## Supplementary material for "Evolution of promoter-proximal pausing enabled a new layer of transcription control": Other supplementary files.: CDK9_12_13final.LGC20G.ckp (part 1 of 5)

```
--- # IQ-TREE Checkpoint ver >= 1.6
CandidateSet:
 00: -97801.6398791 (0:0.2058787261,(1:0.0944110641,(2:0.1120123380,7:0.0480063705):0.0413822914):0.03515531003,(((((((((((((((((3:0.0428845962,34:0.0492589656):0.08954174517,90:0.7493639136):0.1140258921,78:0.4411874518):0.01411858639,77:0.5166907436):0.0513116158,(71:0.2590707439,79:0.3186667919):0.02498721476):0.1253361971,(((((29:0.7264502349,75:0.7654681104):0.0390943022,74:0.3028646935):0.07959603751,91:0.8914294509):0.05533498645,((64:0.3513808362,73:0.5187014126):0.2290147672,65:0.4229297189):0.1660679443):0.05357959182,(76:1.5711861288,92:1.1716349003):2.396009402e-06):0.1915268226):0.02371703712,(57:0.4286857616,109:0.7682057815):0.09530469536):0.05441434108,80:0.5711972448):2.235153535e-06,(((((((((((10:0.1754774464,((11:0.2143117511,13:0.2006180752):0.03472925282,227:0.5759306806):0.04094797846):0.1743635712,222:0.9383762421):0.1380088438,223:0.6841328920):0.239767211,(((((((174:0.1874901313,178:0.3379207417):0.1436133707,177:0.4348886463):0.04271447806,(((181:0.4949532068,184:0.4522870618):0.08406982981,194:0.2776179361):0.05231859936,(((187:0.4848760624,(199:0.3893707894,213:0.6341493535):0.1254531657):0.1051010651,209:0.6793277720):0.3850722363,189:0.3703975926):0.111329016):0.09643878425):0.06376185509,207:0.5319882048):0.1865379992,((191:0.9992039360,(192:0.9711021913,193:1.0485619798):0.09766607127):0.1934574252,196:0.6934712908):0.05314962406):0.2597701722,(((200:1.3665506166,(203:0.6554368875,210:0.3111647056):0.2587972811):0.1758632167,(201:0.9984430195,211:0.8854881369):0.2051418841):0.106142904,205:1.3449474882):0.04225238243):0.0851549774,204:0.5237655073):0.02891316217):0.07444790463,(((127:0.9942312015,132:1.2833483730):0.1252896574,148:1.2897174218):0.08175972749,((((((130:0.5869446342,131:0.5115224455):0.6146208141,(156:1.4300600168,172:1.2385659287):0.1073021045):0.1216553605,(((137:0.2965912103,139:0.1566130354):0.5368865855,144:0.9363927168):0.2762718047,141:0.6864839362):0.2919555713):0.06023113829,(((134:0.6941141138,(146:0.5206661047,165:0.2895511067):0.09288017273):0.171577939,((150:0.7020247359,(167:0.7528884416,168:0.5657544440):0.1612095333):0.1607639925,155:0.7090577036):0.1148637682):0.05584508452,(151:0.4636574491,153:0.3511657166):0.1358680992):0.1285325661):0.03450284486,(157:0.5377005101,(159:0.7903672997,161:0.7137865857):0.07052353224):0.1908888624):0.04251311447,170:1.0019355421):0.01102821734):0.2898815767):0.08474163087,22:1.1752446435):0.03903918789,66:1.5262656569):0.02618589487,(24:0.5891739964,(((48:0.1847327176,84:0.1960036539):0.2884082719,(49:0.5659592639,83:0.9904544739):0.4686901918):0.1591240214,((((((50:0.7451399940,(93:0.4390387961,94:0.7050747173):0.3339113045):0.1434161867,87:0.8945140524):0.213141353,95:1.0481544547):0.2052658532,122:1.2069523005):0.142984182,59:0.8336167902):0.04776238165,(52:1.4080754453,58:0.8818373069):0.1246586459):0.09300528128):0.1123750426):0.0866363873):0.05651242886,(62:0.9142133038,96:0.7918306170):0.2872385186):0.006534681578,((20:0.8947174478,(101:0.4642908931,(102:0.7357537724,103:0.2715026454):0.2723949537):0.4596300281):0.5875094815,((55:0.9490304687,105:0.9283999472):0.07436084618,82:1.0844590968):0.03724248286):0.04204389638):0.03217922497,((((16:0.9308676541,18:0.8646252540):0.4423672293,(((((((39:0.4255552895,67:0.7085184006):0.102545482,41:0.6719763185):0.2528729936,40:1.0804929538):0.1470157342,(88:0.5789501302,89:1.0749181188):0.07763074148):0.2034388912,(42:0.7772800413,43:0.8947234785):0.1853476168):0.05892081121,(68:0.7129955028,(69:0.8430407346,70:0.6239170060):0.143012701):0.2030981097):0.1495416768,112:1.4453188007):0.1198079871):0.01650419973,(123:0.7515130535,((124:0.6491630681,125:0.3972032124):0.2203861572,126:0.6767569456):0.1243559797):0.1209918233):0.04945285964,((44:0.8039581969,86:0.9866947644):0.1680764506,(((45:0.5802563331,46:1.2909871555):0.06362240514,47:1.3551744679):0.144923727,(97:1.1060978566,98:0.7157349687):0.07338985136):0.09076728918):0.1945420786):0.03368338064):0.07659423279):0.02797617367,((((((((((((((9:0.2032316464,143:0.2208086977):0.2313552041,142:0.7228077453):0.4302008786,(138:0.4961309901,140:0.6643287457):0.09201077891):0.1556941206,154:0.8380996296):0.1446280488,(((135:0.1728864887,136:0.0707076981):0.7534811989,(145:0.4311177957,166:0.4888260116):0.1418153474):0.04859588247,(147:0.6096986114,(149:0.6765508517,169:0.4458831766):0.1551071593):0.1415590049):0.06800195419):0.1074798111,(152:0.5201975308,(163:0.8897997185,164:0.3534160770):0.1777876971):0.04190797934):0.05275586069,171:0.5971619900):0.03719373432,128:1.0959235637):0.09441825281,((133:0.8725962567,(158:0.0813799763,160:0.0737929920):0.5731055194):0.08870439388,162:0.7290633531):0.08892427722):0.09928143779,129:1.0947389964):0.1762064227,((((51:0.4569267446,99:0.6756317964):0.1533450656,85:0.7568619963):0.1837513703,(53:0.4988095488,54:0.7122425989):0.4611808833):0.1802767594,173:1.3211229746):0.07793579108):0.07288958379,((((((((12:0.1052473892,14:0.0257366077):0.2191364262,((214:0.1545389241,(224:0.4941137479,225:0.1789626295):0.09890526271):0.06532309522,(215:0.3135523852,(((216:0.0760977659,218:0.0429955938):0.0530217962,(219:0.0151218222,220:0.0144017916):0.02455095786):0.0478860837,217:0.0266294289):0.0878416332):0.05659889797):0.01600921137):0.03119883435,229:0.4389500210):0.07778694865,226:0.4742975084):0.05343300802,((221:0.5702176990,228:0.5928498706):0.07165219378,230:0.4808637464):0.06942520417):0.1702462748,((((175:0.3148115001,179:0.2407634862):0.2154387196,176:0.3652456989):0.2288594336,(188:0.6232268859,(190:0.6444904554,((197:0.1088339302,198:0.2428520627):0.6334740614,208:0.6543488802):0.1165431509):0.0668469169):0.0634650087):0.05115152094,((180:0.2586317289,182:0.3775667910):0.4018842989,((183:0.2563960138,(185:0.8811968769,186:0.2993789164):0.2115341327):0.2071016258,195:0.4889543385):0.1328618252):0.06461669419):0.08373458674):0.1523484984,202:0.9321344634):0.1011822215,((23:1.0201316365,(60:1.6896020077,206:1.0139840020):0.08863474272):0.0888885582,212:0.7171171513):0.05940198811):0.09747475462):0.05358552286,(17:0.6271185331,(38:0.7608718179,56:0.8094959937):0.01166109767):0.06055770128):0.02535645586,((25:0.7735143970,((26:0.7257815290,72:0.5112535298):0.1461561495,(27:0.6919039832,28:0.4662610774):0.1209460675):0.1613691253):0.02909738786,(61:0.6182977223,63:1.2960144053):0.2181978245):0.05590569511):0.03069225742):0.02721112742,(((15:1.0739641233,100:0.2788059831):0.02546149971,104:0.5178893081):0.04898966032,((((81:1.3588498026,116:0.8485385199):0.08469634344,117:0.6529979815):0.09772781458,(118:1.6348990571,(119:1.0093928615,120:0.8948840315):0.2510509813):0.09585950633):0.006074676499,(113:0.7203010001,(114:0.3982883885,115:0.7661579222):0.1009265938):0.04660306186):0.1054649305):0.04865430895):0.02131747776,(19:0.2532278146,121:0.3263625519):0.2267433055):0.0397749255,((21:0.8320998105,108:0.4225135328):0.119525402,110:0.2903889215):0.01711891823):0.02594180163,(106:0.3460049983,107:0.2088418521):0.02087121144):0.1721053345,111:0.4031815969):0.7197610915,(32:0.2285024548,33:0.5070925257):0.2635356155):0.1745583817,(((((4:0.1873041787,(6:0.0629688129,36:0.0942158281):0.1096006388):0.1200608511,31:0.2867096280):0.01522541383,(5:0.0205591667,35:0.0461836991):0.1122914146):0.04295524321,30:0.1248044709):0.02453481803,(8:0.0975024677,37:0.3462368663):0.05134262179):0.0139231029):0.04321334952);
 01: -97803.3589934 (0:0.2033296444,(1:0.0907916070,(2:0.1088781007,7:0.0482004143):0.04244009817):0.03192126534,(((((((((((((((3:0.0410051162,34:0.0493902516):0.09586775347,90:0.7253062350):0.1049086699,78:0.4255162952):0.04300575432,(77:0.4862325955,79:0.2878601885):0.05451932374):0.03613851691,71:0.2673391514):0.106349991,(57:0.4132229994,109:0.7537049362):0.08309132615):0.03875602636,(((((29:0.7278300181,75:0.7440234996):0.03675419203,74:0.3032921491):0.06565794362,91:0.8734335987):0.0534073725,((64:0.3476913423,73:0.5108738042):0.2299641069,65:0.4048848332):0.1643721821):0.04759747845,(76:1.5452312028,92:1.1663907750):2.025486027e-06):0.2129720784):0.04479154535,((((((((((((10:0.1747482673,((11:0.2114487793,13:0.1955563296):0.03386007854,227:0.5661330865):0.03925275572):0.1809266523,222:0.9070936192):0.1300903141,223:0.6652109970):0.2327583518,(((((((174:0.1839623183,178:0.3331040713):0.1392754753,177:0.4311051675):0.04225352687,(((181:0.4866922209,184:0.4466938243):0.08433401866,194:0.2721794219):0.04917894484,(((187:0.4812193584,(199:0.3852579784,213:0.6209231109):0.1210482292):0.101663453,209:0.6698175759):0.3784948312,189:0.3650790825):0.1106110474):0.09423730658):0.06459964274,207:0.5221116451):0.1830177708,((191:0.9896946090,(192:0.9595422137,193:1.0321499646):0.09391830258):0.1916280994,196:0.6855775897):0.05479052783):0.25875781,(((200:1.3354149510,(203:0.6514099410,210:0.3000434991):0.2557944287):0.17714928,(201:0.9939233725,211:0.8813385332):0.1884293999):0.1068916044,205:1.3295812955):0.03913392199):0.08647340759,204:0.5202774898):0.03662440795):0.06554889865,(((127:0.9791268391,132:1.2580663560):0.1341030061,148:1.2831662693):0.05068593986,((((((130:0.5195150087,131:0.5634419096):0.620025693,161:0.6478755355):0.06678795991,159:0.8041205701):0.08821159486,157:0.5695779035):0.1405464838,((((134:0.6747341850,(146:0.5146906668,165:0.2834516877):0.09557507581):0.1710571391,((150:0.6874927766,(167:0.7356670453,168:0.5499413748):0.1596466912):0.1566226018,155:0.6941500411):0.1141065047):0.06088044309,(151:0.4607512229,153:0.3447150911):0.136259154):0.09959382327,((((137:0.2839972668,139:0.1612589575):0.5121144321,144:0.9263370696):0.2896123592,141:0.6818305077):0.2380318132,(156:1.4497511319,172:1.2494265340):0.1740667844):0.08498037394):0.05840785398):0.04515578234,170:0.9904950989):0.01256237232):0.2718814719):0.08816896357,22:1.1595378780):0.03634713466,66:1.4992877878):0.02610407863,(24:0.5749502060,(((48:0.1814915784,84:0.1928370128):0.2894319661,(49:0.5509487011,83:0.9782399112):0.4618404497):0.1500374112,((((((50:0.7318278542,(93:0.4347936437,94:0.6882514683):0.3240893015):0.1424308442,87:0.8727368872):0.2057030014,95:1.0282471663):0.2041233868,122:1.1847204992):0.1437574147,59:0.8148670870):0.04703936477,(52:1.3897548254,58:0.8752381807):0.1146650457):0.09300145228):0.1112168958):0.09432917337):0.05473561431,(62:0.9058231071,96:0.7670085471):0.2843137375):0.007528165463,((20:0.8577372842,(101:0.4573483905,(102:0.7196070024,103:0.2721648962):0.2613953185):0.4611605776):0.5788010498,((55:0.9101460343,105:0.9221174343):0.07283136788,82:1.0819044682):0.03507968671):0.04239083512):0.03124900459,((((16:0.9218533811,18:0.8468959888):0.4309839497,(((((((39:0.4210909365,67:0.6954373033):0.1011737562,41:0.6612169152):0.2490169049,40:1.0605915523):0.1424495821,(88:0.5686659373,89:1.0591233954):0.07562122905):0.2018224197,(42:0.7720580792,43:0.8800756260):0.1834127028):0.0572697341,(68:0.7027246907,(69:0.8345609668,70:0.6156385652):0.1408964756):0.1950252158):0.1542189888,112:1.4258742424):0.1162309599):0.01503999024,(123:0.7350114236,((124:0.6372256618,125:0.3886158971):0.2153788909,126:0.6760804139):0.1215812908):0.1195609494):0.04129374446,((44:0.7851268889,86:0.9686700099):0.1608603769,(((45:0.5498253300,46:1.2857866876):0.07117793099,47:1.3298544913):0.139870826,(97:1.1009147311,98:0.7132276574):0.06973561416):0.09402650268):0.1938637645):0.04507724236):0.06974003659,80:0.5676443569):2.612649258e-06):0.02897901251,((((((((((((((9:0.2001935265,143:0.2158796915):0.2276158568,142:0.7094357815):0.4247921807,(138:0.4944995260,140:0.6516516998):0.0895289901):0.1497883148,154:0.8294250951):0.1394597184,(((135:0.1695906364,136:0.0703193603):0.7409239717,(145:0.4215123337,166:0.4824617035):0.1414495488):0.04890166548,(147:0.5940943135,(149:0.6679586347,169:0.4412020155):0.154913535):0.1392672697):0.06444664254):0.1057470898,(152:0.5169568427,(163:0.8648325023,164:0.3514736121):0.1747225337):0.03825879202):0.05210301966,171:0.5930241422):0.03857445365,128:1.0851113995):0.09044345626,((133:0.8576080026,(158:0.0809660233,160:0.0706748722):0.5652135246):0.08869780468,162:0.7222302885):0.09321257816):0.09365942455,129:1.0677694149):0.1782156501,((((51:0.4517490711,99:0.6629080362):0.1527752968,85:0.7556429628):0.1741642804,(53:0.4913255116,54:0.6968317273):0.4585524828):0.1780257885,173:1.3119389434):0.07706171636):0.06732985303,(((((((((12:0.1024000867,14:0.0256958629):0.214129701,((214:0.1541956104,(224:0.4824757119,225:0.1746414445):0.09519032595):0.06116037837,(215:0.3016232078,(((216:0.0745633451,218:0.0424552502):0.05224346003,(219:0.0148483437,220:0.0141316251):0.02354983567):0.04684250661,217:0.0267923158):0.09322684531):0.05375360236):0.01696974173):0.03720054749,229:0.4256922200):0.09775989449,((221:0.5614222675,228:0.5780852240):0.0750233682,230:0.4729240995):0.07055553983):0.04540696487,226:0.4711239692):0.1672553324,((((175:0.3083665109,179:0.2383359053):0.2137005997,176:0.3586532422):0.2273540333,(188:0.6152197131,(190:0.6231409356,((197:0.1076522942,198:0.2379836094):0.6303631977,208:0.6502141044):0.1118226427):0.06597591376):0.06234378945):0.04313358792,((183:0.2516513458,(185:0.8716136023,186:0.2927472428):0.2069171012):0.2058776371,195:0.4767480027):0.1796153968):0.04365423829):0.06359808377,(180:0.2495095110,182:0.3821229772):0.4082363125):0.1262720689,202:0.9097219028):0.1058693738,((23:0.9847570138,(60:1.6483396548,206:0.9888577274):0.0811196671):0.09917456924,212:0.6979804932):0.05967635101):0.09223988485):0.05595395498,(17:0.6087445777,(38:0.7505193053,56:0.7988545811):0.01481753378):0.05922880074):0.03146136238,((25:0.7612616295,((26:0.7147452051,72:0.5019684956):0.1501336139,(27:0.6739179504,28:0.4604460003):0.116025175):0.1627243844):0.03471194873,(61:0.6222637268,63:1.2759570376):0.21446589):0.03564095455):0.03195243984):0.02692839623,(((15:1.0565148078,100:0.2701883761):0.02954746459,(104:0.4559643322,111:0.4712706687):0.06121319845):0.07136792809,((((81:1.3529669568,116:0.8264280231):0.09840948068,117:0.6344336617):0.1009363447,(118:1.6216374275,(119:1.0012335603,120:0.8899242622):0.2544197956):0.09838494798):0.005227759408,(113:0.6848048855,(114:0.3946568680,115:0.7534190037):0.1117535809):0.04775267861):0.1152524626):0.03219641163):0.02350006028,(19:0.2461296782,121:0.3238879301):0.2336497479):0.03809963681,((21:0.8230660520,108:0.4116519112):0.1221524266,(106:0.3466838390,107:0.2065547144):0.03983494969):2.067262296e-06):0.04911871544,110:0.2388183544):0.8424890279,(32:0.2149613606,33:0.5072349263):0.2842928685):0.1448816716,((((((4:0.1868208947,(6:0.0615038705,36:0.0930426374):0.1052905063):0.1190373404,31:0.2831353212):0.01785617872,(5:0.0193637635,35:0.0463497307):0.106583181):0.04065297673,37:0.3662321827):0.005900128878,30:0.1237978961):0.03172209645,8:0.1323139040):0.01638442748):0.03687386448);
 02: -97803.4492317 (0:0.2035234263,(1:0.0908750981,(2:0.1089437154,7:0.0482180974):0.04246944153):0.03192077588,((((((((((((((((3:0.0408189506,34:0.0496732834):0.09587156332,90:0.7265564153):0.1038872203,78:0.4279393896):0.04031290978,(77:0.4887603650,79:0.2869113077):0.05332119771):0.03819829304,71:0.2682166629):0.1333331696,((((((29:0.7211319532,75:0.7416907980):0.04213631772,74:0.3065928759):0.07125240515,91:0.8663567463):0.05583348398,((64:0.3427248574,73:0.5160303254):0.2290601115,65:0.4131870384):0.1595400852):0.04778032351,(76:1.5521628771,92:1.1618691318):2.025486027e-06):0.1895914287,(57:0.4352628582,109:0.7536432732):0.0684662225):0.03021295063):0.04620640922,80:0.5655249291):2.629953446e-06,(((((((((((10:0.1750610489,((11:0.2116440174,13:0.1956604951):0.03384013521,227:0.5665243289):0.03912671165):0.1793186137,222:0.9100486084):0.1305497403,223:0.6670335735):0.2333888157,(((((((174:0.1841900144,178:0.3332239700):0.1394711817,177:0.4311808893):0.04223540158,(((181:0.4872169335,184:0.4467858706):0.08433952935,194:0.2725887474):0.04920388808,(((187:0.4811850909,(199:0.3853600820,213:0.6213635767):0.1210883225):0.1017544406,209:0.6701278592):0.3788027194,189:0.3651822909):0.1105620312):0.09434447538):0.06451940214,207:0.5226106466):0.182617939,((191:0.9905400843,(192:0.9595868388,193:1.0315621032):0.09412863372):0.1923846633,196:0.6863614865):0.05501707096):0.2587438382,(((200:1.3359018815,(203:0.6510122137,210:0.3010563843):0.2560607218):0.1773326823,(201:0.9936619109,211:0.8821976424):0.1891813469):0.1068621169,205:1.3292438547):0.03951147622):0.08593797035,204:0.5203713610):0.03548993052):0.06630726846,(((127:0.9805781509,132:1.2578369794):0.1317286464,148:1.2818546030):0.05684678416,((((((130:0.5201306737,131:0.5636184869):0.6202631981,161:0.6475384180):0.06687124403,159:0.8048150627):0.08802562607,157:0.5699313301):0.139252088,((((134:0.6749324756,(146:0.5148117490,165:0.2834264844):0.09588601328):0.1697886241,((150:0.6881268667,(167:0.7364038785,168:0.5503778799):0.1595865097):0.1583122828,155:0.6940537712):0.1146679165):0.06115437799,(151:0.4608226739,153:0.3447730299):0.1354876387):0.09935310888,((((137:0.2849934504,139:0.1606937299):0.5112085398,144:0.9290108293):0.2899092118,141:0.6805890777):0.2379784411,(156:1.4492269672,172:1.2510482341):0.1739902747):0.0852128285):0.05849396891):0.04485665592,170:0.9904441364):0.01222420414):0.2725096382):0.08821193855,22:1.1570699658):0.03650264448,66:1.5018818445):0.02615765811,(24:0.5761114639,(((48:0.1823106679,84:0.1925446342):0.2902118865,(49:0.5509050356,83:0.9785105603):0.4614866742):0.1501612231,((((((50:0.7328822836,(93:0.4340244277,94:0.6894787508):0.3247535107):0.1423129494,87:0.8727171363):0.206204658,95:1.0286761915):0.2041237639,122:1.1872891612):0.1439313181,59:0.8147095678):0.04712753413,(52:1.3892116483,58:0.8755341980):0.1149526188):0.09322369315):0.1114053693):0.09342510732):0.05516913941,(62:0.9061701122,96:0.7688698570):0.2848647561):0.007304895029,((20:0.8609930416,(101:0.4575678039,(102:0.7201985388,103:0.2719061834):0.2622085827):0.4591978041):0.5801034801,((55:0.9128809354,105:0.9214346213):0.07265277034,82:1.0813326588):0.03519226479):0.04241270681):0.0312841148,((((16:0.9215953249,18:0.8467500880):0.4316337408,(((((((39:0.4216805721,67:0.6957041554):0.1011211234,41:0.6620007676):0.2492973271,40:1.0615539694):0.1433650403,(88:0.5692094803,89:1.0604196906):0.07536159569):0.2015970584,(42:0.7726032399,43:0.8801235584):0.184157042):0.05714814776,(68:0.7029664821,(69:0.8353007914,70:0.6151723807):0.1408242005):0.1961095681):0.1549142248,112:1.4262325013):0.1158313057):0.01512511029,(123:0.7364455943,((124:0.6373882280,125:0.3892533062):0.2154288929,126:0.6761490625):0.1216502285):0.1192426804):0.04190101193,((44:0.7867247010,86:0.9699925366):0.1612006379,(((45:0.5508370292,46:1.2868583105):0.07099277955,47:1.3304879996):0.1403422599,(97:1.1004725720,98:0.7129347588):0.0698978841):0.09390435555):0.1939865875):0.04314222363):0.07259682151):0.0283097954,((((((((((((((9:0.2005030207,143:0.2160369943):0.2282350227,142:0.7093579974):0.4254412386,(138:0.4948702694,140:0.6522863641):0.08868444233):0.1503592557,154:0.8300083078):0.1401632149,(((135:0.1697461433,136:0.0703699371):0.7410776702,(145:0.4219861264,166:0.4823993080):0.1413110337):0.04890699254,(147:0.5950296840,(149:0.6683874376,169:0.4411125227):0.1550308035):0.1394292787):0.06401748975):0.1063457964,(152:0.5168080719,(163:0.8657762367,164:0.3513255249):0.1745535773):0.03843005128):0.05219234767,171:0.5929259085):0.03864892427,128:1.0853437572):0.09043999209,((133:0.8577392512,(158:0.0809925823,160:0.0707945948):0.5658868497):0.08876439992,162:0.7223595156):0.09281128841):0.0942335554,129:1.0685482876):0.1791528886,((((51:0.4517606730,99:0.6637548564):0.1522201097,85:0.7558404707):0.1741933979,(53:0.4915374466,54:0.6968501880):0.4580802521):0.1776429764,173:1.3121720523):0.07697422254):0.06790127544,(((((((((12:0.1025120799,14:0.0257199732):0.2142387541,((214:0.1541065081,(224:0.4829163397,225:0.1749401124):0.09537870568):0.06148228058,(215:0.3019225591,(((216:0.0746518047,218:0.0424572894):0.05225255978,(219:0.0148612459,220:0.0141434162):0.02365579795):0.04696634157,217:0.0266334883):0.09294108042):0.0539851874):0.01684524595):0.03713422274,229:0.4261263529):0.09772834338,((221:0.5618619534,228:0.5783245115):0.07509119394,230:0.4732747603):0.07082878584):0.04531594096,226:0.4710787405):0.1677964483,((((175:0.3083961853,179:0.2388583624):0.214292436,176:0.3585914228):0.2277038871,(188:0.6152908158,(190:0.6246083528,((197:0.1080714676,198:0.2378437539):0.6301239707,208:0.6499897398):0.1117231819):0.06623964854):0.06237657172):0.043490642,((183:0.2518181369,(185:0.8718741041,186:0.2926483474):0.2070919255):0.2069656383,195:0.4766205368):0.1796887302):0.0438699838):0.06342876085,(180:0.2493888836,182:0.3826566811):0.4090044653):0.1258510448,202:0.9091396501):0.1060903985,((23:0.9862008544,(60:1.6486777053,206:0.9899943573):0.08185718516):0.09918978916,212:0.6986610800):0.05986033682):0.09257896864):0.0558164885,(17:0.6108368568,(38:0.7506098659,56:0.7982865764):0.01464893968):0.05925780701):0.03062029583,((25:0.7617120018,((26:0.7153730826,72:0.5021392923):0.1501421528,(27:0.6750036759,28:0.4609058235):0.1160572944):0.1624686416):0.03398493909,(61:0.6231048973,63:1.2747191222):0.2140509049):0.03824544275):0.03191192747):0.02680257771,(((15:1.0573587267,100:0.2701263702):0.02964601758,(104:0.4562501926,111:0.4715349535):0.06092893139):0.07042196794,((((81:1.3523799375,116:0.8278492838):0.0975639166,117:0.6363711777):0.1017172967,(118:1.6227753828,(119:1.0011614461,120:0.8898855808):0.2540803912):0.09803291752):0.005180049921,(113:0.6870247050,(114:0.3940859757,115:0.7538278251):0.1109046861):0.0476384747):0.1155410124):0.03238568872):0.02319847093,(19:0.2460352193,121:0.3245643634):0.2334639247):0.03925244354,(106:0.3466796034,107:0.2063182275):0.03954897016):2.665977291e-06,(21:0.8246588483,108:0.4107111543):0.1241957417):0.048710745,110:0.2398246067):0.8430212464,(32:0.2154442994,33:0.5073921775):0.2845327252):0.1447965017,((((((4:0.1869871316,(6:0.0615392142,36:0.0931047131):0.1053687937):0.1191061671,31:0.2833721079):0.01786014441,(5:0.0193953681,35:0.0463613579):0.1066406145):0.04070323543,37:0.3665756054):0.005900358159,30:0.1238605937):0.03173029594,8:0.1324939660):0.01635471462):0.03688849695);
 03: -97803.6129139 (0:0.2036976358,(1:0.0940983860,(2:0.1104801853,7:0.0478101434):0.04011509148):0.03510324297,((((((((((((((((3:0.0421865359,34:0.0490270526):0.09172505388,90:0.7394552982):0.1171014106,(77:0.5000417259,78:0.4325641284):0.01537648528):0.05287643601,(71:0.2558693007,79:0.3147292753):0.02771861229):0.1290056255,(((((29:0.7248192868,75:0.7522596456):0.03908839028,74:0.3060731768):0.0710251755,91:0.8799795145):0.05413885715,((64:0.3505171398,73:0.5144800801):0.2282372312,65:0.4146098183):0.1649489843):0.05071052673,(76:1.5646493314,92:1.1743653639):2.448200646e-06):0.1932605846):0.02071471607,(57:0.4243903769,109:0.7622738224):0.09904857729):0.05214704946,80:0.5690669733):2.319403141e-06,(((((((((((10:0.1764138822,((11:0.2128438002,13:0.1971883261):0.03388057549,227:0.5709292028):0.03911013937):0.1789962541,222:0.9189549813):0.1344620132,223:0.6709054941):0.2380715325,(((((((174:0.1864384093,178:0.3338308643):0.1410481094,177:0.4311994906):0.04247792761,(((181:0.4910383375,184:0.4482238799):0.08467459882,194:0.2746309219):0.04992562236,(((187:0.4825141178,(199:0.3853843250,213:0.6279408807):0.122902113):0.1032484603,209:0.6741350584):0.3797548612,189:0.3655164505):0.1112808863):0.09532970172):0.06528454044,207:0.5259582593):0.1817835242,(((191:0.9259103678,193:1.0260917278):0.1062394135,192:1.0147447635):0.1876944374,196:0.6822120352):0.06325357126):0.2634456315,(((200:1.3472002240,(203:0.6518153994,210:0.3054673546):0.2566783134):0.1789678809,(201:0.9957849902,211:0.8818687074):0.1962169445):0.1016412285,205:1.3425924148):0.0409404586):0.08930881317,204:0.5155259120):0.03466219512):0.06820372817,((((127:0.9853365774,132:1.2620518962):0.1236515091,148:1.2753607863):0.07509934235,(((((130:0.5837244511,131:0.5063381790):0.6161664751,(156:1.4236771813,172:1.2289563124):0.107959092):0.1219239938,(((137:0.2909900843,139:0.1572103166):0.5373070025,144:0.9193568154):0.2723833761,141:0.6834350434):0.2867442295):0.05883157002,(((134:0.6869155800,(146:0.5162803150,165:0.2857113761):0.09114482832):0.1765920026,((150:0.6943446786,(167:0.7400669639,168:0.5572556899):0.1585443147):0.1533706818,155:0.7047254515):0.1117044485):0.05550506705,(151:0.4592991432,153:0.3485944049):0.1395897298):0.126942444):0.03494861878,(157:0.5344118222,(159:0.7839839234,161:0.7082985452):0.06968005547):0.1936726126):0.04706200726):0.02946198543,170:0.9804171892):0.2622927991):0.08621593098,22:1.1699151132):0.0345062883,66:1.5101002469):0.02670755412,(24:0.5785494727,(((48:0.1830582526,84:0.1938984194):0.2913467965,(49:0.5562203018,83:0.9868178037):0.4645994937):0.1536777325,((((((50:0.7399115365,(93:0.4368104229,94:0.6959173846):0.3267942697):0.1428100749,87:0.8839821671):0.2102051861,95:1.0386811622):0.2033815557,122:1.1972601227):0.1449373985,59:0.8211970713):0.04702221938,(52:1.3951096497,58:0.8781197100):0.1208973551):0.09282935884):0.1129727251):0.09200565565):0.05565108993,(62:0.9123080193,96:0.7755501516):0.2844164512):0.007128928341,((20:0.8700058925,(101:0.4604417817,(102:0.7283387957,103:0.2700116034):0.2660580013):0.4658620383):0.5827857118,((55:0.9211268343,105:0.9276216605):0.07424573579,82:1.0850111576):0.03587018706):0.04257902545):0.03148172533,((((16:0.9306382396,18:0.8520825075):0.4341328957,(((((((39:0.4253352139,67:0.6989458447):0.1014996598,41:0.6667394853):0.2490447268,40:1.0707497390):0.1462114585,(88:0.5726538260,89:1.0650343008):0.07672377719):0.201730646,(42:0.7760841705,43:0.8864730338):0.1842406167):0.05792815812,(68:0.7083376259,(69:0.8394271793,70:0.6186739118):0.1446993689):0.1966480947):0.1531883435,112:1.4367754486):0.1185960101):0.01419622419,(123:0.7424143144,((124:0.6420972216,125:0.3906215962):0.2173625436,126:0.6772332519):0.1237654071):0.1195573345):0.04582193459,((44:0.7923969630,86:0.9760067842):0.1655686939,(((45:0.5592159184,46:1.2955033095):0.06884535602,47:1.3404682250):0.1434875486,(97:1.1032676330,98:0.7157735537):0.07291765821):0.09016035163):0.1949265639):0.04188927306):0.07210135484):0.02882130717,((((((((((((((9:0.2010740239,143:0.2185065509):0.2311667834,142:0.7133649013):0.4278074089,(138:0.4949285139,140:0.6569261003):0.09093607739):0.1507706516,154:0.8345289296):0.1429171042,(((135:0.1711540311,136:0.0705407659):0.7475646907,(145:0.4255172633,166:0.4850873328):0.1419576326):0.04827799729,(147:0.6013821399,(149:0.6723023870,169:0.4411794462):0.1552595174):0.140299571):0.06483216855):0.1073401019,(152:0.5179352580,(163:0.8769939591,164:0.3518388632):0.1748186078):0.03972424876):0.05271494583,171:0.5939266104):0.03772880721,128:1.0893867546):0.0930643277,((133:0.8638460428,(158:0.0805448015,160:0.0725903589):0.5667347735):0.08874839312,162:0.7272713740):0.09095153205):0.09722646721,129:1.0819350163):0.1773162672,((((51:0.4558145566,99:0.6659541991):0.1558409218,85:0.7542141778):0.177197111,(53:0.4944721886,54:0.7027510441):0.4597360764):0.1799179313,173:1.3181051336):0.07794436131):0.07039370693,((((((((12:0.1035669726,14:0.0257939302):0.215798877,((214:0.1540660856,(224:0.4865940388,225:0.1762130089):0.0973444351):0.06333819217,(215:0.3069010529,(((216:0.0752130684,218:0.0426721744):0.05261629318,(219:0.0149671585,220:0.0142452044):0.02396910614):0.04760921775,217:0.0262375933):0.09085876054):0.05488699784):0.01674551655):0.03704528295,229:0.4307558117):0.09501918225,((221:0.5635887581,228:0.5854631907):0.07527389106,230:0.4778541096):0.07472423451):0.0420210883,226:0.4746857994):0.1609988093,((((175:0.3107336307,179:0.2395899557):0.2154235894,176:0.3616473675):0.2296515104,(188:0.6226702545,(190:0.6316226900,((197:0.1082426626,198:0.2402038601):0.6338266294,208:0.6532892606):0.1097715098):0.06571287825):0.06309424834):0.04934313357,((180:0.2565017732,182:0.3742127532):0.3930994898,((183:0.2553777750,(185:0.8755668595,186:0.2964223716):0.2079289056):0.2041771027,195:0.4842137947):0.1348379615):0.06482782592):0.06813097851):0.1524134087,202:0.9198312016):0.1108909333,((23:1.0032680134,(60:1.6655365828,206:1.0002876368):0.08335604051):0.09535870363,212:0.7058275077):0.06245533949):0.09009743423):0.05491569226,(17:0.6150004548,(38:0.7534708052,56:0.8033752430):0.01584780129):0.06132909076):0.02942138697,((25:0.7685697376,((26:0.7184086945,72:0.5042322040):0.1477801485,(27:0.6814730212,28:0.4627195280):0.1187522921):0.1628153379):0.03361838672,(61:0.6227684874,63:1.2825807675):0.216969475):0.04212256766):0.03021780566):0.02649457021,(((15:1.0636392726,100:0.2715378460):0.03009186299,(104:0.4587034024,111:0.4758865558):0.06108384092):0.06942554984,((((81:1.3620034241,116:0.8315635684):0.09615503614,117:0.6386488971):0.1033672933,(118:1.6345148101,(119:1.0063087684,120:0.8926584764):0.2542773682):0.09674933746):0.005402500629,(113:0.6942906013,(114:0.3948965221,115:0.7614205951):0.111480987):0.04754931478):0.1158462811):0.03211884242):0.02380246787,(19:0.2484599652,121:0.3258685652):0.2328591719):0.04136449689,(106:0.3492470222,107:0.2070577736):0.03988223282):2.564634558e-06,(21:0.8296004729,108:0.4112629518):0.1266218486):0.04882867015,110:0.2420598706):0.8484930377,(32:0.2246054715,33:0.5040799940):0.2864008086):0.1484321111,(((((4:0.1848050884,(6:0.0624401676,36:0.0930534581):0.1089156006):0.1185741521,31:0.2829537063):0.01504628865,(5:0.0200501013,35:0.0460050662):0.1113223454):0.04202189187,30:0.1236961001):0.02536672533,(8:0.0959205614,37:0.3426742978):0.05007423666):0.01775264155):0.03864537531);
 04: -97803.6493747 (0:0.2059061009,(1:0.0945222353,(2:0.1120011198,7:0.0479408657):0.04134517659):0.03520212478,(((((((((((((((((3:0.0412581479,34:0.0509839574):0.09007062423,90:0.7492519554):0.1146599972,78:0.4408643167):0.03623624227,(77:0.5066520058,79:0.2919107204):0.04780865885):0.04051358371,71:0.2746452603):0.1153108279,(((((29:0.7282267935,75:0.7666689543):0.03847214235,74:0.3023796849):0.07749254965,91:0.8915882478):0.05836036857,((64:0.3513262474,73:0.5196172220):0.230446258,65:0.4224339512):0.1655245779):0.05294372994,(76:1.5712485370,92:1.1725505289):2.396009402e-06):0.1950524903):0.02180347057,(57:0.4301163661,109:0.7722139394):0.09636513464):0.05272402959,80:0.5699634024):2.024781667e-06,(((((((((((10:0.1759854219,((11:0.2143041986,13:0.2006291709):0.03515398973,227:0.5765391433):0.04040242846):0.1764026422,222:0.9370569543):0.1386313964,223:0.6830961723):0.2392386447,(((((((174:0.1879316342,178:0.3382286406):0.1440900871,177:0.4351877171):0.04301632777,(((181:0.4945635924,184:0.4534289141):0.08446173336,194:0.2773094501):0.05228327279,(((187:0.4856788167,(199:0.3892523724,213:0.6351662164):0.1247851243):0.1052957889,209:0.6809630294):0.3851421584,189:0.3694759156):0.1126878971):0.09551188443):0.06461265474,207:0.5317330933):0.1849491914,(((191:0.9344585139,193:1.0366902938):0.1079786638,192:1.0270874460):0.1910192729,196:0.6852363834):0.06196703316):0.2613640048,(((200:1.3671623485,(203:0.6562606431,210:0.3115375980):0.2603163675):0.1766969249,(201:0.9988141003,211:0.8870440063):0.2043437217):0.1047637099,205:1.3466861873):0.04354269281):0.08454148495,204:0.5246972034):0.02965795994):0.07417706445,(((127:0.9956638570,132:1.2852140928):0.1244690196,148:1.2909696237):0.08113327604,((((((130:0.5881077430,131:0.5121729980):0.613868096,(156:1.4330827082,172:1.2428378356):0.1068692298):0.1212758301,(((137:0.2973324906,139:0.1559492662):0.5381071795,144:0.9373705634):0.2769427378,141:0.6870955784):0.2916579101):0.05996352785,(((134:0.6941248049,(146:0.5202587951,165:0.2906099742):0.09267683692):0.1714776626,((150:0.7028384384,(167:0.7534999200,168:0.5662767121):0.1608442148):0.1598316841,155:0.7116082362):0.1146503881):0.05580259715,(151:0.4637344979,153:0.3514851751):0.1364245284):0.1291880622):0.0349137834,(157:0.5394332824,(159:0.7914983233,161:0.7133714482):0.0696316242):0.1912503549):0.04277057673,170:1.0023889133):0.0110833457):0.2900003398):0.0853568864,22:1.1774636675):0.03853458727,66:1.5283527361):0.02626412085,(24:0.5897472355,(((48:0.1847585582,84:0.1964839190):0.2879817403,(49:0.5655569227,83:0.9920124679):0.4693586972):0.1590550869,((((((50:0.7463941281,(93:0.4380411402,94:0.7068080426):0.3341877391):0.143184474,87:0.8959067455):0.2126956744,95:1.0492319700):0.2044854767,122:1.2074224642):0.1422427768,59:0.8366213845):0.04764300461,(52:1.4121627979,58:0.8817260817):0.1254955918):0.09287511811):0.111933843):0.08608372841):0.05574155065,(62:0.9151487215,96:0.7935694632):0.2869409763):0.006455480553,((20:0.8980825208,(101:0.4645669119,(102:0.7367677385,103:0.2719012423):0.2731915845):0.4591038405):0.5888571702,((55:0.9508461993,105:0.9294959097):0.07420568696,82:1.0862386377):0.03699078605):0.04224782612):0.03262006512,((((16:0.9327384431,18:0.8650984547):0.4451574276,(((((((39:0.4266697126,67:0.7095534720):0.1028937602,41:0.6735525901):0.2508270512,40:1.0836362515):0.1475114128,(88:0.5788341268,89:1.0774365171):0.07823170364):0.2038797707,(42:0.7790006326,43:0.8974945365):0.1862015982):0.05876587743,(68:0.7161282490,(69:0.8466193242,70:0.6256046246):0.1409430354):0.203085476):0.151740271,112:1.4506640752):0.1181109634):0.01851655285,(123:0.7521267007,((124:0.6501141893,125:0.3983141246):0.220216371,126:0.6798323926):0.1228967867):0.121502342):0.04805318674,((44:0.8046093568,86:0.9871470173):0.16908375,(((45:0.5801147641,46:1.2898096980):0.06264709929,47:1.3595113969):0.1451445421,(97:1.1062610586,98:0.7178291747):0.06946096185):0.09500406932):0.1951423837):0.03363232683):0.0764768287):0.02789991668,(((((((((((((((9:0.2030661222,143:0.2210524538):0.230842834,142:0.7250536218):0.4335250032,(138:0.4999316693,140:0.6638499705):0.08786748678):0.1569965631,154:0.8430035965):0.1445276422,(((135:0.1734601841,136:0.0703586761):0.7530170847,(145:0.4338627126,166:0.4864923968):0.1418947601):0.05047232603,(147:0.6081772530,(149:0.6772558259,169:0.4473231591):0.1577370266):0.1430614971):0.06564271159):0.1078020047,(152:0.5179770673,(163:0.8887987715,164:0.3549382276):0.1768848861):0.04397092211):0.05262380328,171:0.6027937924):0.03348641001,128:1.0944068929):0.09038524346,((133:0.8679540697,(158:0.0808522420,160:0.0745324365):0.5781981966):0.09046066926,162:0.7254873076):0.09600274703):0.08563910292,129:1.1130130524):0.1083904733,173:1.3644006652):0.1360296037,((((((((12:0.1052135804,14:0.0257169050):0.218837265,((214:0.1549799486,(224:0.4945111164,225:0.1794812184):0.09820352745):0.06503686728,(215:0.3128646786,(((216:0.0760221687,218:0.0429698424):0.05295732682,(219:0.0151027522,220:0.0143832857):0.02450327085):0.04777340292,217:0.0266703973):0.08820372678):0.05658500684):0.01611355186):0.03092994483,229:0.4386149406):0.07754606282,226:0.4737865941):0.05490871228,((221:0.5694186420,228:0.5931676359):0.07157213645,230:0.4803616879):0.06991000026):0.1731068777,((((175:0.3149372441,179:0.2406944498):0.2157485731,176:0.3650475980):0.2282372296,(188:0.6223413393,(190:0.6454344224,((197:0.1076301977,198:0.2439250358):0.6340293433,208:0.6558324329):0.1161192357):0.06601840419):0.06435340991):0.04985009592,((180:0.2597581588,182:0.3767526458):0.4008047549,((183:0.2571710250,(185:0.8812860924,186:0.2997704393):0.211044748):0.2060243922,195:0.4903502289):0.134846987):0.06452809775):0.0834649875):0.1525876022,202:0.9346708370):0.1026296817,((23:1.0178828655,(60:1.6992803396,206:1.0139029924):0.08816896051):0.08635379948,212:0.7207775866):0.06178850248):0.07595949163):0.05534751787,(((51:0.4622631387,99:0.6781350885):0.150217731,85:0.7599690750):0.1627423876,(53:0.5030689410,54:0.7075746520):0.4744938206):0.3159501717):0.02362526677,(17:0.6270242484,(38:0.7644715080,56:0.8084354253):0.01234636407):0.05949331097):0.02527663327,((25:0.7758885079,((26:0.7293686293,72:0.5100214142):0.1453781169,(27:0.6946291842,28:0.4677483624):0.1228928453):0.1613146839):0.02926836912,(61:0.6195375999,63:1.2989739768):0.2180683904):0.05390238561):0.03308263851):0.02751837082,(((15:1.0764059164,100:0.2795331218):0.02527403073,104:0.5190421238):0.05032887098,((((81:1.3619240765,116:0.8474804825):0.0837539251,117:0.6550870372):0.09678148113,(118:1.6373814861,(119:1.0134192532,120:0.8927679161):0.2485558265):0.09641531127):0.00659241836,(113:0.7219875946,(114:0.3999731656,115:0.7677383341):0.1020455377):0.04637583378):0.1052558463):0.04882781646):0.02278407635,(19:0.2538823697,121:0.3258791662):0.2269943827):0.03877358293,((21:0.8329766590,108:0.4244546892):0.1183625418,110:0.2907520380):0.01708633072):0.02609353153,(106:0.3474353184,107:0.2085657716):0.02099306115):0.1726351356,111:0.4030617309):0.7203334374,(32:0.2284458380,33:0.5076309051):0.2635782649):0.1750321254,(((((4:0.1873207794,(6:0.0629469040,36:0.0942176427):0.1095872856):0.1201572864,31:0.2866664789):0.01524496142,(5:0.0204437696,35:0.0462997594):0.1122611551):0.04298491967,30:0.1247814086):0.02450906161,(8:0.0976558362,37:0.3462065571):0.05115000098):0.01390229126):0.04330511786);
 05: -97803.8016026 (0:0.2056570277,(1:0.0919987575,(2:0.1098555173,7:0.0485807527):0.0426123464):0.03210050063,((((((((((((((((3:0.0412626511,34:0.0499587078):0.0961404103,90:0.7341119145):0.1080128193,78:0.4307871782):0.04211613311,(77:0.4914078500,79:0.2911465661):0.05556783926):0.03639879149,71:0.2695819276):0.1075111055,(57:0.4180751684,109:0.7637100191):0.0830133629):0.0388200046,(((((29:0.7333719596,75:0.7506394469):0.037809973,74:0.3061917105):0.06629401289,91:0.8816201387):0.0536032006,((64:0.3509697291,73:0.5169096499):0.2329469344,65:0.4081896623):0.1662205153):0.04898449658,(76:1.5560956918,92:1.1790156300):2.648340762e-06):0.2162453149):0.04522431838,((((((((((((10:0.1765737296,((11:0.2134069278,13:0.1974160753):0.03430968473,227:0.5724977309):0.03931985713):0.1836034135,222:0.9159622709):0.1345174825,223:0.6691800911):0.235378421,(((((((174:0.1860136444,178:0.3354599226):0.1413942735,177:0.4334529097):0.04257177248,(((181:0.4911204461,184:0.4503903892):0.08467935898,194:0.2748244217):0.04917740343,(((187:0.4840893573,(199:0.3868271051,213:0.6293306251):0.1220412473):0.103988432,209:0.6761781205):0.3796642196,189:0.3668326547):0.113525164):0.09482583064):0.06605629749,207:0.5252447027):0.1827425826,(((191:0.9320594103,193:1.0323679607):0.1046828233,192:1.0198186903):0.189727266,196:0.6849247083):0.06277670051):0.2636724494,(((200:1.3499465108,(203:0.6535968210,210:0.3054479943):0.2577445904):0.1801286412,(201:0.9990663535,211:0.8881810930):0.1943996351):0.1063652135,205:1.3427085893):0.04109218936):0.08869431593,204:0.5234025599):0.03721634731):0.06878880857,(((127:0.9880547945,132:1.2699438512):0.1319475419,148:1.2871177596):0.05104625297,((((((130:0.5859373513,131:0.5087577510):0.6185720541,(156:1.4320145792,172:1.2325357407):0.1088151305):0.1224462058,(((137:0.2909260081,139:0.1580204004):0.5391054169,144:0.9198329056):0.2732638424,141:0.6861473506):0.2860224544):0.05966823542,(((134:0.6875361315,(146:0.5182372429,165:0.2866727003):0.09089749441):0.1784964774,((150:0.6976659013,(167:0.7415542181,168:0.5582423698):0.1590925443):0.1510548209,155:0.7088440870):0.1114703526):0.05597135868,(151:0.4617726342,153:0.3494584413):0.1406287943):0.1276086155):0.03579437244,(157:0.5346592231,(159:0.7877483253,161:0.7096148522):0.0709191484):0.1965244023):0.04700082656,170:1.0007665826):0.01333148261):0.2796950721):0.08498353484,22:1.1727738620):0.03440101489,66:1.5169757721):0.02791632174,(24:0.5805964146,((((48:0.1748147070,84:0.2005352709):0.3000478938,(49:0.5440031175,83:1.0056976817):0.4493223374):0.07971637108,59:0.8515734074):0.1050012386,(((((50:0.7341743043,(93:0.4417645189,94:0.6932746528):0.3377623908):0.1428723298,87:0.8755686235):0.2080228388,95:1.0398998778):0.2103292746,122:1.1852964313):0.1823704807,(52:1.4192834860,58:0.8799213430):0.1164466111):0.09114377624):0.105938783):0.09370380501):0.05497197401,(62:0.9175235834,96:0.7745049225):0.287442907):0.007673503232,((20:0.8686198583,(101:0.4622409129,(102:0.7304100028,103:0.2729639562):0.2661650778):0.4702239785):0.5858053681,((55:0.9226287467,105:0.9316630372):0.07408389206,82:1.0925279369):0.03701850244):0.04272272767):0.03184379422,((((16:0.9358477998,18:0.8513964903):0.4396352041,(((((((39:0.4272445647,67:0.6999125964):0.1025958144,41:0.6685104015):0.2463784409,40:1.0728733735):0.1473663737,(88:0.5736584622,89:1.0665611578):0.07797240018):0.2027755541,(42:0.7791560666,43:0.8898230713):0.1848663322):0.05800902144,(68:0.7119182891,(69:0.8451405560,70:0.6217347550):0.1421233967):0.1956290985):0.1562217367,112:1.4440455378):0.1207057183):0.01391001149,(123:0.7442331908,((124:0.6448549054,125:0.3924563085):0.2189144237,126:0.6823650787):0.1222039932):0.1205218787):0.04240266255,((44:0.7934453906,86:0.9771985546):0.1667440062,(((45:0.5568012019,46:1.3007258416):0.06890624861,47:1.3461389843):0.142400113,(97:1.1073403051,98:0.7197658539):0.07041458288):0.09708772422):0.195044922):0.04447653909):0.071030864,80:0.5722087660):2.411504973e-06):0.02933701784,((((((((((((((9:0.2014295028,143:0.2188552599):0.2313986319,142:0.7163596186):0.4298509085,(138:0.4966229435,140:0.6590783350):0.08999794695):0.1507908473,154:0.8377146130):0.1431910923,(((135:0.1710785150,136:0.0707723698):0.7467618863,(145:0.4272247637,166:0.4853663091):0.1415455142):0.04910126085,(147:0.6043882812,(149:0.6736952551,169:0.4428305436):0.1560076405):0.1407069553):0.06374066462):0.107483765,(152:0.5199068881,(163:0.8779897719,164:0.3525959793):0.175451454):0.0391027377):0.05260714668,171:0.5961893175):0.03741566182,128:1.0917493429):0.09461479947,((133:0.8640810415,(158:0.0817759514,160:0.0714681235):0.5680649178):0.08834864171,162:0.7284651605):0.09053650836):0.09598749797,129:1.0820761073):0.1814497323,((((51:0.4557913396,99:0.6677386339):0.1562618709,85:0.7584819934):0.1783502575,(53:0.4970066936,54:0.7058184856):0.462933604):0.179665637,173:1.3264343084):0.07744008636):0.07232308524,((((((((12:0.1039515880,14:0.0254603417):0.2165997233,((214:0.1537660208,(224:0.4882919264,225:0.1769318651):0.09773306787):0.0632253995,(215:0.3083811775,(((216:0.0752768335,218:0.0426669273):0.05256075868,(219:0.0149735626,220:0.0142564299):0.02409131075):0.04748584217,217:0.0264156938):0.08936441002):0.0554703402):0.01677859673):0.03208165113,229:0.4344163427):0.07668456433,226:0.4714763488):0.05343085397,((221:0.5629141597,228:0.5892850922):0.07226355506,230:0.4759917082):0.06871938707):0.1652971442,((((175:0.3106475368,179:0.2403756787):0.214937626,176:0.3619172050):0.2277843179,(188:0.6204205143,(190:0.6351001623,((197:0.1073026438,198:0.2412817397):0.6343773293,208:0.6563450605):0.1108440286):0.06709463108):0.06367301122):0.04917500003,((180:0.2568253125,182:0.3747369089):0.3957328383,((183:0.2561540701,(185:0.8769544867,186:0.2974018255):0.2077550204):0.2001066588,195:0.4875666471):0.1324583882):0.0644138602):0.08272123783):0.1525586053,202:0.9292059814):0.1010743334,((23:1.0062068002,(60:1.6703667659,206:1.0009765161):0.08231800712):0.09647319897,212:0.7044541397):0.06119255869):0.09491268165):0.05180416404,(17:0.6134316757,(38:0.7597731713,56:0.8063972397):0.01486101749):0.06131584877):0.03133046082,((25:0.7709670473,((26:0.7208731443,72:0.5059661682):0.1495633748,(27:0.6819760245,28:0.4652120723):0.1199731927):0.1625904166):0.03315984333,(61:0.6240333921,63:1.2854394480):0.2184426297):0.03838467871):0.03170461916):0.02734221071,(((15:1.0660075793,100:0.2705978143):0.03190233106,(104:0.4609732788,111:0.4759271547):0.06174002267):0.0713292129,((((81:1.3642841958,116:0.8291420631):0.1020915651,117:0.6373856335):0.1036055248,(118:1.6348707304,(119:1.0109479793,120:0.8994542950):0.2556410463):0.09907973631):0.00527977503,(113:0.6955312259,(114:0.3975455162,115:0.7627481704):0.1138633695):0.04676450584):0.1164472226):0.03266706287):0.0245492499,(19:0.2489825417,121:0.3267442815):0.2358799179):0.03822913989,(106:0.3506609231,107:0.2082890701):0.0402983296):2.519640984e-06,(21:0.8300020446,108:0.4149515820):0.1239581942):0.05103432224,110:0.2394533721):0.851961266,(32:0.2178975600,33:0.5121304731):0.287256495):0.1463362961,((((((4:0.1887262766,(6:0.0620192088,36:0.0938704884):0.1062084376):0.1203444865,31:0.2857554042):0.01803906339,(5:0.0195827313,35:0.0466895196):0.1073868313):0.04099128868,37:0.3700812351):0.005947095136,30:0.1249621072):0.03194096244,8:0.1335309786):0.01653826291):0.03715662232);
 06: -97803.8695622 (0:0.2044360994,(1:0.0946672535,(2:0.1106254253,7:0.0478915754):0.03992773998):0.035109707,(((((((((((((((((3:0.0418205367,34:0.0495367268):0.1070406228,90:0.7264929568):0.09250591365,78:0.4410789533):0.05819165894,(71:0.2542787653,(77:0.4854929114,79:0.3000274635):0.04250009283):0.05114967413):0.09376876683,(57:0.4172387795,109:0.7629232135):0.07644328471):0.0492952415,(((((29:0.7331719522,75:0.7510460786):0.03724521866,74:0.3077052132):0.06548462826,91:0.8833663503):0.05229216574,((64:0.3502751272,73:0.5189664884):0.2329556828,65:0.4107826979):0.1676736608):0.04709221852,(76:1.5615799355,92:1.1863836523):2.532108605e-06):0.210351063):0.04886811149,(((((((((((10:0.1745244217,((11:0.2131950532,13:0.1974892176):0.03432289507,227:0.5726430261):0.04099941614):0.1851017451,222:0.9161961460):0.1360353064,223:0.6708901033):0.2331072031,(((((((174:0.1854819352,178:0.3354064327):0.1405050049,177:0.4350510038):0.0424081382,(((181:0.4898072270,184:0.4519765761):0.08506697799,194:0.2737889138):0.04965635035,(((187:0.4827512162,(199:0.3864696071,213:0.6303428982):0.1239423874):0.1034765708,209:0.6783787909):0.3784964617,189:0.3680757684):0.1136620296):0.09592323636):0.06534357854,207:0.5262554326):0.1856957338,(((191:0.9271654649,193:1.0327175142):0.1056949666,192:1.0187007360):0.1880052082,196:0.6878693339):0.06188384175):0.2634555186,(((200:1.3562786768,(203:0.6523256401,210:0.3057673879):0.2565109588):0.1809205471,(201:0.9991145372,211:0.8853877184):0.1924768756):0.1062967719,205:1.3469243409):0.04044023269):0.08835591275,204:0.5250292193):0.03756056157):0.06877358565,(((127:0.9854021400,132:1.2735272165):0.1307230242,148:1.2921227115):0.04955671912,((((((130:0.5857335598,131:0.5079769553):0.6193863038,(156:1.4281883666,172:1.2345479283):0.1075445708):0.1210534287,(((137:0.2925641921,139:0.1558307174):0.5396348639,144:0.9197603794):0.2736897284,141:0.6857467292):0.288986848):0.05910547962,(((134:0.6885381720,(146:0.5181759641,165:0.2862578005):0.09001553108):0.1806432279,((150:0.6955506092,(167:0.7423398527,168:0.5586431305):0.159550824):0.1497335876,155:0.7096374182):0.1111899101):0.05508055109,(151:0.4588545696,153:0.3505638503):0.1403958587):0.1286223455):0.03471576997,(157:0.5319818908,(159:0.7875037410,161:0.7105433355):0.07242364074):0.196620875):0.04617791311,170:1.0012147350):0.01331561501):0.2755653418):0.08576968619,22:1.1759629327):0.03448734964,66:1.5177442462):0.02792077086,(24:0.5787578143,((((48:0.1741555870,84:0.2007538172):0.2981669331,(49:0.5446273898,83:1.0070445909):0.4517432662):0.07881662213,59:0.8559130402):0.105214529,(((((50:0.7342262748,(93:0.4448225091,94:0.6921688737):0.3357301735):0.1421863688,87:0.8777937374):0.2064648955,95:1.0471556182):0.2104011131,122:1.1828911503):0.1812917579,(52:1.4263170932,58:0.8759896402):0.1188146125):0.09119165726):0.1066672489):0.09139743704):0.05751090437,(62:0.9129828525,96:0.7731857469):0.2810416475):0.006170645509,((20:0.8686656124,(101:0.4636043664,(102:0.7320878089,103:0.2694579379):0.2664481449):0.4769933382):0.5888339514,((55:0.9175247846,105:0.9365317701):0.07426226593,82:1.0898292640):0.03740606411):0.04380018507):0.03246706064,((((16:0.9427788281,18:0.8460772753):0.4395931972,(((((((39:0.4271537346,67:0.7001601907):0.1031273469,41:0.6668174461):0.2426269794,40:1.0786807787):0.1483610753,(88:0.5737666974,89:1.0655242707):0.07766598741):0.202951655,(42:0.7776169453,43:0.8916204715):0.1860975123):0.05796355596,(68:0.7125839042,(69:0.8478413282,70:0.6231405474):0.1413746183):0.1977973031):0.1615693455,112:1.4533115521):0.1126691642):0.01165220569,(123:0.7469012359,((124:0.6468988598,125:0.3896335700):0.2157714735,126:0.6860463402):0.1228382933):0.1220300373):0.04203974312,((44:0.7912431232,86:0.9752112378):0.1631943706,(((45:0.5597561162,46:1.2956265381):0.06610061659,47:1.3508393086):0.1441057292,(97:1.1041039063,98:0.7232132083):0.06992310947):0.09789983254):0.1949688148):0.04399722996):0.06488904863):2.240733187e-06,80:0.5787619945):0.02886489035,((((((((((((((9:0.2014982821,143:0.2188818093):0.2313709727,142:0.7171578600):0.4304279481,(138:0.4947955721,140:0.6601307888):0.09327235977):0.1463629124,154:0.8378971752):0.1442168447,(((135:0.1710422648,136:0.0707660405):0.7488395131,(145:0.4283598011,166:0.4854891984):0.1410424224):0.04850016367,(147:0.6062034182,(149:0.6752920953,169:0.4420154021):0.1551529226):0.1403039766):0.06656075151):0.1053343921,(152:0.5210086315,(163:0.8810846173,164:0.3514637801):0.1752338114):0.04130147636):0.05467123265,171:0.5933678513):0.03709207415,128:1.0925361103):0.09390237502,((133:0.8695080504,(158:0.0819013178,160:0.0716515509):0.5635256434):0.08805252613,162:0.7311280520):0.08933977109):0.09541886168,129:1.0858017392):0.1867560212,((((51:0.4579495546,99:0.6696528926):0.1599113045,85:0.7510848927):0.1732273154,(53:0.4990013580,54:0.7046526549):0.4649489443):0.1747503854,173:1.3343264429):0.07696360081):0.06701507389,((((((((12:0.1041023603,14:0.0254331218):0.2166399267,((214:0.1542937746,(224:0.4892799998,225:0.1773161427):0.09773067086):0.06286515322,(215:0.3088325203,(((216:0.0752468426,218:0.0426722853):0.05253521002,(219:0.0149690746,220:0.0142521783):0.02406423532):0.04746747796,217:0.0264705451):0.08901565265):0.05587356182):0.01676040468):0.03215349153,229:0.4350570799):0.07649478567,226:0.4714235838):0.05382123504,((221:0.5628155401,228:0.5914054990):0.07285512268,230:0.4764613128):0.06920501468):0.1634893225,((((175:0.3105026807,179:0.2402176805):0.2137759122,176:0.3627181017):0.2281085926,(188:0.6196369644,(190:0.6341736419,((197:0.1075312544,198:0.2408807820):0.6354902414,208:0.6595675599):0.1108845034):0.06663722862):0.06408114904):0.04930691721,((180:0.2571663818,182:0.3744129713):0.3961169398,((183:0.2567945877,(185:0.8780794576,186:0.2980199444):0.207272504):0.199512432,195:0.4881015243):0.1339468667):0.06240839612):0.08641303981):0.1575253641,202:0.9294312290):0.1009912944,((23:1.0073633927,(60:1.6772667591,206:0.9961064945):0.08202010052):0.09299237475,212:0.7096919406):0.0610480945):0.09751108964):0.05097342912,(17:0.6139235164,(38:0.7627905734,56:0.8093262929):0.01870114416):0.06215714734):0.031467052,((25:0.7749213994,((26:0.7201635947,72:0.5029169062):0.1460526893,(27:0.6860790102,28:0.4650880529):0.1233635234):0.1625402827):0.03389515492,(61:0.6227737386,63:1.2934525966):0.222802784):0.03839132191):0.02968775145):0.02566363773,((((81:1.3625281883,116:0.8278705406):0.09941581287,117:0.6475746565):0.107215364,(118:1.6292681062,(119:1.0158796232,120:0.8834826453):0.2522308103):0.09377137834):0.003960758946,(113:0.6889236956,(114:0.4033911721,115:0.7614513796):0.115577906):0.05224230238):0.1326023356):0.02646698117,((15:1.0481883200,100:0.2814795084):0.03730920805,(104:0.4717784060,111:0.4662634941):0.0567871415):0.0825236812):0.01800784313,(19:0.2558368289,121:0.3187007233):0.23245793):0.03365531367,(106:0.3515939805,107:0.2065880225):0.04024654156):2.619479023e-06,(21:0.8271753151,108:0.4156727619):0.1227412525):0.05125383503,110:0.2406064360):0.8518765827,(32:0.2245011032,33:0.5061790416):0.2879824591):0.1481231689,(((((4:0.1851790485,(6:0.0625515957,36:0.0931789744):0.1089928398):0.1188043245,31:0.2833163036):0.01527940448,(5:0.0199067687,35:0.0462529970):0.1115965436):0.04198149767,30:0.1238783035):0.02516176613,(8:0.0960803093,37:0.3433522474):0.05032416695):0.01763562284):0.03879428794);
 07: -97804.0291737 (0:0.2032187433,(1:0.0904158768,(2:0.1091528203,7:0.0481889373):0.04302727806):0.03201010407,((((((((((((((3:0.0408539122,34:0.0496938553):0.09652546636,90:0.7255561551):0.1038183568,78:0.4280285019):0.040632732,(77:0.4882214526,79:0.2867491612):0.05364011341):0.03790001798,71:0.2693709620):0.1280122912,((((((29:0.7162299236,75:0.7479062441):0.0427648648,74:0.3023620806):0.07382111307,91:0.8726864139):0.0585439222,((64:0.3411737620,73:0.5139820609):0.2250408557,65:0.4201892980):0.1589163937):0.05089244967,(76:1.5410125820,92:1.1518894939):2.58683072e-06):0.1870023107,(57:0.4337907881,109:0.7491193779):0.06418307954):0.0307781265):0.04646897067,80:0.5594516019):2.612649258e-06,(((((((((((10:0.1741855533,((11:0.2114505622,13:0.1966426894):0.03391759004,227:0.5662483795):0.03965198322):0.1709455573,222:0.9217716352):0.1318042017,223:0.6718081707):0.2367311135,(((((((174:0.1845099515,178:0.3334136352):0.1400051957,177:0.4313983526):0.04252371676,(((181:0.4873281044,184:0.4477393954):0.08503567392,194:0.2726861178):0.04928252188,(((187:0.4813039644,(199:0.3856711578,213:0.6211286458):0.1208759743):0.1016841916,209:0.6712944004):0.3788028838,189:0.3655219873):0.1102577753):0.09425347638):0.0646460753,207:0.5228768641):0.1821050334,(((191:0.9248736122,193:1.0160300611):0.1027914954,192:1.0081200812):0.1889375763,196:0.6765877102):0.06427735467):0.257564462,(((200:1.3371583170,(203:0.6488862435,210:0.3053263252):0.2552236136):0.1757328577,(201:0.9929140977,211:0.8808001595):0.1877671772):0.1062903336,205:1.3270731606):0.04025728107):0.08286569874,204:0.5184279099):0.03053524928):0.07098093545,(((127:0.9828673864,132:1.2563362817):0.1211593047,148:1.2755374927):0.08176536261,((((((130:0.5187709444,131:0.5627410374):0.6176470367,161:0.6477774989):0.06682949126,159:0.8034438815):0.08824175594,157:0.5687347834):0.1340972801,((((134:0.6735838590,(146:0.5140526150,165:0.2832844345):0.09647027112):0.1640179823,((150:0.6877328098,(167:0.7385110102,168:0.5505761706):0.1600717999):0.1649100356,155:0.6914141101):0.117241459):0.061640276,(151:0.4597755917,153:0.3439663111):0.1315333412):0.09921306445,((((137:0.2877179063,139:0.1587266079):0.5036356526,144:0.9401122846):0.2908521687,141:0.6738408808):0.2383269093,(156:1.4403644700,172:1.2542880523):0.1708769402):0.0855389274):0.05873123151):0.04327322941,170:0.9844005744):0.01058423841):0.2752064008):0.08729560487,22:1.1497201757):0.03793446162,66:1.5045485585):0.02642168019,(24:0.5786636109,(((48:0.1819435294,84:0.1934457182):0.2901901498,(49:0.5512372089,83:0.9738429538):0.4604499189):0.1506274224,((((((50:0.7315504644,(93:0.4293659051,94:0.6927989071):0.3246645004):0.1418059272,87:0.8705710846):0.2064560309,95:1.0265800309):0.2038262601,122:1.1918753448):0.1443645376,59:0.8122611764):0.04742061075,(52:1.3830290207,58:0.8725660897):0.1151513211):0.09315674064):0.1126815683):0.08762644307):0.05561830431,(62:0.8989643876,96:0.7789215165):0.2860246897):0.007127261136,((20:0.8766521444,(101:0.4591890454,(102:0.7183524302,103:0.2713059135):0.263221161):0.4469841898):0.5841435314,((55:0.9230097054,105:0.9173238483):0.0726347673,82:1.0763990637):0.03671473611):0.04254024165):0.03136989695,((((16:0.9181676090,18:0.8456748792):0.4323280983,(((((((39:0.4206988547,67:0.6963847886):0.1010719087,41:0.6614256787):0.2515554702,40:1.0629117630):0.1429957859,(88:0.5713221951,89:1.0614196620):0.07453509246):0.2010385951,(42:0.7714060227,43:0.8777383093):0.1857698622):0.05743114571,(68:0.6998236944,(69:0.8306679304,70:0.6130802154):0.140625498):0.2010845025):0.1541991191,112:1.4241147798):0.1144986872):0.01601141457,(123:0.7374017356,((124:0.6372783598,125:0.3891887890):0.215499595,126:0.6745843820):0.121379114):0.1197953077):0.04434765671,((44:0.7880047955,86:0.9700398424):0.1610338646,(((45:0.5559250211,46:1.2856418916):0.07016923732,47:1.3344369615):0.1411862928,(97:1.0961258105,98:0.7111128127):0.07315541652):0.09240906659):0.1940476044):0.03599607182):0.07584703975):0.02835376739,((((((((((((((9:0.2002426716,143:0.2165423921):0.228828183,142:0.7072186928):0.4247411771,(138:0.4940532510,140:0.6526751593):0.08859026077):0.149948111,154:0.8274581082):0.1399196291,(((135:0.1696928168,136:0.0703806097):0.7388904141,(145:0.4208770002,166:0.4822623355):0.1412270366):0.04889917906,(147:0.5951482073,(149:0.6673437363,169:0.4403444971):0.1550674557):0.1389577658):0.06443689689):0.1057501938,(152:0.5166295401,(163:0.8675315167,164:0.3500492683):0.1743232035):0.03838956473):0.05249247235,171:0.5924770092):0.03828788841,128:1.0836145201):0.08877495215,((133:0.8593429944,(158:0.0812128075,160:0.0707223860):0.5659732008):0.08909745653,162:0.7227842047):0.09145615205):0.09290350202,129:1.0758482969):0.1816470957,((((51:0.4520432712,99:0.6652526948):0.1547668034,85:0.7509122997):0.1747596157,(53:0.4907712395,54:0.6944879933):0.4554756202):0.1778490901,173:1.3063471120):0.07598952545):0.07205222526,((((((((12:0.1029788479,14:0.0253166849):0.2139767541,((214:0.1514590288,(224:0.4842953525,225:0.1750778392):0.09744250747):0.06451263148,(215:0.3070528166,(((216:0.0747242219,218:0.0424361709):0.052205979,(219:0.0148696522,220:0.0141556550):0.02379429677):0.04727056465,217:0.0261881063):0.08734130479):0.05524708859):0.01618031478):0.03132499152,229:0.4309974133):0.0758855499,226:0.4671268870):0.05227260264,((221:0.5594996671,228:0.5814539547):0.07110053038,230:0.4722481531):0.06766033161):0.1673662999,((((175:0.3091675135,179:0.2375377828):0.2131840865,176:0.3576618504):0.2239710769,(188:0.6127450877,(190:0.6341213323,((197:0.1073024244,198:0.2389582150):0.6280052391,208:0.6488257850):0.1044527598):0.06707727793):0.06356883539):0.05016214023,((180:0.2551612605,182:0.3718500419):0.3941850882,((183:0.2510358164,(185:0.8684660182,186:0.2930120235):0.2075385815):0.2047475075,195:0.4826058741):0.1307889541):0.06530365672):0.08071131728):0.1488936691,202:0.9196209991):0.0990931617,((23:0.9909491853,(60:1.6465226377,206:0.9835683814):0.09080217807):0.09318237224,212:0.7005057954):0.06340731084):0.09379474849):0.05067910546,(17:0.6143542575,(38:0.7464065345,56:0.7954589274):0.01453857627):0.05970736557):0.02605583355,((25:0.7629387720,((26:0.7168335252,72:0.5027281703):0.148747132,(27:0.6773983934,28:0.4615460898):0.1150560462):0.1598459073):0.03104371991,(61:0.6217714940,63:1.2777492784):0.2125544349):0.05057632675):0.0298575434):0.02661246532,(((15:1.0538436645,100:0.2701443948):0.02919525269,(104:0.4549030084,111:0.4743354034):0.0605499885):0.06515499947,((((81:1.3467241840,116:0.8343264901):0.08950944944,117:0.6447598187):0.1039682178,(118:1.6218897914,(119:0.9968935207,120:0.8851199499):0.2520441882):0.09619635649):0.004997952807,(113:0.6961802370,(114:0.3910173857,115:0.7553401567):0.1066739981):0.0486681632):0.1143989793):0.03285897523):0.02129336295,(19:0.2456405824,121:0.3244519231):0.2290656701):0.04358027596,(((21:0.8290021727,108:0.4091664853):0.1168104649,110:0.2802165956):0.01783374177,(106:0.3450251692,107:0.2070750866):0.03578366713):2.00097156e-06):0.886653729,(32:0.2139289421,33:0.5098003579):0.2818922651):0.1499863882,((((((4:0.1873047703,(6:0.0615878135,36:0.0932234184):0.1054433492):0.1192714342,31:0.2837735486):0.01782666303,(5:0.0195306502,35:0.0462877541):0.1066396969):0.0408519127,37:0.3668748906):0.005908480823,30:0.1241216220):0.03178570527,8:0.1325710633):0.01660381107):0.03689846051);
 08: -97804.1501199 (0:0.2045999877,(1:0.0947406563,(2:0.1106541889,7:0.0479663330):0.03992892556):0.03512311295,(((((((((((((((3:0.0419160603,34:0.0493816055):0.1058497035,90:0.7256847743):0.09348194041,78:0.4383843344):0.06225338052,(71:0.2544663469,(77:0.4850384669,79:0.3004225789):0.04347441496):0.04581102328):0.09540694869,(57:0.4164440870,109:0.7611463413):0.0786733418):0.04745192619,(((((29:0.7336152809,75:0.7505959981):0.03736947983,74:0.3069029491):0.06628486975,91:0.8821962012):0.05257152856,((64:0.3509455408,73:0.5175856717):0.2332332337,65:0.4089202781):0.1667536644):0.0491247714,(76:1.5573300939,92:1.1790725480):2.883166217e-06):0.2140339767):0.04516215211,((((((((((((10:0.1763073671,((11:0.2136181335,13:0.1974404082):0.03408690583,227:0.5725705758):0.04000229515):0.1829249055,222:0.9172859093):0.1346696318,223:0.6703994520):0.2352397602,(((((((174:0.1856946619,178:0.3358444397):0.1409989722,177:0.4342822874):0.04230809086,(((181:0.4907337971,184:0.4508920582):0.08443597233,194:0.2747055844):0.04936111353,(((187:0.4834883612,(199:0.3866008029,213:0.6292117613):0.1233742018):0.1035056115,209:0.6762062135):0.3789649781,189:0.3679323886):0.1129236122):0.09583221068):0.06526180941,207:0.5263114344):0.1844468856,((191:0.9957738931,(192:0.9693533583,193:1.0484010118):0.09198127742):0.1924781015,196:0.6952521018):0.05409832466):0.2637668454,(((200:1.3520303398,(203:0.6533625576,210:0.3058853166):0.2566315101):0.1820982421,(201:0.9973469306,211:0.8862289393):0.1950490942):0.107118723,205:1.3436888435):0.0403691193):0.08880655215,204:0.5240946472):0.03654750526):0.06920775354,(((127:0.9875987208,132:1.2704807155):0.1318499999,148:1.2900830718):0.05115139234,((((((130:0.5865450250,131:0.5091418606):0.620573871,(156:1.4305766417,172:1.2329915266):0.1091674275):0.1215063228,(((137:0.2915015216,139:0.1575809399):0.5395455338,144:0.9201569859):0.2742441949,141:0.6851463363):0.2867589363):0.05951947649,(((134:0.6883838860,(146:0.5187944346,165:0.2862047309):0.09082610027):0.1799954544,((150:0.6975753078,(167:0.7418812055,168:0.5584266025):0.159870445):0.1501433698,155:0.7089474071):0.1113407778):0.05557932128,(151:0.4610593939,153:0.3502673235):0.1410714741):0.1283587659):0.03518574364,(157:0.5340333947,(159:0.7877892984,161:0.7111646083):0.07153402689):0.1969578149):0.04635242691,170:1.0014596267):0.01324284293):0.2783565645):0.08532877576,22:1.1725826958):0.03437736261,66:1.5177322875):0.02755541784,(24:0.5808599649,((((48:0.1748676857,84:0.2003112310):0.3002296126,(49:0.5443021953,83:1.0051108773):0.4510842981):0.08052247236,59:0.8523826203):0.1049841234,(((((50:0.7357011415,(93:0.4432986204,94:0.6920472765):0.3361200774):0.1434737238,87:0.8756188054):0.2084348319,95:1.0422495340):0.2100668649,122:1.1850625375):0.181777864,(52:1.4174431514,58:0.8798055848):0.1173415113):0.09100395518):0.1060831021):0.09345665532):0.05580234695,(62:0.9159394651,96:0.7757831906):0.28639109):0.007687592677,((20:0.8669169179,(101:0.4625355856,(102:0.7314307443,103:0.2721187017):0.2663542198):0.4738777433):0.5857470646,((55:0.9207314099,105:0.9344264419):0.07438058902,82:1.0919399454):0.03738117895):0.04238721016):0.03185159518,((((16:0.9364055670,18:0.8503789578):0.4380434732,(((((((39:0.4280499745,67:0.6992946648):0.1020624512,41:0.6688478747):0.2470870061,40:1.0726351722):0.147098648,(88:0.5738078215,89:1.0676098541):0.07806237635):0.2032418683,(42:0.7806904517,43:0.8889795272):0.1847914229):0.05779451045,(68:0.7102880080,(69:0.8452919213,70:0.6236752776):0.1428357508):0.1958995633):0.1588914592,112:1.4460652838):0.1157700298):0.01292907056,(123:0.7466760331,((124:0.6440427989,125:0.3927046633):0.218526356,126:0.6820867999):0.122130583):0.1215756166):0.04311254743,((44:0.7941714957,86:0.9768892807):0.1650411503,(((45:0.5585790405,46:1.3009153167):0.06941017976,47:1.3437744818):0.1419312578,(97:1.1060624400,98:0.7203754092):0.07082128591):0.09643928359):0.1935622339):0.04452869333):0.07054056369,80:0.5771161671):2.199048623e-06):0.02930622895,(((((((((((((((9:0.2007330472,143:0.2197094474):0.2323912,142:0.7167201480):0.4350371819,(138:0.4978132245,140:0.6599101791):0.0845823554):0.1541136499,154:0.8387878518):0.1457682078,(((135:0.1712015719,136:0.0708678467):0.7515528974,(145:0.4281561163,166:0.4846991705):0.1420132662):0.0509265059,(147:0.6051979643,(149:0.6737043418,169:0.4437582149):0.1539916076):0.1395297864):0.05560298521):0.1063338501,(163:0.8777847340,164:0.3518717737):0.1925011998):0.02549439761,152:0.5364440494):0.04583461403,171:0.5935468108):0.0371778241,128:1.0910998576):0.09242268867,((133:0.8671107840,(158:0.0820355708,160:0.0714856068):0.5671286579):0.08883224295,162:0.7303966985):0.09114522845):0.09539408439,129:1.0820084586):0.1834236272,((((51:0.4562301367,99:0.6682109238):0.1562436986,85:0.7573128453):0.1786950907,(53:0.4970323798,54:0.7061158672):0.4622646863):0.1793883713,173:1.3265593426):0.07771148063):0.06961314016,((((((((12:0.1038664545,14:0.0258301214):0.2167454992,((214:0.1546902226,(224:0.4882072121,225:0.1765201699):0.09728652466):0.0630575203,(215:0.3071377268,(((216:0.0753595164,218:0.0427590059):0.05272727141,(219:0.0149975798,220:0.0142752105):0.02403761819):0.04763945377,217:0.0263800678):0.09186906067):0.05459494094):0.01694900569):0.03782717933,229:0.4312585628):0.09539173185,((221:0.5643196023,228:0.5878575325):0.07550978142,230:0.4787479184):0.07439839084):0.04199029384,226:0.4765309892):0.1606504806,((((175:0.3112370995,179:0.2401464690):0.2155403623,176:0.3625163922):0.2306154859,(188:0.6239891355,(190:0.6319984216,((197:0.1070808330,198:0.2416703138):0.6346511782,208:0.6552555708):0.1129666727):0.06503437205):0.06333072177):0.04898535163,((180:0.2565400416,182:0.3753111153):0.393557715,((183:0.2565266940,(185:0.8786049475,186:0.2979958291):0.2075543231):0.2034437089,195:0.4863764304):0.1339103587):0.06629117726):0.06841493828):0.1549178007,202:0.9230250101):0.1112412855,((23:1.0063509305,(60:1.6679069873,206:0.9994680743):0.08563508015):0.09703679455,212:0.7067966797):0.06171645191):0.09140780974):0.05270561605,(17:0.6135030673,(38:0.7590457102,56:0.8075984740):0.01580012647):0.06068985531):0.03147288861,((25:0.7715021875,((26:0.7213403072,72:0.5058862371):0.148776003,(27:0.6817693512,28:0.4648771168):0.1204636791):0.1645283296):0.03340819026,(61:0.6253373364,63:1.2861600301):0.2180629926):0.03822958793):0.03024244846):0.02726128836,(((15:1.0664204494,100:0.2709483665):0.0319212287,(104:0.4600006924,111:0.4761765156):0.06183519748):0.07156148478,((((81:1.3650022648,116:0.8285913811):0.1025161389,117:0.6383664093):0.1038363778,(118:1.6389112761,(119:1.0096105678,120:0.8992054152):0.2554576964):0.09764503889):0.004943774418,(113:0.6948085302,(114:0.3980354342,115:0.7619906908):0.1138956218):0.04717430281):0.1165711743):0.03174193355):0.024650525,(19:0.2487532401,121:0.3267024838):0.2346605936):0.0396426426,(106:0.3509088942,107:0.2083830372):0.04026042902):2.646115609e-06,(21:0.8302124289,108:0.4144456361):0.1245235699):0.04992366802,110:0.2412075874):0.8513048088,(32:0.2248818719,33:0.5053701861):0.2866507792):0.1497357492,(((((4:0.1852918604,(6:0.0626259938,36:0.0932399792):0.1090644638):0.1189825602,31:0.2833738101):0.01527433472,(5:0.0198857704,35:0.0463394275):0.1117347555):0.04200008838,30:0.1239533665):0.02513398211,(8:0.0961764360,37:0.3435959520):0.05039617305):0.01755470549):0.03891875875);
 09: -97804.1988974 (0:0.2069608029,(1:0.0960403000,(2:0.1107751238,7:0.0483916640):0.04034765698):0.0353180395,(((((((((((((((3:0.0401637099,34:0.0523079427):0.1170934245,90:0.7393798076):0.1229742501,((71:0.2640198567,(77:0.4962801527,79:0.2933700880):0.05580377291):0.02154348809,78:0.4778450132):0.03792929576):0.08785847677,(57:0.4225760352,109:0.7688545090):0.06885290884):0.05570894401,(((((29:0.7373933695,75:0.7551902610):0.03699803168,74:0.3139453137):0.06535975388,91:0.8904722130):0.04969747973,((64:0.3511974046,73:0.5244121089):0.2420519336,65:0.4117120683):0.1696993256):0.04717190334,(76:1.5765900951,92:1.1976832022):2.509747779e-06):0.2052171471):0.05042847781,(((((((((((10:0.1764795467,((11:0.2139022341,13:0.2003107821):0.03677457051,227:0.5737323217):0.04068725599):0.1927661953,222:0.9123836733):0.1485158676,223:0.6655853453):0.230510309,(((((((((174:0.1891004261,178:0.3378438645):0.1444520648,177:0.4377740019):0.04303730493,(((181:0.4943042199,184:0.4573523889):0.0872023799,194:0.2713134568):0.05172336678,(((187:0.4877373612,(199:0.3913049608,213:0.6329203211):0.1247459312):0.1062157415,209:0.6864367752):0.3814043245,189:0.3687047486):0.1152393188):0.09759487348):0.07134919678,207:0.5198619134):0.1752763444,196:0.7123237549):0.07378078189,(191:0.9540224492,193:1.0773386718):0.2363025089):0.05173491542,192:1.1745538943):0.2145814054,(((200:1.3843637594,(203:0.6519888279,210:0.3116135431):0.2528518032):0.2097176314,(201:0.9991959842,211:0.8984711547):0.171220024):0.1109034021,205:1.3688913270):0.01552441123):0.1059078286,204:0.5308886592):0.04347875852):0.07005127143,(((127:1.0829072875,148:1.2971551706):0.05757061975,((((130:0.5519134711,131:0.5566353983):0.7056440145,(157:0.5558910806,(159:0.8050741439,161:0.7058225366):0.05833303031):0.1512561766):0.06407523368,((((134:0.6938431145,(146:0.5167406658,165:0.2947495260):0.08928146855):0.1894957504,((150:0.7016761718,(167:0.7609207454,168:0.5638287275):0.1523244004):0.1386438776,155:0.7357793511):0.1090588805):0.05514059725,(151:0.4568915433,153:0.3635352662):0.1493109761):0.1056337569,((((137:0.2996956420,139:0.1528377897):0.5285703298,144:0.9367392814):0.3016997332,141:0.6899737402):0.2423195583,(156:1.4514324693,172:1.3083359788):0.1614439591):0.07827401773):0.06976525434):0.03900212779,170:1.0133108215):0.01487136073):0.05382376354,132:1.4115637085):0.223580787):0.09120423997,66:1.5180183440):0.02957436215,22:1.1972822974):0.02344583834,(24:0.5814197274,((((48:0.1716316024,84:0.2064467476):0.2984239921,(49:0.5516691506,83:1.0102040631):0.4578766318):0.0861402643,59:0.8670937365):0.1151594443,(((((50:0.7445077361,(93:0.4463458322,94:0.7013264245):0.3338838781):0.1367585705,87:0.8936134812):0.2019223082,95:1.0703413549):0.2096848521,122:1.1832887897):0.171939361,(52:1.4539154246,58:0.8690443458):0.124673771):0.08639290306):0.100874659):0.0859919929):0.05558660618,(62:0.9166896456,96:0.7791008895):0.2679345016):0.01122310931,((20:0.8730329548,(101:0.4624579789,(102:0.7405752283,103:0.2672925757):0.2798737261):0.4776964766):0.6019116613,((55:0.9313039032,105:0.9386015075):0.07344504898,82:1.0910993851):0.03699949359):0.04222727466):0.04267542374,((((16:0.9455295359,18:0.8629017943):0.429339285,(((((((39:0.4404171016,67:0.6972096529):0.1024581012,41:0.6750208103):0.2335805492,40:1.0826936834):0.1504671445,(88:0.5814334677,89:1.0725441045):0.08349678677):0.2000454389,(42:0.7923150686,43:0.9023596205):0.1937436455):0.06030523795,(68:0.7188883950,(69:0.8599506577,70:0.6333464748):0.1377311502):0.1942378522):0.1447642764,112:1.4756412701):0.1182647464):0.02520056632,(123:0.7617622091,((124:0.6535077531,125:0.3952713114):0.2132919978,126:0.7005482062):0.1244616108):0.125353503):0.0412718302,((44:0.7991725128,86:0.9808486529):0.1638090679,(((45:0.5821422676,46:1.2907736404):0.0661606008,47:1.3535362541):0.1434255771,(97:1.1047867168,98:0.7340640662):0.07200233727):0.09873269103):0.1950881679):0.04174715436):0.06276994892):2.508947919e-06,80:0.5943363068):0.02825614556,(((((((((((((((9:0.2060155316,143:0.2159701062):0.2256607708,142:0.7314724949):0.4373836245,(138:0.5023325519,140:0.6704409899):0.09447758369):0.1475319811,154:0.8467572952):0.1435018809,(((135:0.1729687920,136:0.0706412146):0.7516082439,(145:0.4381416602,166:0.4885963709):0.1417376962):0.0540099816,(147:0.6086839355,(149:0.6818398441,169:0.4515373443):0.1604203686):0.142401452):0.06572735445):0.1021855176,(152:0.5217397745,(163:0.8840252465,164:0.3559374426):0.1794294223):0.04464922071):0.0584709475,171:0.6070161211):0.03062172708,128:1.0960790098):0.09705440371,((133:0.8713044752,(158:0.0820592466,160:0.0728541978):0.5772741143):0.09010819544,162:0.7337405890):0.09589774672):0.06460238819,129:1.1359868678):0.1675582333,173:1.3891563856):0.05066197677,((60:1.8201224141,206:0.9814446653):0.1575903347,212:0.7202422111):0.06989058617):0.04545611152,((((((((12:0.1050284383,14:0.0253929793):0.2194689243,((214:0.1557471601,(224:0.4946437594,225:0.1798068439):0.09651104005):0.06329449574,(215:0.3107236132,(((216:0.0757605767,218:0.0427868326):0.05280268499,(219:0.0150676009,220:0.0143472692):0.02456244329):0.04772437219,217:0.0263852932):0.08998284631):0.05661487707):0.01668451588):0.03206633223,229:0.4388656465):0.07569254562,226:0.4743464929):0.06036798607,((221:0.5626394060,228:0.5976534096):0.07416100496,230:0.4818227990):0.06895026361):0.1751963309,((((175:0.3141961055,179:0.2399545416):0.2132051994,176:0.3691305549):0.2265514553,((188:0.5847972936,((197:0.1019842993,198:0.2464142930):0.6270002024,208:0.6609652291):0.1252174069):0.06009576497,190:0.6737884749):0.06675511477):0.04591091425,((180:0.2597564302,182:0.3782710946):0.3937578368,((183:0.2703102232,(185:0.8831683974,186:0.3102852735):0.1985153176):0.1938357876,195:0.4996386663):0.1440019745):0.06733225957):0.09298488704):0.1435878512,202:0.9645813438):0.06327945252,23:1.0730100350):0.1096535909):0.08864465784,((17:0.6196172182,(38:0.7686659882,56:0.8226043230):0.01833307681):0.05425144534,(((51:0.4699416399,99:0.6698094765):0.1663414385,85:0.7545418782):0.1411222001,(53:0.5055045618,54:0.7137153541):0.4897791575):0.3179471495):0.01167759042):0.03092904641,((25:0.7877364991,((26:0.7245710443,72:0.5058843386):0.1422465003,(27:0.6961054286,28:0.4683633639):0.1301092716):0.1621531416):0.03452396379,(61:0.6222054847,63:1.3009395788):0.2233484901):0.0452253389):0.03050257324):0.02577891631,((((81:1.3764130011,116:0.8331495345):0.09623950597,117:0.6589804865):0.1066924851,(118:1.6319873157,(119:1.0290823253,120:0.8767896932):0.247835558):0.09542798065):0.005886207987,(113:0.7079416028,(114:0.4177899334,115:0.7693114237):0.1257531573):0.03996655544):0.1264469196):0.03074755955,((15:1.0486729367,100:0.2865078224):0.03763660326,(104:0.4752115864,111:0.4710077109):0.05653910212):0.0783739896):0.0236940999,(19:0.2577112375,121:0.3200037458):0.2330867878):0.031497066,((21:0.8343633789,108:0.4251153607):0.1164239411,(106:0.3546984568,107:0.2096151172):0.04077109765):2.213878222e-06):0.05231520962,110:0.2431765917):0.860383366,(32:0.2242596985,33:0.5107816354):0.2908146782):0.1486098582,(((((4:0.1878139650,(6:0.0632620217,36:0.0943829898):0.1099199541):0.12072652,31:0.2869666859):0.01511268147,(5:0.0189826462,35:0.0478236160):0.1135104743):0.04239366937,30:0.1253033750):0.02510511038,(8:0.0978156653,37:0.3465770230):0.05047503212):0.01582759742):0.04150605715);
 10: -97804.2742991 (0:0.2042453781,(1:0.0945064349,(2:0.1106164723,7:0.0478651411):0.04014893366):0.03509650668,(((((((((((((((3:0.0410507916,34:0.0501927712):0.09611676825,90:0.7330406051):0.1075479077,78:0.4324307108):0.03983566259,(77:0.4925973340,79:0.2908049234):0.05410753147):0.03756304506,71:0.2709529811):0.1319712131,((((((29:0.7220048273,75:0.7494714283):0.04229320168,74:0.3074392344):0.07294556721,91:0.8750876625):0.05652291096,((64:0.3454290206,73:0.5208855553):0.229727943,65:0.4190394902):0.1605506522):0.04994842121,(76:1.5558997003,92:1.1653719867):2.448200646e-06):0.1903316974,(57:0.4378282196,109:0.7596202036):0.06643898049):0.03132563338):0.04622639613,((((((((((((10:0.1775661299,((11:0.2125835520,13:0.1981161015):0.03429614016,227:0.5715343516):0.03859967305):0.1777462062,222:0.9210769905):0.1348128612,223:0.6720163661):0.2431297387,(((((((174:0.1869759624,178:0.3345196180):0.1418090716,177:0.4326759936):0.04226125896,(((181:0.4923293304,184:0.4493373907):0.0848089348,194:0.2745364242):0.05057678699,(((187:0.4827140063,(199:0.3856375476,213:0.6257663556):0.1255904738):0.1032511281,209:0.6760297089):0.3792937859,189:0.3642343206):0.1123515144):0.09556536719):0.0654933575,207:0.5278309262):0.1810010243,((191:0.9941622127,(192:0.9657903942,193:1.0468154068):0.09131720703):0.1944102254,196:0.6963456364):0.05444959222):0.2683902356,(((200:1.3499497987,(203:0.6549166222,210:0.3049511178):0.2590764939):0.1845873547,(201:0.9910146414,211:0.8849248110):0.1947103614):0.09906150876,205:1.3439309636):0.04288604835):0.08818906914,204:0.5155419164):0.03296925695):0.07504288619,((((127:0.9948457675,132:1.2593093575):0.1218805375,148:1.2666180773):0.07685560991,(((((130:0.5895323196,131:0.5029167671):0.618035707,(156:1.4200073899,172:1.2269718148):0.1052784318):0.1204657907,(((137:0.2925946837,139:0.1562121846):0.5367473344,144:0.9231301416):0.273788563,141:0.6820158194):0.2859910532):0.05903283568,(((134:0.6901099467,(146:0.5199080042,165:0.2840617770):0.09256541304):0.1761432407,((150:0.6990215090,(167:0.7412951166,168:0.5593157760):0.1563244191):0.1540752672,155:0.7084250228):0.1112108086):0.05612206824,(151:0.4551404327,153:0.3543396846):0.1388127713):0.1302928511):0.03568876654,(157:0.5389540120,(159:0.7868013918,161:0.7055076331):0.06707120308):0.1902737366):0.04794670444):0.03464993362,170:0.9790198626):0.2541098923):0.08705284568,66:1.5098541806):0.01609950565,22:1.1851775950):0.03408999122,(24:0.5835099267,(((48:0.1821343417,84:0.1953159029):0.2944224787,(49:0.5555625313,83:0.9890990229):0.4621532565):0.1567290027,((((((50:0.7438033295,(93:0.4358144123,94:0.6976626717):0.3253212932):0.1427364255,87:0.8839835410):0.208659133,95:1.0413657353):0.2007049677,122:1.2027646587):0.141641777,59:0.8248608009):0.04559504599,(52:1.3948619912,58:0.8808518074):0.1214285371):0.09104104737):0.1136385879):0.08946517652):0.05879658209,(62:0.9088049237,96:0.7804437218):0.2876727473):0.007299653384,((20:0.8719139364,(101:0.4619722047,(102:0.7289137742,103:0.2708406355):0.2666150903):0.4644913981):0.5836699347,((55:0.9277789554,105:0.9275378528):0.07456529353,82:1.0862567674):0.03557342816):0.04289437971):0.03195190758,((((16:0.9258671520,18:0.8536896261):0.4375640404,(((((((39:0.4275153844,67:0.6985030211):0.1027559799,41:0.6668016143):0.250225622,40:1.0673815945):0.1468782837,(88:0.5708877098,89:1.0679669565):0.0767628449):0.2028102672,(42:0.7786057612,43:0.8856148578):0.1863317959):0.05702121792,(68:0.7073567696,(69:0.8434827213,70:0.6202590366):0.1383454372):0.1987897245):0.1569404081,112:1.4408119714):0.1178561193):0.01410544368,(123:0.7424302901,((124:0.6441358019,125:0.3925595242):0.2175186214,126:0.6807795640):0.1212762433):0.1204646185):0.04449032094,((44:0.7922977538,86:0.9735255751):0.1664094669,(((45:0.5618923243,46:1.2950180592):0.06989023677,47:1.3381949469):0.1406180099,(97:1.0985186020,98:0.7165644809):0.0705087901):0.09507595369):0.1954008133):0.0402064285):0.07479564352,80:0.5693503342):2.411504973e-06):0.02873161366,(((((((((((((((9:0.1994078971,143:0.2204495288):0.2297151073,142:0.7146424955):0.4342571141,(138:0.4968286679,140:0.6579541597):0.08412507463):0.1529440452,154:0.8352598049):0.153238882,(((135:0.1714516645,136:0.0704895273):0.7515947249,(145:0.4290133745,166:0.4833974861):0.1418139056):0.0470109002,(147:0.6062577848,(149:0.6732299608,169:0.4432290366):0.15287804):0.1396867161):0.05610954314):0.1098678761,(152:0.5250236484,(163:0.8817981580,164:0.3458384118):0.1706011459):0.03736782238):0.05306339502,171:0.5932428700):0.035018178,128:1.0829650091):0.09743516201,(133:0.8754870143,(158:0.0903878729,160:0.0632957844):0.5783898693):0.1117620539):0.06649103573,162:0.7552940114):0.07400573891,129:1.0822043654):0.1784912663,((((51:0.4532156118,99:0.6681759683):0.1549655028,85:0.7568784862):0.1790221637,(53:0.4951804650,54:0.7032504250):0.4587867987):0.1813445058,173:1.3249467897):0.07383059158):0.0745115638,((((((((12:0.1039745609,14:0.0254403894):0.2169698011,((214:0.1531684171,(224:0.4889738009,225:0.1772490064):0.09793146465):0.06398979184,(215:0.3094655523,(((216:0.0753576370,218:0.0426504596):0.05253027056,(219:0.0149841257,220:0.0142671405):0.02422922829):0.04753461729,217:0.0262900176):0.08843960226):0.05572662686):0.01631792959):0.03134468225,229:0.4353805161):0.07636769023,226:0.4709429019):0.05359865206,((221:0.5623109195,228:0.5888830127):0.07199952189,230:0.4762537899):0.0690794613):0.1680132478,((((175:0.3104917037,179:0.2402472955):0.2146317899,176:0.3625242046):0.2264326331,(188:0.6190130770,(190:0.6372716942,((197:0.1077732078,198:0.2404623439):0.630550187,208:0.6526367256):0.1132281337):0.06410244535):0.06367549059):0.0490659315,((180:0.2575383072,182:0.3742084087):0.3964041555,((183:0.2579356463,(185:0.8743172806,186:0.2975565108):0.2056250943):0.2020669509,195:0.4882233610):0.1339932265):0.06415403549):0.08260102517):0.1511837178,202:0.9287295962):0.1018982317,((23:1.0039526119,(60:1.6638864656,206:0.9981663958):0.0837276396):0.09439817703,212:0.7066066291):0.06237870422):0.0917964691):0.05276325732,(17:0.6170489547,(38:0.7561375520,56:0.8038017528):0.01479653638):0.06088701357):0.02899688045,((25:0.7700585960,((26:0.7203911609,72:0.5036673699):0.1474446868,(27:0.6827994634,28:0.4634299207):0.1200390308):0.162885751):0.03234390788,(61:0.6236028886,63:1.2779401549):0.2167008005):0.04561605375):0.03080065481):0.02691416062,(((15:1.0656457738,100:0.2719991496):0.03010842688,(104:0.4596530459,111:0.4761103892):0.06139026742):0.06829833437,((((81:1.3631361836,116:0.8334308628):0.09449930685,117:0.6422512734):0.1039479634,(118:1.6304215130,(119:1.0022286717,120:0.8921592620):0.2533446876):0.09756231647):0.005555506315,(113:0.6989026120,(114:0.3960361330,115:0.7632683062):0.1107603929):0.04677029182):0.1160823741):0.03291183631):0.02358610715,(19:0.2483906108,121:0.3263817412):0.2340693941):0.04157386435,(106:0.3490848676,107:0.2079954304):0.03946936147):0.001947528949,(21:0.8352547844,108:0.4150324531):0.1235163268):0.04746551091,110:0.2428828012):0.849713162,(32:0.2233844569,33:0.5056112406):0.2859419662):0.1499036514,(((((4:0.1854723046,(6:0.0625376923,36:0.0932095153):0.1084007711):0.1183091984,31:0.2843361450):0.01511166587,(5:0.0193717596,35:0.0467266597):0.112849973):0.04185839307,30:0.1230066302):0.02556296134,(8:0.0960499029,37:0.3430725025):0.0511453867):0.01677752797):0.03863945043);
 11: -97804.3865524 (0:0.2065793363,(1:0.0959212839,(2:0.1109140884,7:0.0483455345):0.04012245795):0.0351979135,((((((((((((((((3:0.0400875374,34:0.0521785663):0.11806612,90:0.7356935510):0.121532518,((71:0.2642533630,(77:0.4950672061,79:0.2947378639):0.05229368102):0.02133889243,78:0.4786488320):0.03744932407):0.0882583558,(57:0.4209305531,109:0.7671513991):0.07036752596):0.0541899643,(((((29:0.7346759009,75:0.7536311349):0.03622840776,74:0.3132799898):0.06396491765,91:0.8898166091):0.05044271052,((64:0.3520958180,73:0.5227855863):0.2381431538,65:0.4115658527):0.1702028523):0.04765156085,(76:1.5724695869,92:1.1952271597):2.235897649e-06):0.2050462395):0.0523986489,(((((((((((10:0.1742099247,((11:0.2134560439,13:0.2002956176):0.03575119124,227:0.5735658497):0.04270531183):0.1875673479,222:0.9197087028):0.1403683683,223:0.6718003243):0.234966018,(((((((174:0.1862895900,178:0.3382291006):0.1415120477,177:0.4408314129):0.04243587709,(((181:0.4933003451,184:0.4568660863):0.08568946115,194:0.2738806221):0.05153293932,(((187:0.4841029200,(199:0.3891456151,213:0.6314391205):0.128712995):0.1041321961,209:0.6851700855):0.3798527203,189:0.3708142403):0.1147692464):0.09746504076):0.06582165809,207:0.5303949938):0.1891992379,((191:0.9987012363,(192:0.9797104040,193:1.0625136731):0.09128863409):0.1920351862,196:0.7085390332):0.05151285642):0.2683891822,(((200:1.3707226626,(203:0.6599009952,210:0.3032867689):0.2608974141):0.1911061916,(201:0.9961019423,211:0.8918248237):0.1886355863):0.1055452105,205:1.3612229186):0.04202109837):0.08758204967,204:0.5300571814):0.03837803461):0.07801236043,(((127:1.0957139400,148:1.2775928970):0.05744761737,((((((130:0.5958085298,131:0.5022308790):0.6244478847,(156:1.4237992191,172:1.2415264442):0.104240575):0.1177782133,(((137:0.2972838008,139:0.1540067902):0.5429357364,144:0.9231642265):0.2769100088,141:0.6884187587):0.2910279624):0.05927490632,(((134:0.6957627883,(146:0.5208699566,165:0.2878173998):0.09072662938):0.1834137196,((150:0.7013160065,(167:0.7512573397,168:0.5611640539):0.1587881183):0.1465642615,155:0.7202707980):0.108813447):0.05392838235,(151:0.4516520280,153:0.3632259897):0.1384908531):0.1381345298):0.03523075743,(157:0.5368974576,(159:0.7961171484,161:0.7126321317):0.07071485202):0.1954973524):0.04461678123,170:1.0109137686):0.01478595065):0.05036643401,132:1.4123743018):0.2215636683):0.08366710728,66:1.5167235337):0.02509253656,22:1.1915816897):0.03062744928,(24:0.5837006622,((((48:0.1722871066,84:0.2044981533):0.3019820963,(49:0.5471870422,83:1.0131081842):0.4543299678):0.08190123718,59:0.8617000936):0.1121430962,(((((50:0.7432359388,(93:0.4466581821,94:0.6994903528):0.3317912822):0.1403292182,87:0.8884766506):0.2030350064,95:1.0672366011):0.2083647401,122:1.1880053664):0.1749387024,(52:1.4397833553,58:0.8741087401):0.1208490683):0.0885888669):0.1044201594):0.08759476757):0.06084017678,(62:0.9106451678,96:0.7757830965):0.2758257624):0.006601465096,((20:0.8681184505,(101:0.4644135577,(102:0.7383800893,103:0.2685162204):0.2735209806):0.4817741643):0.5950488814,((55:0.9293003072,105:0.9380083469):0.07403441377,82:1.0911975299):0.03562878544):0.04348580741):0.03898417003,((((16:0.9456536516,18:0.8529458200):0.4344025635,(((((((39:0.4329326181,67:0.6986815987):0.1038714032,41:0.6698473533):0.2404782891,40:1.0788989359):0.1492717052,(88:0.5761915400,89:1.0716386038):0.0799434401):0.2030112784,(42:0.7859699161,43:0.8963416171):0.1913976015):0.05949165427,(68:0.7136308269,(69:0.8575132139,70:0.6292363343):0.1375961183):0.1962565604):0.1519727123,112:1.4642175955):0.1187751535):0.01858678056,(123:0.7513237854,((124:0.6568884510,125:0.3897899147):0.2147857301,126:0.6976076782):0.1235106618):0.1256402079):0.04175126173,((44:0.7938840426,86:0.9747216206):0.1598258898,(((45:0.5718966518,46:1.2929506817):0.06542682455,47:1.3544164799):0.1426857503,(97:1.1018978222,98:0.7318678507):0.06988196012):0.09943355826):0.1950443658):0.04304417268):0.06452256098):2.132266013e-06,80:0.5899163982):0.02950005822,(((((((((((((((9:0.2024900839,143:0.2188647171):0.2295190147,142:0.7237384339):0.4375404913,(138:0.4967913347,140:0.6665651661):0.09349827205):0.1452170923,154:0.8424673297):0.1547449007,(((135:0.1721204794,136:0.0709249638):0.7586846447,(145:0.4364857288,166:0.4862915214):0.1414893943):0.04600317223,(147:0.6166041869,(149:0.6801042220,169:0.4464568267):0.1531111867):0.1410184412):0.06079378239):0.1079888901,(152:0.5281866886,(163:0.8901450143,164:0.3473511822):0.1727253847):0.04068165745):0.05730048466,171:0.5938159546):0.0336885972,128:1.0906423429):0.1000246222,(133:0.8875938644,(158:0.0919996929,160:0.0630748350):0.5753544585):0.1094780537):0.06342738593,162:0.7621845290):0.07584229095,129:1.0958078705):0.1838882173,((((51:0.4598316526,99:0.6723476306):0.1611896507,85:0.7530703145):0.1742814704,(53:0.4995424165,54:0.7118012876):0.4660020964):0.1795537059,173:1.3507538872):0.07279281812):0.06711315384,((((((((12:0.1049270306,14:0.0254961696):0.2196912847,((214:0.1547606202,(224:0.4936841704,225:0.1794638794):0.09762614921):0.06323410451,(215:0.3116463032,(((216:0.0757779844,218:0.0428345546):0.05281659629,(219:0.0150620448,220:0.0143417828):0.02441327217):0.04779031414,217:0.0264217720):0.08915370358):0.05685025658):0.01660126206):0.03179219058,229:0.4388960811):0.07747203099,226:0.4734995116):0.05544625929,((221:0.5661846354,228:0.5956185636):0.0735496159,230:0.4807359441):0.06988410602):0.167880178,((((175:0.3138470564,179:0.2394900964):0.2152367777,176:0.3660812741):0.2274891652,((188:0.5880560942,((197:0.1059621437,198:0.2425415630):0.6227078585,208:0.6648008896):0.1325768152):0.0510478724,190:0.6754092200):0.06743290108):0.04874519494,((180:0.2584692368,182:0.3781530263):0.3964176282,((183:0.2633739420,(185:0.8839318716,186:0.3024065622):0.2040056659):0.2015300904,195:0.4935064803):0.1377813216):0.06417760412):0.09088173468):0.1600643942,202:0.9427952359):0.103987204,((23:1.0144946958,(60:1.6930546065,206:0.9924699409):0.0855987855):0.08810553538,212:0.7211392211):0.0623500357):0.09251784055):0.05324813311,(17:0.6220973687,(38:0.7688411283,56:0.8200032591):0.01694122596):0.06286451654):0.03234416977,((25:0.7824846139,((26:0.7237419382,72:0.5042042352):0.1431331096,(27:0.6921786132,28:0.4664736477):0.1282047951):0.162153425):0.03283410212,(61:0.6214263092,63:1.2976555905):0.2257037274):0.04480475996):0.02935833556):0.02584096463,((((81:1.3743744091,116:0.8320890178):0.09590161747,117:0.6542132385):0.1078020892,(118:1.6249686631,(119:1.0237180182,120:0.8781027377):0.2511191184):0.09379724696):0.00539296541,(113:0.7022870530,(114:0.4117671349,115:0.7680236753):0.1212132166):0.04432857679):0.1291110168):0.02949418346,((15:1.0486049488,100:0.2848545852):0.03688639907,(104:0.4754005504,111:0.4704124852):0.0570978739):0.08028486519):0.02010567943,(19:0.2573247193,121:0.3203633940):0.2337890015):0.03298385908,(106:0.3526091461,107:0.2095035100):0.0401830735):2.619479023e-06,(21:0.8371080735,108:0.4234644944):0.118446469):0.05185757327,110:0.2429109920):0.8562656215,(32:0.2240972107,33:0.5101052591):0.2895496014):0.1492233307,(((((4:0.1872129773,(6:0.0630641718,36:0.0941295287):0.1091657664):0.1194800426,31:0.2870868362):0.01527637769,(5:0.0191863118,35:0.0474438368):0.113970802):0.04225963478,30:0.1241098310):0.02529652134,(8:0.0970688037,37:0.3459820942):0.05166149042):0.01567880448):0.04028644023);
 12: -97804.4005055 (0:0.2036664819,(1:0.0942594989,(2:0.1105102886,7:0.0477527529):0.04002884584):0.03515270663,(((((((((((((((((3:0.0417018891,34:0.0495220975):0.1075237174,90:0.7239928916):0.09052942706,78:0.4417427560):0.05823437014,(71:0.2540375630,(77:0.4843637249,79:0.2997598864):0.04156812159):0.0534821837):0.09286666807,(57:0.4163173283,109:0.7607599317):0.07452857971):0.05033579773,(((((29:0.7322581292,75:0.7504265006):0.03609376894,74:0.3070967850):0.06559902094,91:0.8808957612):0.05242595287,((64:0.3497309148,73:0.5181259978):0.2323146101,65:0.4105891822):0.1672688101):0.04610731121,(76:1.5590563290,92:1.1829860143):2.58683072e-06):0.2071089071):0.04848180556,(((((((((((10:0.1743394552,((11:0.2125001144,13:0.1967938542):0.03441908948,227:0.5707898326):0.0405997854):0.1862433839,222:0.9110968249):0.1359995329,223:0.6680162055):0.231296641,(((((((174:0.1851658389,178:0.3346254704):0.1399263766,177:0.4343699820):0.04247037317,(((181:0.4887444427,184:0.4506027868):0.08486909551,194:0.2731786608):0.05052895796,(((187:0.4818737147,(199:0.3858426711,213:0.6284913654):0.1239431336):0.1030153119,209:0.6770881587):0.3779752926,189:0.3668761727):0.1132164357):0.09557990099):0.06447030397,207:0.5267378318):0.1860654386,((191:0.9905330981,(192:0.9649449995,193:1.0453933060):0.09166239241):0.1913896367,196:0.6950955212):0.05336058392):0.2642635898,(((200:1.3566469939,(203:0.6518389382,210:0.3055799876):0.2559829241):0.1837493223,(201:0.9955197710,211:0.8805929578):0.1905399559):0.1045565026,205:1.3417263762):0.0414660776):0.0873341189,204:0.5253860268):0.03702356605):0.06796053235,(((127:0.9818019817,132:1.2729575176):0.1308978101,148:1.2900750118):0.04853619929,((((((130:0.5847192600,131:0.5072248332):0.6184454887,(156:1.4225256902,172:1.2334032085):0.1077647447):0.120149989,(((137:0.2918394790,139:0.1553076112):0.5387855195,144:0.9177571827):0.2741414635,141:0.6835370294):0.2884613084):0.05894116776,(((134:0.6877546354,(146:0.5165115215,165:0.2857813298):0.08946714764):0.181507126,((150:0.6932210361,(167:0.7400154362,168:0.5580569067):0.1588262455):0.1487524114,155:0.7088091506):0.1104283331):0.05455781002,(151:0.4575730103,153:0.3501087290):0.1404685173):0.1294527908):0.03468298386,(157:0.5320596422,(159:0.7855001357,161:0.7091574636):0.07180564421):0.1955178237):0.04535533921,170:1.0004902178):0.01346183319):0.2734080745):0.08632639343,22:1.1759202324):0.03593085596,66:1.5127560216):0.0262365696,(24:0.5761553199,(((48:0.1805225607,84:0.1958151080):0.288336321,(49:0.5564219795,83:0.9906005067):0.4674904267):0.1516097452,((((((50:0.7401717450,(93:0.4428521900,94:0.6922744557):0.3230830659):0.1427205163,87:0.8867390900):0.2039856197,95:1.0465018774):0.2030669291,122:1.1916976790):0.1435032696,59:0.8272470025):0.04667736115,(52:1.4085270272,58:0.8720349421):0.1233800208):0.09323946975):0.1127756674):0.09201008966):0.0561174797,(62:0.9073738711,96:0.7718181554):0.2768364865):0.005929836966,((20:0.8700590627,(101:0.4637814268,(102:0.7295882194,103:0.2679869162):0.2649033168):0.4731508154):0.5880387475,((55:0.9111682878,105:0.9363940334):0.0742060659,82:1.0840625977):0.03523943922):0.04410487683):0.03249133511,((((16:0.9375024467,18:0.8504125898):0.4268817298,(((((((39:0.4262148163,67:0.6992448828):0.1030508039,41:0.6657698541):0.2415286824,40:1.0772492345):0.1459045585,(88:0.5715817578,89:1.0660419725):0.07917660609):0.2042851093,(42:0.7773722960,43:0.8880589512):0.1865023403):0.05831109162,(68:0.7103689736,(69:0.8432721552,70:0.6253740141):0.1416608033):0.1962901898):0.1515381172,112:1.4491430063):0.1136816211):0.02116763299,(123:0.7474450013,((124:0.6443962734,125:0.3890532698):0.2130517417,126:0.6859913165):0.1225016383):0.122533891):0.04176064325,((44:0.7868911550,86:0.9710219612):0.1607956263,(((45:0.5627844405,46:1.2868091396):0.0657458211,47:1.3447535510):0.1449302202,(97:1.0992990402,98:0.7255382209):0.06679789587):0.09664267578):0.1947278302):0.04428615452):0.06296707375):2.183963157e-06,80:0.5812286377):0.02859351808,(((((((((((((((9:0.2005697336,143:0.2185452747):0.2296475546,142:0.7161278933):0.4314914426,(138:0.4964096360,140:0.6565305044):0.09061852668):0.1459356611,154:0.8390229320):0.1444628137,(((135:0.1715559280,136:0.0699702286):0.7486018544,(145:0.4291918002,166:0.4828253071):0.1408066327):0.05045231016,(147:0.6009271987,(149:0.6742664062,169:0.4425745951):0.1567652877):0.1410503438):0.06509613765):0.1043212911,(152:0.5181780542,(163:0.8762066186,164:0.3521482602):0.1762712652):0.04158671295):0.05509886988,171:0.5979384528):0.03348535067,128:1.0894389370):0.08907873215,((133:0.8639970177,(158:0.0801362805,160:0.0731017055):0.5671349912):0.09003879849,162:0.7265202497):0.09666562288):0.08141681899,129:1.0995884639):0.1146828878,173:1.3680803679):0.1286580645,((((((((12:0.1038018320,14:0.0253136851):0.2158729538,((214:0.1545032924,(224:0.4887957434,225:0.1772142696):0.09707491893):0.06243691792,(215:0.3079364167,(((216:0.0750628110,218:0.0426192383):0.05242436436,(219:0.0149335174,220:0.0142180284):0.02393934142):0.04725107354,217:0.0265515795):0.08912572419):0.05583794214):0.01691308001):0.03128414652,229:0.4346823059):0.07628135641,226:0.4703954895):0.0542121489,((221:0.5613749721,228:0.5904214874):0.07275041798,230:0.4758093620):0.07006309016):0.1660834838,((((175:0.3099818089,179:0.2394204943):0.2127905883,176:0.3621991241):0.2268903948,(188:0.6185252778,(190:0.6320851481,((197:0.1068620703,198:0.2408588812):0.6339055659,208:0.6574518575):0.1120560594):0.06465698567):0.06481762272):0.04763047889,((180:0.2581150786,182:0.3721728934):0.3938053148,((183:0.2570749478,(185:0.8758539946,186:0.2983401803):0.2059021207):0.1982008084,195:0.4884452366):0.1369440309):0.06131747092):0.08637577141):0.159121166,202:0.9298375963):0.1001862384,((23:1.0002007521,(60:1.6804382044,206:0.9923383459):0.07920467525):0.08841741099,212:0.7102812375):0.06532932408):0.07213013617):0.05959896096,(((51:0.4646277028,99:0.6671225675):0.1582402357,85:0.7513677043):0.1495488187,(53:0.5014977401,54:0.6975793000):0.4783857291):0.3048665943):0.02054107846,(17:0.6104579991,(38:0.7608330017,56:0.8068161343):0.02241832515):0.06179907556):0.03062813665,((25:0.7753863605,((26:0.7189045637,72:0.5025419091):0.144218667,(27:0.6854020861,28:0.4637042854):0.1246269758):0.1626068967):0.03718382947,(61:0.6209378507,63:1.2934670793):0.2229344324):0.03637788367):0.0306102729):0.02520778814,((((81:1.4000369914,117:0.6026395476):0.05112349389,116:0.9173828489):0.1068355187,(118:1.6286915603,(119:1.0148112208,120:0.8785598503):0.250453425):0.09385614363):0.004560670316,(113:0.6853755201,(114:0.4036113718,115:0.7602590312):0.115548818):0.05369575188):0.1289519029):0.02807594546,((15:1.0490400195,100:0.2832382147):0.03558204058,(104:0.4703545867,111:0.4646107143):0.05695167679):0.08040071728):0.02056310496,(19:0.2554626849,121:0.3175108319):0.2314311083):0.03291714154,(106:0.3514695479,107:0.2057761711):0.04030061134):2.520690705e-06,(21:0.8256295082,108:0.4157391627):0.1207092976):0.05085373854,110:0.2406272679):0.8496471654,(32:0.2232897021,33:0.5052686966):0.2872963212):0.1482709692,(((((4:0.1847997303,(6:0.0623750651,36:0.0930796777):0.1087608853):0.1186170792,31:0.2828507640):0.01510834906,(5:0.0197799185,35:0.0462433855):0.1114597362):0.04188733218,30:0.1236204223):0.02534608354,(8:0.0959217671,37:0.3424508480):0.05003346573):0.01774375912):0.03863621012);
 13: -97804.4691495 (0:0.2039649008,(1:0.0907244348,(2:0.1095794234,7:0.0483023584):0.04318973947):0.03212193351,(((((((((((((((3:0.0423533901,34:0.0484786028):0.08945786433,90:0.7356256508):0.1096721639,78:0.4344630777):0.01540637859,77:0.5072668646):0.05012957822,(71:0.2548552372,79:0.3144273728):0.02555041729):0.1246305842,(((((29:0.7188900249,75:0.7550754483):0.03931973012,74:0.3011227699):0.07507578076,91:0.8832632344):0.05384850894,((64:0.3482470819,73:0.5102636638):0.2237105118,65:0.4184630707):0.1637693223):0.05362687032,(76:1.5491981132,92:1.1608880228):2.448200646e-06):0.1907356656):0.02053113262,(57:0.4198470185,109:0.7546913957):0.09643378902):0.05154312649,80:0.5625490734):2.49909018e-06,(((((((((((10:0.1749568856,((11:0.2114431445,13:0.1970319449):0.0338557559,227:0.5674606331):0.03933575473):0.1709750598,222:0.9238899818):0.1353464774,223:0.6728824507):0.2372911601,(((((((174:0.1853826220,178:0.3334169262):0.1406127702,177:0.4304846759):0.04231307202,(((181:0.4898470751,184:0.4473120396):0.08502902917,194:0.2737049040):0.0497321007,(((187:0.4824998946,(199:0.3859059515,213:0.6247554490):0.1213851354):0.1028263488,209:0.6733731204):0.3793166493,189:0.3649744257):0.1106393072):0.09554543685):0.06458529328,207:0.5239518649):0.182217803,(((191:0.9217937985,193:1.0182485031):0.1052105896,192:1.0073886535):0.1882626732,196:0.6774091032):0.06336955406):0.2594488781,(((200:1.3420773031,(203:0.6487641952,210:0.3062148142):0.2548807551):0.177196076,(201:0.9946433757,211:0.8782393764):0.1902655744):0.1051007136,205:1.3299908581):0.04094106041):0.0850706424,204:0.5145533273):0.03044455896):0.07311451624,(((127:0.9833977882,132:1.2638218080):0.1199252691,148:1.2708596223):0.07964844801,((((((130:0.5787948291,131:0.5032918277):0.6084135922,(156:1.4097487935,172:1.2225866951):0.1066055191):0.1204237107,(((137:0.2920924208,139:0.1553201237):0.5269174735,144:0.9240929834):0.2729983457,141:0.6727199648):0.285986695):0.05983964762,(((134:0.6828344801,(146:0.5135101438,165:0.2845759362):0.0902112487):0.1705835914,((150:0.6913015337,(167:0.7376960999,168:0.5538552940):0.1567314118):0.1593465205,155:0.6990573922):0.1136669774):0.05572083083,(151:0.4568766472,153:0.3456033864):0.1344298944):0.1263889792):0.03502110534,(157:0.5297037821,(159:0.7777655500,161:0.7041439927):0.07145816871):0.1873324024):0.04374700513,170:0.9900131563):0.01123622102):0.2806718833):0.0843756235,22:1.1571722743):0.03838274504,66:1.5060118737):0.02557080315,(24:0.5773875227,(((48:0.1817449318,84:0.1938431005):0.2897022295,(49:0.5540165730,83:0.9783160526):0.4597208569):0.1523354883,((((((50:0.7326442036,(93:0.4332717680,94:0.6963386768):0.3230662935):0.1419143006,87:0.8763645859):0.2071347213,95:1.0284404706):0.2043819996,122:1.1933573374):0.1453172431,59:0.8126839071):0.0465324488,(52:1.3907623871,58:0.8776345585):0.1085216889):0.09461750171):0.1145586528):0.0874081597):0.05521278678,(62:0.9014775907,96:0.7814985911):0.2834023917):0.007222034358,((20:0.8761616396,(101:0.4600008092,(102:0.7224359627,103:0.2684241577):0.2644575834):0.4523339218):0.5847318545,((55:0.9256832567,105:0.9182268320):0.07393105343,82:1.0731898347):0.03738196542):0.04265434006):0.03278751245,((((16:0.9231088550,18:0.8486679483):0.4342912517,(((((((39:0.4227421532,67:0.6970379338):0.1006729258,41:0.6635813736):0.2530812756,40:1.0668738117):0.143876838,(88:0.5716801802,89:1.0624544014):0.07547135726):0.202131426,(42:0.7713938380,43:0.8816607772):0.1841021401):0.05729498258,(68:0.7024707161,(69:0.8330293645,70:0.6123069567):0.1455040964):0.2005804801):0.1510175706,112:1.4317378603):0.1154843528):0.01580065088,(123:0.7371680981,((124:0.6381889951,125:0.3883555312):0.2159720608,126:0.6726211365):0.1252811456):0.1177279989):0.05435442822,((((44:0.8026657517,86:0.9638581763):0.1532499925,((45:0.5802491502,46:1.2883325157):0.06450035902,47:1.3319144932):0.1523961745):0.0288536099,98:0.7965846576):0.0499646189,97:1.1651039275):0.1866919787):0.03134220268):0.0739186375):0.02831469969,((((((((((((((9:0.2003914503,143:0.2175909960):0.2299567719,142:0.7088917961):0.4259657182,(138:0.4926006763,140:0.6526528501):0.09115714945):0.1504576273,154:0.8311645486):0.1410532148,(((135:0.1705711991,136:0.0705107730):0.7439180092,(145:0.4234004021,166:0.4826784653):0.1411946332):0.0487845156,(147:0.5970968219,(149:0.6691749910,169:0.4397286131):0.1544649667):0.140340365):0.06498057593):0.1070095496,(152:0.5162606589,(163:0.8732051297,164:0.3515898840):0.1738971561):0.03988335645):0.05247787177,171:0.5925863091):0.03761853765,128:1.0844568335):0.09170688258,((133:0.8640029874,(158:0.0812532625,160:0.0713876349):0.5685024704):0.08808163562,162:0.7247871467):0.0901490801):0.09590131773,129:1.0805643247):0.1745636739,((((51:0.4520451603,99:0.6653213053):0.1544643659,85:0.7509321417):0.1750351565,(53:0.4912641704,54:0.6983496637):0.4569096745):0.1815408057,173:1.3094779125):0.07810482925):0.07112429922,((((((((12:0.1034835558,14:0.0253158083):0.2146575477,((214:0.1522842556,(224:0.4865122574,225:0.1759409612):0.0980717979):0.06444115252,(215:0.3087283321,(((216:0.0749976510,218:0.0425607213):0.05239383779,(219:0.0149209687,220:0.0142061912):0.02391163122):0.04731412547,217:0.0264062376):0.08718985686):0.05572636739):0.01609130391):0.03100431813,229:0.4333498248):0.07603844285,226:0.4684154285):0.05241241354,((221:0.5609587859,228:0.5854119023):0.07157184933,230:0.4737115800):0.06902551213):0.1686204822,((((175:0.3097838113,179:0.2390168723):0.2137430441,176:0.3593541804):0.225145843,(188:0.6153872161,(190:0.6356961644,((197:0.1083500192,198:0.2391300309):0.6303048083,208:0.6513715593):0.1072540194):0.06658655423):0.06323354954):0.05016906781,((180:0.2560807058,182:0.3729043536):0.3961654224,((183:0.2536342944,(185:0.8700401386,186:0.2953216535):0.2072362381):0.2039274044,195:0.4840069252):0.132499772):0.06431699216):0.08171445217):0.150169024,202:0.9229250120):0.09794208983,((23:0.9957910291,(60:1.6550407087,206:0.9925614635):0.08756943444):0.09237446257,212:0.7042351426):0.06360652762):0.09070230978):0.05513561648,(17:0.6152324820,(38:0.7473309460,56:0.7961845032):0.01543053371):0.06048239035):0.02557223115,((25:0.7663379163,((26:0.7174060860,72:0.5025383504):0.1476224449,(27:0.6790892088,28:0.4616673026):0.1174546073):0.1601953583):0.03098973664,(61:0.6214372978,63:1.2800599172):0.2138906435):0.05142708734):0.02923868544):0.02644220344,(((15:1.0553771554,100:0.2702085912):0.02976918324,(104:0.4553509048,111:0.4762500846):0.06060420546):0.06439697969,((((81:1.3508372298,116:0.8342856599):0.08950040756,117:0.6439251735):0.1030750029,(118:1.6293077405,(119:0.9977991657,120:0.8825172363):0.2515666555):0.09499297258):0.005038282394,(113:0.6981052965,(114:0.3900727092,115:0.7586179506):0.1068328992):0.04828980676):0.1155255561):0.03234091472):0.02213612523,(19:0.2470366195,121:0.3246192139):0.2282540838):0.04429569601,(((21:0.8316807389,108:0.4101060920):0.1163239435,110:0.2803903639):0.01801513362,(106:0.3461681689,107:0.2070984421):0.03605539392):2.157079891e-06):0.8918403769,(32:0.2142331870,33:0.5118310178):0.2844116361):0.1494270778,((((((4:0.1879033692,(6:0.0617353345,36:0.0935593355):0.1058424214):0.1197602608,31:0.2848365081):0.01785008654,(5:0.0196029768,35:0.0464021725):0.1068921779):0.04104553451,37:0.3681637154):0.005925379822,30:0.1246244952):0.03188950866,8:0.1328994014):0.0169093132):0.03683340453);
 14: -97804.5178034 (0:0.2044124981,(1:0.0914581958,(2:0.1092704661,7:0.0483378054):0.04245316281):0.03201240079,((((((((((((((((((3:0.0418221115,34:0.0489545153):0.08279762645,90:0.7448490551):0.1133858905,78:0.4316386789):0.01417909972,77:0.5068607812):0.04164502891,79:0.3221231357):0.03027939855,71:0.2649030894):0.1248202733,(((((29:0.7256233246,75:0.7494737951):0.03946254198,74:0.3057643744):0.07306623073,91:0.8764812729):0.05001893106,((64:0.3510779441,73:0.5138271210):0.2311467758,65:0.4082012050):0.1652691524):0.04940010142,(76:1.5672596090,92:1.1772929801):2.251489128e-06):0.1946001225):0.02175651896,(57:0.4214723416,109:0.7640883092):0.1015804811):0.05102262754,80:0.5682062513):2.411504973e-06,(((((((((((10:0.1755389643,((11:0.2114661116,13:0.1965111297):0.03412566259,227:0.5688949345):0.03907767802):0.1833108866,222:0.9090994113):0.1358097027,223:0.6655462657):0.2335494623,(((((((174:0.1851016825,178:0.3336656729):0.1405750172,177:0.4307307998):0.04199633232,(((181:0.4907008485,184:0.4477842160):0.08502072941,194:0.2731200683):0.04911492909,(((187:0.4835306722,(199:0.3862535355,213:0.6256432353):0.1213420501):0.1032323525,209:0.6749839515):0.3793250222,189:0.3639199671):0.111712164):0.09597350524):0.06608990372,207:0.5228333266):0.1827632208,(((191:0.9286379828,193:1.0263022350):0.1064163583,192:1.0160250210):0.1876143353,196:0.6811709058):0.06260944488):0.2628315441,(((200:1.3445957764,(203:0.6540199324,210:0.3004709929):0.2575956129):0.1789818363,(201:1.0006773427,211:0.8853604017):0.1877387057):0.1060984542,205:1.3361336359):0.04121742994):0.08848219091,204:0.5177567924):0.03815984342):0.07102595412,(((127:1.0875815292,148:1.2703504144):0.05950395131,((((((130:0.5840584886,131:0.5023567510):0.6133763228,(156:1.4238472672,172:1.2276170569):0.1078684527):0.1219661506,(((137:0.2896046981,139:0.1577606239):0.5352690419,144:0.9142066147):0.2724219217,141:0.6846758771):0.283535633):0.06074568316,(((134:0.6848742791,(146:0.5157352255,165:0.2850958704):0.09047241194):0.1788137586,((150:0.6935300637,(167:0.7375621781,168:0.5543599853):0.157626004):0.1510552934,155:0.7053546307):0.1101224789):0.0558200249,(151:0.4599475474,153:0.3464665607):0.1386662817):0.1262131191):0.03545178932,(157:0.5342286038,(159:0.7819284364,161:0.7078448367):0.06992303072):0.1943576557):0.04502977447,170:1.0018504628):0.01475045344):0.05111542965,132:1.4019534148):0.2308069158):0.08471568868,22:1.1742763399):0.03187220429,66:1.5082172267):0.02785601113,(24:0.5773248048,((((48:0.1737057236,84:0.1996433521):0.2975304222,(49:0.5431417839,83:0.9991742943):0.4454807314):0.0796241186,59:0.8472567201):0.1033300308,(((((50:0.7258286393,(93:0.4405263707,94:0.6933261114):0.336475574):0.1413494602,87:0.8713913142):0.2061628409,95:1.0315823665):0.2113666599,122:1.1759851771):0.1842426172,(52:1.4142889210,58:0.8755223220):0.1152593847):0.09047264765):0.1069118344):0.09188384548):0.05475946832,(62:0.9141557737,96:0.7708547180):0.2829093781):0.008424034314,((20:0.8609841837,(101:0.4587093638,(102:0.7268471129,103:0.2693000006):0.2646308071):0.4695821792):0.5839505545,((55:0.9199442227,105:0.9265447706):0.07392605373,82:1.0833961584):0.03600093595):0.04246528481):0.03357105957,((((16:0.9315728559,18:0.8521190176):0.4363559728,(((((((39:0.4245100504,67:0.6983461337):0.1017647579,41:0.6646311105):0.2488726153,40:1.0685300628):0.1464744366,(88:0.5716377348,89:1.0622522716):0.07642574647):0.202617075,(42:0.7752637781,43:0.8886668437):0.1823688707):0.05771364464,(68:0.7093260242,(69:0.8414310779,70:0.6153884520):0.1459558162):0.1942740444):0.1516346447,112:1.4436162347):0.1195197342):0.0149726297,(123:0.7363164154,((124:0.6414135890,125:0.3882624892):0.2164243057,126:0.6781073232):0.1259352638):0.1164431103):0.05146090068,((((44:0.8028813319,86:0.9658170882):0.1559719112,((45:0.5764391026,46:1.2966249253):0.06521788734,47:1.3355716711):0.1526538031):0.02870338997,98:0.8011113785):0.04977388388,97:1.1746874811):0.1886002922):0.03952419193):0.07058230669):0.02869622148,((((((((((((((9:0.2001660981,143:0.2178709937):0.229229287,142:0.7136675850):0.4293712712,(138:0.4928353789,140:0.6546474442):0.09085531357):0.1513394475,154:0.8360780244):0.1412178751,(((135:0.1704687966,136:0.0706866266):0.7461816304,(145:0.4245018558,166:0.4829847828):0.1410073837):0.04842622884,(147:0.6001483015,(149:0.6713549746,169:0.4406674112):0.1548148069):0.1408565038):0.06483942351):0.1071809609,(152:0.5175617943,(163:0.8753519220,164:0.3517537035):0.1752331218):0.04025069231):0.05260267782,171:0.5930237827):0.03716112332,128:1.0894676199):0.09444815743,((133:0.8641254834,(158:0.0818420814,160:0.0706433282):0.5669893794):0.08716541992,162:0.7271818410):0.08968787535):0.09770197465,129:1.0786127812):0.1717187721,((((51:0.4538236450,99:0.6629426380):0.1557112484,85:0.7549952359):0.1775794064,(53:0.4949036088,54:0.7026750325):0.4610809691):0.1832899876,173:1.3233135814):0.07823491038):0.07149909369,(((((((12:0.1044974461,14:0.0240283881):0.2106389277,(((214:0.1522073742,(224:0.4865071870,225:0.1763228737):0.09617797472):0.061636152,(215:0.3046180745,(((216:0.0749002475,218:0.0425229472):0.05220088597,(219:0.0149205807,220:0.0141833981):0.02398598782):0.04741918682,217:0.0261901932):0.09008972347):0.0567363626):0.01654104353,229:0.4497840545):0.01472247857):0.08910611895,226:0.4627690136):0.05571514396,((221:0.5590500208,228:0.5888772285):0.07514997021,230:0.4718160291):0.06868373051):0.1701775069,((((175:0.3104185453,179:0.2391746421):0.215116823,176:0.3601164468):0.2267197534,(188:0.6183962492,(190:0.6335581739,((197:0.1080240423,198:0.2393682074):0.6343854198,208:0.6567616276):0.1093118726):0.0652058361):0.06399967916):0.04846175442,((180:0.2565013629,182:0.3731201419):0.3941642525,((183:0.2552174821,(185:0.8725823442,186:0.2966269872):0.2067897949):0.2005578734,195:0.4857240728):0.1335946318):0.06427156401):0.08069960195):0.1526734114,202:0.9293493091):0.1004340447,((23:1.0021782607,(60:1.6698737381,206:0.9955623788):0.08123646205):0.09507138692,212:0.7029976382):0.06164288731):0.08847853904):0.05645502102,(17:0.6113295120,(38:0.7545242234,56:0.8010036076):0.01435043846):0.06205675654):0.03097881693,((25:0.7683386785,((26:0.7151419025,72:0.5031918307):0.1489721998,(27:0.6791340289,28:0.4616411171):0.1188848022):0.1616217697):0.03402882647,(61:0.6247758646,63:1.2848270819):0.217418661):0.03729918006):0.03145707241):0.02668700836,(((15:1.0604340061,100:0.2690262671):0.0318731729,(104:0.4581254639,111:0.4737707366):0.06102486731):0.07055898861,((((81:1.3609525876,116:0.8301327511):0.09840986854,117:0.6321888420):0.1033619991,(118:1.6309817443,(119:1.0059300845,120:0.8939744409):0.2563918917):0.09891035266):0.004568754368,(113:0.6903917778,(114:0.3943246851,115:0.7593787455):0.1122615161):0.04639931606):0.116604201):0.03211714792):0.02454938441,(19:0.2479668790,121:0.3250775156):0.2347752341):0.03745771155,(106:0.3487842375,107:0.2070024097):0.04017519725):2.230272536e-06,(21:0.8291434120,108:0.4144369269):0.1211231384):0.0506842852,110:0.2373218086):0.8508848931,(32:0.2157436677,33:0.5104886391):0.2879432726):0.1440571717,((((((4:0.1877959686,(6:0.0617245743,36:0.0934315666):0.1057409593):0.1197459913,31:0.2846392498):0.01798235751,(5:0.0192274538,35:0.0467134143):0.1071039964):0.04079051509,37:0.3680682110):0.005931783864,30:0.1243539104):0.03175193199,8:0.1329238985):0.01668814048):0.03687385794);
 15: -97804.5418347 (0:0.2025505873,(1:0.0904202343,(2:0.1084907990,7:0.0480697443):0.0423510695):0.0318673046,(((((((((((((((3:0.0409176795,34:0.0491491007):0.09494375744,90:0.7237594987):0.104880521,78:0.4239284613):0.04314155801,(77:0.4845068790,79:0.2870585414):0.05442831686):0.03665195737,71:0.2661063779):0.1054261103,(57:0.4110792298,109:0.7517507627):0.08318213814):0.0390165342,(((((29:0.7252837879,75:0.7418443044):0.03695769404,74:0.3019108448):0.06532166545,91:0.8706621403):0.05334384743,((64:0.3464874819,73:0.5094711604):0.2295004484,65:0.4039277240):0.1640428939):0.04738885554,(76:1.5417476964,92:1.1630961955):2.025486027e-06):0.212837493):0.04474760741,((((((((((((10:0.1736110173,((11:0.2102717753,13:0.1954773985):0.03384987359,227:0.5641343654):0.03933259426):0.1809640126,222:0.9047306776):0.1293508851,223:0.6633844380):0.2323601469,(((((((174:0.1835343223,178:0.3320544628):0.1383235401,177:0.4303806345):0.0422082526,(((181:0.4857752618,184:0.4455403560):0.08451747411,194:0.2707682005):0.04912489648,(((187:0.4802767025,(199:0.3849872467,213:0.6173295926):0.1205645856):0.1012321902,209:0.6678633880):0.3780027841,189:0.3634921527):0.1099533173):0.09441481747):0.06468911831,207:0.5210952427):0.1835585239,((191:0.9896412795,(192:0.9579950180,193:1.0296841840):0.09383435054):0.1915089117,196:0.6834071340):0.05498921901):0.258186345,(((200:1.3332284350,(203:0.6522814201,210:0.2967588130):0.2556203248):0.1761690353,(201:0.9941803116,211:0.8798658826):0.1840992563):0.1083654247,205:1.3273386667):0.03825692166):0.08673606859,204:0.5173988983):0.03675664052):0.06549140993,(((127:0.9762779516,132:1.2566235790):0.1344808736,148:1.2805291291):0.04751049451,((((((130:0.5175594704,131:0.5609388148):0.6160252829,161:0.6464686234):0.06673539323,159:0.8026537066):0.08799317941,157:0.5682335606):0.1402348119,((((134:0.6724056853,(146:0.5136023851,165:0.2822454377):0.09530658883):0.1709915164,((150:0.6855419262,(167:0.7337344492,168:0.5475961022):0.1582666907):0.156691402,155:0.6921880513):0.1141876042):0.06097204465,(151:0.4593631379,153:0.3436286858):0.1360025697):0.09853612693,((((137:0.2825127184,139:0.1616144034):0.5104253602,144:0.9238470122):0.2888267623,141:0.6804453164):0.237751957,(156:1.4459297498,172:1.2456539381):0.1732486192):0.08493466084):0.05941562798):0.04567529027,170:0.9874761586):0.01285566029):0.271066895):0.08997092681,22:1.1587867433):0.03149994699,66:1.4964154357):0.02717297699,(24:0.5752946492,(((48:0.1801983763,84:0.1930045975):0.2874670636,(49:0.5509407893,83:0.9734227719):0.4609826413):0.1502293874,((((((50:0.7289140633,(93:0.4343888401,94:0.6855895845):0.3220518276):0.142327579,87:0.8696663783):0.2052334391,95:1.0236113370):0.2043927127,122:1.1793087558):0.1435257151,59:0.8120243916):0.04706434367,(52:1.3881655152,58:0.8734438304):0.1119523406):0.09321532134):0.1071896716):0.09445730726):0.05351176707,(62:0.9012734096,96:0.7630570629):0.2891516296):0.008171174852,((20:0.8609633114,(101:0.4556079038,(102:0.7164739820,103:0.2716176232):0.2609326682):0.451848448):0.5774623878,((55:0.9070669246,105:0.9193443512):0.07135824947,82:1.0856554254):0.03547291104):0.04245126352):0.03117281719,((((16:0.9327487321,18:0.8418999219):0.4176268409,((44:0.7900701072,86:0.9790282775):0.1229840061,(((45:0.5376293121,46:1.2884468851):0.07155697163,47:1.3207112897):0.1356168928,(97:1.1093379677,98:0.7013419657):0.06418752612):0.1300272115):0.1381832846):0.0369909374,(((((((39:0.4189013416,67:0.6936022460):0.09996463134,41:0.6595741307):0.2476479494,40:1.0603223269):0.1420615006,(88:0.5652906700,89:1.0586322998):0.0736575066):0.1998596014,(42:0.7649925845,43:0.8791239295):0.1835346585):0.05594990037,(68:0.7000105222,(69:0.8341249044,70:0.6142200192):0.1385605172):0.1942741628):0.1526153799,112:1.4345233341):0.1370134576):0.02358812386,(123:0.7352139314,((124:0.6387841746,125:0.3857908974):0.2183896482,126:0.6784925801):0.1232520902):0.1278476346):0.05801374981):0.07002937181,80:0.5643453296):2.054352186e-06):0.02940155408,((((((((((((((9:0.1996062880,143:0.2150761259):0.2258152465,142:0.7082180924):0.4244244248,(138:0.4937292999,140:0.6500252692):0.08922596856):0.1496889089,154:0.8276885410):0.1378252728,(((135:0.1690044014,136:0.0701717857):0.739335022,(145:0.4196335980,166:0.4814787479):0.1416771575):0.04852016687,(147:0.5915959988,(149:0.6668369742,169:0.4406317470):0.1545965192):0.138857121):0.06508251221):0.1050372183,(152:0.5163751745,(163:0.8613444526,164:0.3508561242):0.1746854731):0.03853707664):0.05202641423,171:0.5917532372):0.03878058199,128:1.0849035723):0.08860887984,((133:0.8562943435,(158:0.0805396194,160:0.0705331792):0.5636306704):0.08874199332,162:0.7215939889):0.09324112573):0.09251226746,129:1.0646525316):0.1785836442,((((51:0.4517232685,99:0.6604685946):0.152399612,85:0.7543884043):0.1732378214,(53:0.4903292235,54:0.6944520843):0.4581216978):0.1772676403,173:1.3092078474):0.07708128813):0.06715131622,(((((((((12:0.1019634344,14:0.0256141569):0.2131280675,((214:0.1537193496,(224:0.4809798614,225:0.1740160254):0.09490782362):0.06093561366,(215:0.3004244185,(((216:0.0742900612,218:0.0423197865):0.05205907345,(219:0.0147946879,220:0.0140793083):0.02342468025):0.04670319126,217:0.0266807072):0.09302526962):0.05357227235):0.01703790499):0.03725463511,229:0.4243700760):0.09757749488,((221:0.5593358671,228:0.5765383807):0.07500691066,230:0.4717259339):0.07007365585):0.04548658218,226:0.4700899891):0.1672710903,((((175:0.3079135140,179:0.2370225563):0.2133894028,176:0.3572688123):0.2266734095,(188:0.6136663937,(190:0.6227448234,((197:0.1073915884,198:0.2371382410):0.628715562,208:0.6497641585):0.1107708082):0.06475773043):0.06232087882):0.04272892956,((183:0.2513409086,(185:0.8686508965,186:0.2916056630):0.2059612713):0.2054279589,195:0.4762100620):0.1792739035):0.04368648402):0.06400757744,(180:0.2490013652,182:0.3809164062):0.4066166876):0.1263557083,202:0.9091342258):0.1060045701,((23:0.9804088757,(60:1.6419462889,206:0.9809429223):0.08406859338):0.09893359141,212:0.6968620755):0.05969456591):0.09158476529):0.05549678278,(17:0.6072115727,(38:0.7479207485,56:0.7959987016):0.0141969788):0.05959377872):0.03158740927,((25:0.7590888874,((26:0.7127035593,72:0.5001138023):0.1498558191,(27:0.6725477588,28:0.4594402907):0.1153516097):0.1619323212):0.03470374135,(61:0.6206474116,63:1.2758113508):0.2144186008):0.03472276313):0.03210840077):0.02685279699,(((15:1.0524659002,100:0.2696805976):0.02925842788,(104:0.4542879113,111:0.4701945903):0.06119276106):0.07153222463,(((81:1.3514759702,116:0.8248669208):0.09435924633,117:0.6357916105):0.1046438582,(((113:0.5911034129,118:1.5916561210):0.09754424523,(114:0.3894589135,115:0.7577237721):0.1116750861):0.03955460867,(119:0.9958666244,120:0.8851382818):0.3508356728):0.01954178175):0.1077910256):0.03239265626):0.02253133128,(19:0.2453571469,121:0.3226753875):0.2329824567):0.0379698463,((21:0.8224813440,108:0.4120381761):0.1198517591,(106:0.3452326257,107:0.2059658921):0.03973456439):2.066622555e-06):0.04838268113,110:0.2387349642):0.8406957983,(32:0.2136473698,33:0.5063013699):0.2835983412):0.1446913117,((((((4:0.1862044759,(6:0.0613020743,36:0.0927622165):0.1049934837):0.1186476823,31:0.2822507318):0.01780202483,(5:0.0191127414,35:0.0463822750):0.1063839962):0.04052557748,37:0.3648306402):0.005884299564,30:0.1234045478):0.03164770744,8:0.1318281613):0.01639347093):0.03674778536);
 16: -97804.6269416 (0:0.2039938553,(1:0.0910363696,(2:0.1088070813,7:0.0482232230):0.04263222242):0.03189871687,(((((((((((((((3:0.0408746126,34:0.0496462319):0.09287945976,90:0.7316667141):0.107087796,78:0.4287770317):0.04016878031,(77:0.4902056574,79:0.2874395537):0.05364371869):0.03919168806,71:0.2669805360):0.1353302628,((((((29:0.7222551131,75:0.7423447522):0.04229114253,74:0.3075694699):0.0714311735,91:0.8667563543):0.05457066005,((64:0.3430883116,73:0.5177253302):0.232780497,65:0.4120643304):0.1600053979):0.047889757,(76:1.5585923214,92:1.1684856150):2.575211917e-06):0.1916480401,(57:0.4354620572,109:0.7582473619):0.06948993939):0.03039991442):0.04691280526,80:0.5670478615):2.281320234e-06,(((((((((((10:0.1745880938,((11:0.2108027868,13:0.1970261825):0.03450116575,227:0.5674974263):0.03946544878):0.1845297189,222:0.9061687020):0.1331824903,223:0.6659833971):0.2341645126,(((((((174:0.1847257693,178:0.3332300951):0.1396820634,177:0.4320921261):0.04215666626,(((181:0.4893586446,184:0.4475666512):0.08492017031,194:0.2716663190):0.0491936928,(((187:0.4809955855,(199:0.3861829328,213:0.6201336692):0.1212816308):0.1030494254,209:0.6728318548):0.3784072323,189:0.3636129383):0.110827232):0.09517053699):0.06569809561,207:0.5241818684):0.1833670835,((191:1.0017194410,(192:0.9707961384,193:1.0394469311):0.09335704157):0.1926078387,196:0.6904418481):0.05488095339):0.2616384767,(((200:1.3434513320,(203:0.6573890317,210:0.2970801500):0.2592984758):0.1808048021,(201:0.9987630980,211:0.8890739660):0.1839664029):0.1087812085,205:1.3357731228):0.0398914715):0.087005909,204:0.5187950797):0.03767496267):0.0734052365,(((127:1.0883298901,148:1.2734927243):0.06002333596,((((((130:0.5221620356,131:0.5624133327):0.6176287734,161:0.6523549313):0.06742174899,159:0.8105185386):0.08561318589,157:0.5778525029):0.1385261006,((((134:0.6764732651,(146:0.5158568298,165:0.2842358878):0.09710566921):0.1734897187,((150:0.6919469874,(167:0.7407820570,168:0.5524256177):0.1592896495):0.1559924153,155:0.6999448071):0.1136377102):0.06132407113,(151:0.4618969645,153:0.3467815856):0.1357938838):0.09903906563,((((137:0.2852957639,139:0.1613771510):0.5138997057,144:0.9296522362):0.2897808166,141:0.6872613401):0.2356702059,(156:1.4542959649,172:1.2629404110):0.1710252111):0.08690884456):0.06202989306):0.04416812763,170:1.0006694114):0.01434332755):0.05208596295,132:1.3995869137):0.2225762586):0.08868321799,66:1.5010884015):0.01836727821,22:1.1790420505):0.03267837598,(24:0.5812872308,(((48:0.1807728101,84:0.1948959833):0.2908653771,(49:0.5561565180,83:0.9800065573):0.4636134323):0.1571746737,((((((50:0.7357696387,(93:0.4346267565,94:0.6922427641):0.3282354764):0.1410352872,87:0.8792664447):0.208181688,95:1.0357980569):0.2037233177,122:1.1872613388):0.1429721649,59:0.8217754321):0.04611042481,(52:1.3998439797,58:0.8789643727):0.1161835028):0.09037614042):0.1060229044):0.09372060977):0.05730162203,(62:0.9077391396,96:0.7679949860):0.2932028319):0.008508169635,((20:0.8698613153,(101:0.4580155656,(102:0.7238848221,103:0.2719395875):0.2659091699):0.4525166742):0.583123485,((55:0.9180896219,105:0.9260470902):0.07174153124,82:1.0931713743):0.03358927099):0.04277441045):0.03313041376,((((16:0.9327814818,18:0.8525642060):0.4224378577,((44:0.7966426019,86:0.9872594273):0.1242926405,(((45:0.5462917373,46:1.2962767091):0.07186101472,47:1.3263598109):0.1360968057,(97:1.1146275748,98:0.7035868251):0.06815855169):0.1314088973):0.1385072372):0.03806113107,(((((((39:0.4225436288,67:0.6961724170):0.1009319298,41:0.6630415293):0.2453313712,40:1.0675779116):0.1472933419,(88:0.5697158396,89:1.0649442983):0.07382001967):0.1992740142,(42:0.7683885953,43:0.8867226912):0.1857746549):0.05643732052,(68:0.7076122698,(69:0.8413104576,70:0.6185105508):0.1372687915):0.1952243623):0.1522776019,112:1.4499664969):0.1390037838):0.02416106571,(123:0.7438908532,((124:0.6434920949,125:0.3901786103):0.2192322392,126:0.6832853062):0.1246507272):0.1269557021):0.05501863126):0.07452616004):0.02860793108,((((((((((((((9:0.2005866609,143:0.2163177761):0.226363197,142:0.7131089807):0.4285051573,(138:0.4959725359,140:0.6569135476):0.08796998677):0.1509330888,154:0.8328247909):0.1418992872,(((135:0.1697547747,136:0.0703073166):0.7413923041,(145:0.4221995939,166:0.4828987623):0.1408339723):0.04764331666,(147:0.5997908682,(149:0.6713328184,169:0.4409002001):0.1541644725):0.1393341888):0.06473371118):0.1063328759,(152:0.5162138974,(163:0.8707721884,164:0.3478045730):0.1761276258):0.03916987186):0.05236312859,171:0.5927033530):0.03821005401,128:1.0869906460):0.0896373716,((133:0.8585287980,(158:0.0809786473,160:0.0708028849):0.5642024545):0.08781083057,162:0.7253178023):0.0884959642):0.09649168906,129:1.0733391633):0.1803319851,((((51:0.4541458601,99:0.6627193191):0.155528692,85:0.7552168798):0.1758259502,(53:0.4933341329,54:0.7024544909):0.461040009):0.1783114012,173:1.3233099159):0.07686436578):0.07546169312,(((((((((12:0.1028174720,14:0.0252388859):0.2144304634,((214:0.1520674705,(224:0.4848707844,225:0.1750890258):0.0971212405):0.06332164004,(215:0.3054054307,(((216:0.0746608926,218:0.0422592393):0.05206162051,(219:0.0148525179,220:0.0141377121):0.0240089265):0.04729894704,217:0.0257865580):0.08854865901):0.05509828739):0.0167562153):0.03239459843,229:0.4314487775):0.07457797785,226:0.4695551303):0.05630115819,((221:0.5580637071,228:0.5839836412):0.07260434644,230:0.4724716781):0.06547029818):0.1686008552,((((175:0.3108675610,179:0.2366618509):0.2131214025,176:0.3607271939):0.2263184776,(188:0.6182411644,(190:0.6338976334,((197:0.1061570513,198:0.2396120372):0.6290698099,208:0.6523927811):0.1099874407):0.06256484224):0.06543411238):0.04755547676,((180:0.2552107774,182:0.3725751044):0.3926681229,((183:0.2564902364,(185:0.8707051995,186:0.2949374137):0.2027056335):0.1999504711,195:0.4875757273):0.1333249228):0.06517124048):0.08183447695):0.1372839837,202:0.9327758471):0.06011945301,23:1.0798015893):0.07320145954,((60:1.7088603635,206:0.9623549839):0.1815844526,212:0.6921856176):0.06389495515):0.08010577061):0.04964804419,(17:0.6110206179,(38:0.7565080877,56:0.7994533354):0.01284023001):0.06167183691):0.03177487644,((25:0.7642592401,((26:0.7141856343,72:0.5017075700):0.1491212373,(27:0.6795330517,28:0.4618239809):0.1178689842):0.1607840631):0.0329677891,(61:0.6218494007,63:1.2798888655):0.2162721886):0.03724682944):0.03277335266):0.02712285539,(((15:1.0596875331,100:0.2713018201):0.02992530815,(104:0.4572076087,111:0.4729772531):0.0609856015):0.07196028205,((((81:1.3584495887,116:0.8271608718):0.1007887328,117:0.6355543700):0.1039743985,(118:1.6262293351,(119:1.0093183623,120:0.8921513369):0.2558989624):0.09998176676):0.00526496732,(113:0.6894949245,(114:0.3973634454,115:0.7582235932):0.1124225129):0.04615846018):0.1141045639):0.03247656812):0.02345930697,(19:0.2464131431,121:0.3249319581):0.2352281394):0.0376444651,((21:0.8295525107,108:0.4168051328):0.1189525497,(106:0.3474892724,107:0.2069554255):0.03992675081):2.900907177e-06):0.04845781089,110:0.2404286251):0.848357076,(32:0.2146285634,33:0.5099132910):0.2854015911):0.146155675,((((((4:0.1875439675,(6:0.0615889095,36:0.0932891392):0.1054548013):0.1194631042,31:0.2841807636):0.01785835132,(5:0.0188054794,35:0.0469760038):0.1071947371):0.04065037206,37:0.3671370474):0.005916856878,30:0.1240747192):0.03170139892,8:0.1327390518):0.01614709534):0.03720908149);
 17: -97804.6427089 (0:0.2077636165,(1:0.0921552671,(2:0.1114086686,7:0.0488608123):0.04414670621):0.03218537809,(((((((((((((((((3:0.0429344021,34:0.0493450841):0.0888304117,90:0.7529493224):0.1147938315,78:0.4426404112):0.01406570482,77:0.5185493977):0.05159760425,(71:0.2596476650,79:0.3197451771):0.02500265669):0.1268210225,(((((29:0.7283125458,75:0.7656248015):0.03918954746,74:0.3042803112):0.07899357252,91:0.8899166847):0.05497361183,((64:0.3520831977,73:0.5208398484):0.2298173518,65:0.4218440541):0.1681285241):0.05325254784,(76:1.5755758953,92:1.1767428732):2.396009402e-06):0.1930778353):0.02334843764,(57:0.4296290147,109:0.7717306009):0.09590194958):0.05456396994,80:0.5730515950):2.235153535e-06,(((((((((((10:0.1759291016,((11:0.2143201878,13:0.2008720801):0.03536899415,227:0.5775799773):0.04079946399):0.1774656859,222:0.9368859948):0.138015986,223:0.6843845045):0.2397396345,(((((((174:0.1878350262,178:0.3387159339):0.1444538045,177:0.4356514522):0.04267927243,(((181:0.4969137022,184:0.4531394402):0.08416875504,194:0.2781653296):0.05285935247,(((187:0.4865613059,(199:0.3906414509,213:0.6367431615):0.1245916574):0.1057277463,209:0.6818640436):0.3867942005,189:0.3707274970):0.1117650348):0.09615046402):0.06456368496,207:0.5316914580):0.1863000135,((191:1.0025438345,(192:0.9753311178,193:1.0549400544):0.09679827365):0.194857203,196:0.6962026797):0.05354036935):0.2617023603,(((200:1.3693782644,(203:0.6582962918,210:0.3107600437):0.2603574179):0.1774232275,(201:0.9994889389,211:0.8886155945):0.2064124539):0.1066539615,205:1.3458166687):0.04276090826):0.08548867773,204:0.5265832402):0.03046205739):0.07581815892,((127:1.1619597573,(((((130:0.5912640121,131:0.5093841590):0.6139565774,(156:1.4322440478,172:1.2520835200):0.1098773168):0.122738946,(((137:0.2976934799,139:0.1565809958):0.5380428853,144:0.9407846696):0.2775476599,141:0.6920887094):0.2880727744):0.06020007794,(((134:0.6945263666,(146:0.5206199696,165:0.2907726812):0.09364505967):0.1744125444,((150:0.7035658574,(167:0.7551074813,168:0.5672783446):0.1641933541):0.1603886485,155:0.7111712957):0.1134103063):0.05937950052,(151:0.4664191095,153:0.3512162474):0.1347803019):0.1268581768):0.03556209638,(157:0.5423942744,(159:0.7920501884,161:0.7184194840):0.0744967291):0.1857063482):0.03214245364):0.04407802289,((132:1.2701198013,148:1.1487889418):0.1581955852,170:0.9639589943):0.04876131739):0.2772787716):0.08437350987,22:1.1840009029):0.03571241925,66:1.5316330166):0.02737791319,(24:0.5894057061,(((48:0.1848756055,84:0.1969909661):0.2901654518,(49:0.5676151694,83:0.9948039477):0.4694520611):0.1597953691,((((((50:0.7473393476,(93:0.4423535741,94:0.7067123961):0.3358855917):0.14412922,87:0.8980868502):0.2126929135,95:1.0521586766):0.2077648201,122:1.2132259294):0.1438593507,59:0.8356263028):0.04742756829,(52:1.4078784595,58:0.8792965608):0.1314733558):0.09263024476):0.1119258541):0.08912839581):0.05650587376,(62:0.9149640694,96:0.7884722240):0.2901392097):0.006548399483,((20:0.8970423315,(101:0.4650224004,(102:0.7386209566,103:0.2724609963):0.2727732016):0.4611258378):0.5909983914,((55:0.9508376945,105:0.9309992212):0.07447261708,82:1.0888777573):0.03744681616):0.04166301872):0.03257449451,((((16:0.9352406611,18:0.8651038564):0.4455234857,(((((((39:0.4265718260,67:0.7110227346):0.103065518,41:0.6731511892):0.2518016294,40:1.0806506677):0.1482871499,(88:0.5792212824,89:1.0781866838):0.07731889301):0.2055615222,(42:0.7812037550,43:0.8977312406):0.1849555096):0.05859388928,(68:0.7173134999,(69:0.8468325437,70:0.6257851613):0.1418795568):0.2028153341):0.1494614285,112:1.4501544318):0.1229474936):0.01556073024,(123:0.7540726100,((124:0.6520982746,125:0.3983383302):0.2208358219,126:0.6806874240):0.1249677887):0.1213738337):0.04938449512,((44:0.8052729734,86:0.9890459384):0.168086203,(((45:0.5810671976,46:1.2970391536):0.06350026432,47:1.3593560785):0.1454879591,(97:1.1106163261,98:0.7187484371):0.07305728566):0.09178664022):0.1954167963):0.03516613837):0.07627817388):0.02837568069,((((((((((((((9:0.2038618264,143:0.2209622754):0.2310534927,142:0.7239313257):0.4321107379,(138:0.4977618028,140:0.6665743591):0.09107185393):0.1559399184,154:0.8432262556):0.1453691554,(((135:0.1731035320,136:0.0709483276):0.7557422756,(145:0.4324405016,166:0.4900077876):0.1419987358):0.04882562918,(147:0.6126267605,(149:0.6789775099,169:0.4476177568):0.1557622316):0.1423164085):0.06702937673):0.1083807965,(152:0.5218652804,(163:0.8910975502,164:0.3545505326):0.178322949):0.04205538311):0.05286632659,171:0.5985903246):0.03677806481,128:1.0991720699):0.09670621604,((133:0.8747098728,(158:0.0816433430,160:0.0739606627):0.5747975437):0.08823472825,162:0.7305914919):0.08848195912):0.09898219127,129:1.0974211187):0.177200718,((((51:0.4589456509,99:0.6764118851):0.1538531876,85:0.7607043494):0.1848622825,(53:0.4993234754,54:0.7165960201):0.4639421834):0.1810788858,173:1.3271447283):0.07805931231):0.07318714178,((((((((12:0.1054307674,14:0.0257190262):0.2197366841,((214:0.1550260041,(224:0.4950495670,225:0.1796081605):0.09885481182):0.06496545016,(215:0.3139274939,(((216:0.0762206305,218:0.0430427819):0.053119339,(219:0.0151429995,220:0.0144224126):0.02457860749):0.0479923999,217:0.0265833395):0.08804411578):0.05676761269):0.01621808606):0.03157798642,229:0.4394355356):0.07786240046,226:0.4754614687):0.05380024362,((221:0.5697788625,228:0.5943530782):0.07293362447,230:0.4820990231):0.069398107):0.170091197,((((175:0.3150566919,179:0.2414626840):0.2161336913,176:0.3662301838):0.2295046477,(188:0.6256663124,(190:0.6466997078,((197:0.1093558541,198:0.2432768428):0.6341670445,208:0.6566129712):0.1187691461):0.06571711555):0.06348619464):0.05075881091,((180:0.2589925415,182:0.3784387977):0.4024027564,((183:0.2580336635,(185:0.8830501483,186:0.3000074868):0.2117330138):0.2060537989,195:0.4903915083):0.1334062776):0.06446197564):0.08495950616):0.152906035,202:0.9361650703):0.102079606,((23:1.0223404716,(60:1.6978506882,206:1.0163742366):0.08643321899):0.09003966603,212:0.7190433323):0.05974571072):0.09628720822):0.05394197575,((17:0.6218707929,38:0.7682612079):0.007193764755,56:0.8217412076):0.0610754997):0.02605883307,((25:0.7769451173,((26:0.7280968363,72:0.5131724352):0.1469207322,(27:0.6939871122,28:0.4674740498):0.1218025896):0.1608107652):0.02970358152,(61:0.6205700078,63:1.2982787482):0.2189838216):0.05447754061):0.0312162338):0.02735873754,(((15:1.0782530355,100:0.2792782883):0.02570861608,104:0.5191915958):0.04951624575,((((81:1.3655053956,116:0.8515425214):0.08569950041,117:0.6528845652):0.0974030419,(118:1.6360634932,(119:1.0130027894,120:0.8990631511):0.2489086769):0.1001670601):0.006586393803,(113:0.7212407375,(114:0.3998969035,115:0.7683768560):0.101781435):0.04587580956):0.1056192226):0.0491584965):0.02188849687,(19:0.2533164687,121:0.3278078758):0.22830246):0.03872845002,((21:0.8329656906,108:0.4250986830):0.1196056167,110:0.2921562244):0.0149029596):0.02665407744,(106:0.3465814938,107:0.2094720904):0.02089212714):0.1727775708,111:0.4034371401):0.727632544,(32:0.2216529536,33:0.5150561569):0.2641350624):0.1720472491,((((((4:0.1911914375,(6:0.0625286059,36:0.0950896636):0.1070553754):0.1220458547,31:0.2895751283):0.01807378864,(5:0.0201451391,35:0.0468367244):0.1084464795):0.04169545971,37:0.3748023811):0.005995357448,30:0.1263570187):0.03126936066,8:0.1362765125):0.01323511773):0.04131653679);
 18: -97804.7735208 (0:0.2031152979,(1:0.0907293795,(2:0.1088596891,7:0.0481062458):0.04245964762):0.03200633714,(((((((((((((((((3:0.0414948769,34:0.0489744377):0.1064384994,90:0.7179334226):0.08844473922,78:0.4368945464):0.05831042319,(71:0.2520095161,(77:0.4804388988,79:0.2964733724):0.04111367978):0.05219797407):0.09341807694,(57:0.4118488628,109:0.7541617970):0.07483344373):0.04928226099,(((((29:0.7270435913,75:0.7444034380):0.03662352942,74:0.3049342903):0.06505637412,91:0.8743696584):0.05219298854,((64:0.3467904168,73:0.5130570179):0.2307062579,65:0.4067253600):0.1662279947):0.04541011123,(76:1.5503200351,92:1.1764049180):2.58683072e-06):0.2048936257):0.04848845586,80:0.5756058688):2.612649258e-06,(((((((((((10:0.1721655165,((11:0.2104883205,13:0.1953389954):0.03410994451,227:0.5656848528):0.04073148249):0.1847731077,222:0.9029927670):0.1318526093,223:0.6655047354):0.2292831148,(((((((174:0.1833744997,178:0.3323654244):0.1383564844,177:0.4320046600):0.04241487351,(((181:0.4851303717,184:0.4481717923):0.08544689298,194:0.2704631771):0.04968765773,(((187:0.4803030046,(199:0.3846196456,213:0.6221944351):0.1216130948):0.1012044905,209:0.6735382513):0.3765948895,189:0.3651340348):0.1115184811):0.09461601772):0.06453888937,207:0.5220453794):0.1846454888,(((191:0.9209577919,193:1.0195788054):0.1036379636,192:1.0085188645):0.1851549453,196:0.6789431144):0.06317952748):0.259929857,(((200:1.3434983653,(203:0.6482910392,210:0.3015277428):0.2541605154):0.1785200757,(201:0.9963877187,211:0.8787109305):0.1828399753):0.1049705721,205:1.3298684826):0.03997413617):0.0855858143,204:0.5229485047):0.0378941015):0.0656546322,(((127:0.9747433657,132:1.2615736367):0.1319778133,148:1.2870288303):0.0485467295,((((((130:0.5184304859,131:0.5610957779):0.6178300781,161:0.6451012450):0.06727468425,159:0.8060928017):0.09026251556,157:0.5695415481):0.137163175,((((134:0.6748626218,(146:0.5131279620,165:0.2829974276):0.09430472016):0.1732587482,((150:0.6840293811,(167:0.7351049916,168:0.5499832475):0.1594122952):0.1548963738,155:0.6953341570):0.1134448246):0.05965290991,(151:0.4572800867,153:0.3455628329):0.1354027222):0.1016046009,((((137:0.2857403375,139:0.1582201602):0.5110786024,144:0.9258112635):0.2901654471,141:0.6802220416):0.2402764913,(156:1.4451475268,172:1.2556225778):0.1709789626):0.08379956127):0.05688479827):0.04455911851,170:0.9911524430):0.01265372296):0.2656099422):0.08879215147,22:1.1642452161):0.03591212324,66:1.4964096459):0.02667797895,(24:0.5710571031,(((48:0.1792619392,84:0.1943616242):0.2868307354,(49:0.5519082686,83:0.9795921326):0.4625106998):0.1480078839,((((((50:0.7306836361,(93:0.4377504068,94:0.6881369215):0.3220649396):0.1411657881,87:0.8753654748):0.2012380365,95:1.0373891365):0.2045457052,122:1.1807870979):0.1438954999,59:0.8191112559):0.04714320162,(52:1.4003615565,58:0.8668305623):0.1176231719):0.09281273486):0.1122801729):0.09183594711):0.05708056233,(62:0.9002857027,96:0.7639930818):0.2754237412):0.005506648963,((20:0.8603308447,(101:0.4599646391,(102:0.7210199029,103:0.2668193650):0.261728073):0.4663821889):0.5846719294,((55:0.9017769908,105:0.9287327995):0.07296301778,82:1.0756595143):0.03591787856):0.0441463529):0.03213551329,((((16:0.9277064788,18:0.8427245735):0.42280224,(((((((39:0.4209108067,67:0.6960520821):0.1021575182,41:0.6591835992):0.2421030446,40:1.0693157616):0.1440937427,(88:0.5684758379,89:1.0591998397):0.07663406458):0.202161718,(42:0.7721705573,43:0.8812103562):0.1853603981):0.05807138743,(68:0.7041314683,(69:0.8360012274,70:0.6180459790):0.1413443559):0.1957827218):0.150174456,112:1.4380562869):0.1121306254):0.02054853448,(123:0.7405019202,((124:0.6393887576,125:0.3848311388):0.2103331193,126:0.6816330288):0.1220814507):0.1219518738):0.04102001049,((44:0.7809392776,86:0.9638376849):0.1571897459,(((45:0.5544585434,46:1.2789773354):0.0671435126,47:1.3357498222):0.1439708454,(97:1.0947253226,98:0.7193422463):0.06854936539):0.09476188902):0.1941159085):0.04452435136):0.06212864395):0.02839151611,(((((((((((((((9:0.1994027807,143:0.2162951306):0.226902763,142:0.7098594120):0.4284953614,(138:0.4934049379,140:0.6512999542):0.09006458504):0.1441427551,154:0.8331724357):0.1416387688,(((135:0.1697825710,136:0.0699845859):0.741986449,(145:0.4234879575,166:0.4795216827):0.140324474):0.04976130419,(147:0.5943656143,(149:0.6692787433,169:0.4405397814):0.1557810461):0.1402579754):0.06573761374):0.1024743218,(152:0.5156983618,(163:0.8670541163,164:0.3499503756):0.1756032309):0.04153876565):0.0550470053,171:0.5939662456):0.03386259604,128:1.0848843778):0.08574650233,((133:0.8588667459,(158:0.0800289279,160:0.0718592289):0.5632423759):0.08980241395,162:0.7234778341):0.09722025597):0.07903521064,129:1.0911836351):0.1168949907,173:1.3598019764):0.1256111281,((((((((12:0.1027293341,14:0.0251073990):0.2134572288,((214:0.1529190166,(224:0.4840772940,225:0.1754051520):0.09660890313):0.06204830747,(215:0.3051916239,(((216:0.0743820183,218:0.0423574537):0.05206578998,(219:0.0148066752,220:0.0140940837):0.02347676497):0.04698949164,217:0.0263421301):0.08828079311):0.05550954736):0.01699204931):0.03129608091,229:0.4309850668):0.07564451586,226:0.4664877702):0.05364033641,((221:0.5569636644,228:0.5849322178):0.07244822773,230:0.4718605068):0.06918415201):0.1648005263,((((175:0.3080703928,179:0.2371329029):0.2114682088,176:0.3587961271):0.2249255293,(188:0.6132825192,(190:0.6278567288,((197:0.1066201111,198:0.2386115309):0.6313390523,208:0.6548693980):0.105646234):0.06480368105):0.06489381647):0.04724914388,((180:0.2562857020,182:0.3694533376):0.3902621295,((183:0.2528770278,(185:0.8695535208,186:0.2934816087):0.2059209626):0.198809367,195:0.4843549474):0.1356118964):0.0610050353):0.08613892209):0.1577262554,202:0.9246758567):0.09931852042,((23:0.9908603323,(60:1.6664125327,206:0.9774789418):0.08261768745):0.08759284171,212:0.7042375105):0.06502942874):0.07098504407):0.05932934334,(((51:0.4627869397,99:0.6619230066):0.1579793445,85:0.7483755997):0.1458367401,(53:0.4969144036,54:0.6905006008):0.4754869781):0.3032312653):0.02000581857,(17:0.6052502078,(38:0.7533955338,56:0.7996667997):0.02238757281):0.06164951012):0.03055208233,((25:0.7699211242,((26:0.7139577310,72:0.4986310375):0.1447447694,(27:0.6792833297,28:0.4611661807):0.1211698704):0.1599597097):0.03793447666,(61:0.6193114539,63:1.2900185366):0.2220519414):0.03476830178):0.0300127329):0.02501837714,((((81:1.3530856291,116:0.8254129767):0.09456932285,117:0.6442127289):0.1042730875,(118:1.6190318743,(119:1.0098185814,120:0.8701962698):0.2504343557):0.09378316254):0.004082913772,(113:0.6787902147,(114:0.4004024404,115:0.7530802070):0.1135987378):0.05406196942):0.1271205526):0.02790417783,((15:1.0397496938,100:0.2808474926):0.03497057673,(104:0.4661937427,111:0.4609570488):0.05611835806):0.07994547183):0.02029878209,(19:0.2527715316,121:0.3154750335):0.2295324839):0.03234824789,(106:0.3479986658,107:0.2044851911):0.03985305264):2.734085416e-06,(21:0.8203580092,108:0.4127780682):0.1194573036):0.05067961999,110:0.2383992943):0.8444443763,(32:0.2144220998,33:0.5080752605):0.2863502662):0.1426393093,((((((4:0.1867129806,(6:0.0614303905,36:0.0929719765):0.1051803542):0.1189815385,31:0.2831160239):0.01771275667,(5:0.0193151138,35:0.0463182085):0.1065439294):0.04066589859,37:0.3659837611):0.005896674733,30:0.1236639059):0.03168918667,8:0.1321175392):0.01654398309):0.03665456517);
 19: -97804.7947724 (0:0.2029885391,(1:0.0904998773,(2:0.1087881915,7:0.0481478062):0.04252424379):0.03191469648,(((((((((((((((((3:0.0422709712,34:0.0480403577):0.08858268954,90:0.7331396775):0.1083325024,78:0.4312094982):0.01637834065,77:0.5039665533):0.04986263912,(71:0.2528545846,79:0.3122918908):0.02470191655):0.130535548,(((((29:0.7209187002,75:0.7453219989):0.0391032028,74:0.3038470300):0.07061026714,91:0.8720406381):0.05359413987,((64:0.3476907349,73:0.5089638929):0.2274640323,65:0.4083401015):0.1632495898):0.04916854671,(76:1.5570105603,92:1.1669592079):2.23143308e-06):0.1913911764):0.02029214693,(57:0.4203728393,109:0.7534998253):0.09933740098):0.05144223327,80:0.5648222833):2.87825725e-06,(((((((((((10:0.1738887756,((11:0.2109106216,13:0.1954472817):0.03359570066,227:0.5652697326):0.03956620722):0.1784720171,222:0.9085522976):0.1305316712,223:0.6670402814):0.2329544594,(((((((174:0.1838724292,178:0.3321805969):0.1390517351,177:0.4296736194):0.04234160143,(((181:0.4868905588,184:0.4457922005):0.08476899489,194:0.2717941659):0.04908301384,(((187:0.4806933513,(199:0.3845994080,213:0.6205658423):0.1207193875):0.1014073247,209:0.6696528857):0.3781673823,189:0.3644353799):0.1095929188):0.09462277075):0.06459797465,207:0.5212179479):0.1823226445,(((191:0.9236283397,193:1.0159704968):0.1040520488,192:1.0091060202):0.1856594625,196:0.6748957903):0.06413633624):0.2575521059,(((200:1.3347521183,(203:0.6492403819,210:0.3009024512):0.2539445452):0.1753275874,(201:0.9953385947,211:0.8787461695):0.1874741267):0.1064881776,205:1.3274279029):0.03875261632):0.08619340436,204:0.5174746470):0.03568929239):0.06634998252,(((127:0.9782231603,132:1.2562628420):0.1311756532,148:1.2795786262):0.05751832123,((((((130:0.5178261556,131:0.5619425895):0.6180194091,161:0.6468246759):0.06727018084,159:0.8027785486):0.0879564355,157:0.5681024941):0.139058767,((((134:0.6742697663,(146:0.5133728184,165:0.2826356657):0.09546902442):0.1694864483,((150:0.6852873691,(167:0.7350636773,168:0.5494967761):0.1591808027):0.1584904461,155:0.6913507230):0.1145564357):0.06074168019,(151:0.4599111524,153:0.3436141443):0.1346894407):0.09850049226,((((137:0.2843450092,139:0.1607049765):0.5088451956,144:0.9273292828):0.28908966,141:0.6796631612):0.237834968,(156:1.4459804206,172:1.2498860197):0.1723843809):0.08495147151):0.05759066853):0.04437423341,170:0.9894295427):0.01214186467):0.2725143513):0.08727327009,22:1.1552124697):0.03706345399,66:1.4955960237):0.0262223949,(24:0.5740519144,(((48:0.1814113729,84:0.1924563525):0.2891913073,(49:0.5513656483,83:0.9753291338):0.4595705995):0.1501448451,((((((50:0.7293901642,(93:0.4323457471,94:0.6901057579):0.3248918573):0.1418958699,87:0.8726050452):0.2062548407,95:1.0281497595):0.2046331393,122:1.1831992987):0.1451642199,59:0.8118832907):0.04740801974,(52:1.3877745919,58:0.8730547318):0.1148303736):0.09269525172):0.1113506709):0.09291092705):0.05621182825,(62:0.9057523472,96:0.7666647526):0.2831876069):0.006663254439,((20:0.8594189238,(101:0.4563837922,(102:0.7189796375,103:0.2700632104):0.2619320429):0.4582589181):0.5783801205,((55:0.9093290865,105:0.9207329851):0.07279939648,82:1.0765023726):0.0355705687):0.04239512729):0.03090658714,((((16:0.9192383563,18:0.8468997021):0.4269765141,(((((((39:0.4199926516,67:0.6950172480):0.1005215243,41:0.6599387243):0.2502018052,40:1.0599063208):0.1432838028,(88:0.5694962562,89:1.0568536773):0.07467378673):0.2002333728,(42:0.7712693701,43:0.8785697760):0.1826680124):0.05761076094,(68:0.7016346038,(69:0.8294612768,70:0.6129377026):0.14432415):0.1955084612):0.1512465245,112:1.4240678799):0.1158620392):0.01473165892,(123:0.7359670082,((124:0.6354167310,125:0.3875864310):0.2142064017,126:0.6724458649):0.1233366364):0.1186344542):0.04417823023,((44:0.7853116343,86:0.9688199438):0.1606854517,(((45:0.5525612937,46:1.2859100814):0.07074989457,47:1.3278928693):0.1415632334,(97:1.0995196431,98:0.7102905002):0.07408330725):0.08803488215):0.1939347204):0.04242315264):0.0718914814):0.02863479372,((((((((((((((9:0.1995831136,143:0.2159851278):0.2281576454,142:0.7070516558):0.4242983236,(138:0.4919476882,140:0.6509053306):0.09012523482):0.149755318,154:0.8280622088):0.13928472,(((135:0.1693461487,136:0.0703455510):0.7402600131,(145:0.4194850209,166:0.4815543232):0.1413515066):0.04814904768,(147:0.5931509147,(149:0.6666154641,169:0.4396860353):0.1541530027):0.1393003245):0.06516826003):0.1055390587,(152:0.5161506363,(163:0.8659763172,164:0.3498616653):0.1744553804):0.03880323502):0.05260873453,171:0.5905935046):0.03811081418,128:1.0846081187):0.08984009272,((133:0.8584932397,(158:0.0805173681,160:0.0710068975):0.5626646379):0.08849872507,162:0.7235633910):0.09216344122):0.09426683633,129:1.0715533600):0.1767373819,((((51:0.4532939978,99:0.6600136219):0.1554461123,85:0.7495472232):0.1750372201,(53:0.4899792903,54:0.6955729526):0.456165396):0.1793972751,173:1.3071040238):0.07800101214):0.06950860306,((((((((12:0.1023717570,14:0.0255620377):0.2133066144,((214:0.1525369438,(224:0.4814993832,225:0.1742402882):0.09653354903):0.06282698397,(215:0.3035558263,(((216:0.0745077550,218:0.0423925741):0.05222511676,(219:0.0148338011,220:0.0141159615):0.02350997291):0.04734893633,217:0.0259637572):0.09055193087):0.05433101024):0.01692423873):0.03699021871,229:0.4266550679):0.09435657701,((221:0.5590622639,228:0.5794098628):0.07428977764,230:0.4738814487):0.07327931177):0.04205429393,226:0.4707297189):0.1589175311,((((175:0.3087531703,179:0.2369436238):0.2139978362,176:0.3575237980):0.227629406,(188:0.6172716926,(190:0.6264119149,((197:0.1073818756,198:0.2382662109):0.6301218613,208:0.6498750992):0.1046311289):0.06523911452):0.0631080158):0.04862024145,((180:0.2542173398,182:0.3714657473):0.388925434,((183:0.2512682333,(185:0.8686205970,186:0.2922081384):0.2073675793):0.2044504597,195:0.4802398486):0.1331514928):0.06537408553):0.06755539822):0.1511095366,202:0.9147655947):0.1093548087,((23:0.9915488484,(60:1.6493108061,206:0.9837370958):0.08574393044):0.09425822515,212:0.6988472425):0.0620747606):0.08776561977):0.05481138471,(17:0.6088679119,(38:0.7464835245,56:0.7971470385):0.01458488073):0.06107984172):0.0298446344,((25:0.7618608652,((26:0.7120481353,72:0.5011318265):0.148490819,(27:0.6736528540,28:0.4590103630):0.1147659258):0.1604567775):0.03423192082,(61:0.6212937241,63:1.2779504097):0.2158112373):0.03945401801):0.02953476213):0.02648923663,(((15:1.0531123569,100:0.2696611003):0.02937042533,(104:0.4539939263,111:0.4715511825):0.06045543876):0.06933219188,(((81:1.3505018057,116:0.8281945263):0.09329256869,117:0.6363298635):0.1055039461,(((113:0.5941510279,118:1.5948415497):0.09743628869,(114:0.3874064313,115:0.7587655584):0.1101478118):0.04015169749,(119:0.9942097013,120:0.8860385222):0.3491724964):0.01939395513):0.1082934309):0.03180620896):0.02280498374,(19:0.2453234186,121:0.3237284790):0.231393172):0.04049008192,(106:0.3451547324,107:0.2060546054):0.03931156155):2.197858995e-06,(21:0.8239398633,108:0.4083023944):0.1242971883):0.04864988959,110:0.2397925085):0.8422030812,(32:0.2151316565,33:0.5065403283):0.2848020228):0.1433325869,((((((4:0.1866431749,(6:0.0614636969,36:0.0929373352):0.1052534336):0.1189169883,31:0.2830273524):0.01768722439,(5:0.0195162654,35:0.0461315959):0.1063664369):0.04071708635,37:0.3658775707):0.005884836428,30:0.1237134679):0.03171881978,8:0.1320958598):0.0165293008):0.03668352722);
ModelMixture20:
 prop: 0.01878758526, 0.02802437788, 0.03385872529, 0.009398081133, 0.03140927152, 0.04096076629, 0.02425184809, 0.1736368602, 0.1239005632, 0.04592865803, 0.05618520587, 0.09233496308, 0.07366736039, 0.01139685996, 0.01352493076, 0.02047944807, 0.05698785277, 0.127365993, 0.008002271015, 0.009898378194
PhyloTree:
 newick: (0:0.2058787261,(1:0.0944110641,(2:0.1120123380,7:0.0480063705)92.7/90:0.0413822914)59.5/88:0.03515531003,(((((((((((((((((3:0.0428845962,34:0.0492589656)92.5/100:0.08954174517,90:0.7493639136)94.6/94:0.1140258921,78:0.4411874518)6.8/65:0.01411858639,77:0.5166907436)60.7/16:0.0513116158,(71:0.2590707439,79:0.3186667919)0.9/19:0.02498721476)98.3/97:0.1253361971,(((((29:0.7264502349,75:0.7654681104)29/92:0.0390943022,74:0.3028646935)82.4/93:0.07959603751,91:0.8914294509)80.8/89:0.05533498645,((64:0.3513808362,73:0.5187014126)96.5/100:0.2290147672,65:0.4229297189)95.6/99:0.1660679443)47.3/77:0.05357959182,(76:1.5711861288,92:1.1716349003)0/52:2.396009402e-06)98.4/98:0.1915268226)28.6/18:0.02371703712,(57:0.4286857616,109:0.7682057815)86.4/71:0.09530469536)93.3/64:0.05441434108,80:0.5711972448)0/27:2.235153535e-06,(((((((((((10:0.1754774464,((11:0.2143117511,13:0.2006180752)41.4/100:0.03472925282,227:0.5759306806)73.5/100:0.04094797846)95.1/100:0.1743635712,222:0.9383762421)89.5/100:0.1380088438,223:0.6841328920)99.3/100:0.239767211,(((((((174:0.1874901313,178:0.3379207417)98/100:0.1436133707,177:0.4348886463)82.6/89:0.04271447806,(((181:0.4949532068,184:0.4522870618)88.9/99:0.08406982981,194:0.2776179361)67.2/78:0.05231859936,(((187:0.4848760624,(199:0.3893707894,213:0.6341493535)91.3/100:0.1254531657)88.2/100:0.1051010651,209:0.6793277720)99.7/100:0.3850722363,189:0.3703975926)72.5/78:0.111329016)97.1/95:0.09643878425)79.9/83:0.06376185509,207:0.5319882048)98.6/98:0.1865379992,((191:0.9992039360,(192:0.9711021913,193:1.0485619798)0/34:0.09766607127)76.5/61:0.1934574252,196:0.6934712908)43.8/54:0.05314962406)99.9/100:0.2597701722,(((200:1.3665506166,(203:0.6554368875,210:0.3111647056)96.9/100:0.2587972811)88.1/89:0.1758632167,(201:0.9984430195,211:0.8854881369)86.1/89:0.2051418841)82.4/100:0.106142904,205:1.3449474882)69.1/98:0.04225238243)90.2/98:0.0851549774,204:0.5237655073)31.5/94:0.02891316217)91.1/99:0.07444790463,(((127:0.9942312015,132:1.2833483730)31.8/47:0.1252896574,148:1.2897174218)82.3/47:0.08175972749,((((((130:0.5869446342,131:0.5115224455)99.8/100:0.6146208141,(156:1.4300600168,172:1.2385659287)63.8/84:0.1073021045)87.6/35:0.1216553605,(((137:0.2965912103,139:0.1566130354)99.9/100:0.5368865855,144:0.9363927168)51.5/98:0.2762718047,141:0.6864839362)97.2/100:0.2919555713)58.7/30:0.06023113829,(((134:0.6941141138,(146:0.5206661047,165:0.2895511067)42.3/88:0.09288017273)85.5/97:0.171577939,((150:0.7020247359,(167:0.7528884416,168:0.5657544440)61.1/75:0.1612095333)92.2/95:0.1607639925,155:0.7090577036)40.1/56:0.1148637682)74.6/50:0.05584508452,(151:0.4636574491,153:0.3511657166)93.3/99:0.1358680992)94.3/86:0.1285325661)62.6/32:0.03450284486,(157:0.5377005101,(159:0.7903672997,161:0.7137865857)77.2/85:0.07052353224)98/84:0.1908888624)82.3/54:0.04251311447,170:1.0019355421)4/44:0.01102821734)100/100:0.2898815767)83.9/97:0.08474163087,22:1.1752446435)62.7/58:0.03903918789,66:1.5262656569)19.3/81:0.02618589487,(24:0.5891739964,(((48:0.1847327176,84:0.1960036539)99.1/100:0.2884082719,(49:0.5659592639,83:0.9904544739)99.6/100:0.4686901918)92.8/99:0.1591240214,((((((50:0.7451399940,(93:0.4390387961,94:0.7050747173)97.2/100:0.3339113045)85.4/100:0.1434161867,87:0.8945140524)92.3/100:0.213141353,95:1.0481544547)92.8/100:0.2052658532,122:1.2069523005)89.2/100:0.142984182,59:0.8336167902)66.2/57:0.04776238165,(52:1.4080754453,58:0.8818373069)79.1/97:0.1246586459)88.1/57:0.09300528128)94.2/98:0.1123750426)91.6/97:0.0866363873)71.5/85:0.05651242886,(62:0.9142133038,96:0.7918306170)97.5/94:0.2872385186)0/74:0.006534681578,((20:0.8947174478,(101:0.4642908931,(102:0.7357537724,103:0.2715026454)95.6/100:0.2723949537)99.2/100:0.4596300281)100/100:0.5875094815,((55:0.9490304687,105:0.9283999472)79.6/98:0.07436084618,82:1.0844590968)57.2/94:0.03724248286)59.9/76:0.04204389638)86.7/71:0.03217922497,((((16:0.9308676541,18:0.8646252540)98.8/100:0.4423672293,(((((((39:0.4255552895,67:0.7085184006)73.2/100:0.102545482,41:0.6719763185)96.7/100:0.2528729936,40:1.0804929538)89.1/83:0.1470157342,(88:0.5789501302,89:1.0749181188)36.4/81:0.07763074148)96.9/98:0.2034388912,(42:0.7772800413,43:0.8947234785)78/99:0.1853476168)82.2/97:0.05892081121,(68:0.7129955028,(69:0.8430407346,70:0.6239170060)61.6/100:0.143012701)92.1/100:0.2030981097)88.9/100:0.1495416768,112:1.4453188007)82.6/88:0.1198079871)18.3/71:0.01650419973,(123:0.7515130535,((124:0.6491630681,125:0.3972032124)96.1/100:0.2203861572,126:0.6767569456)91.2/99:0.1243559797)83.8/96:0.1209918233)63/76:0.04945285964,((44:0.8039581969,86:0.9866947644)86.9/98:0.1680764506,(((45:0.5802563331,46:1.2909871555)71.1/100:0.06362240514,47:1.3551744679)84.9/91:0.144923727,(97:1.1060978566,98:0.7157349687)61.8/70:0.07338985136)31.4/63:0.09076728918)91.9/94:0.1945420786)79.7/86:0.03368338064)96.4/75:0.07659423279)83.8/56:0.02797617367,((((((((((((((9:0.2032316464,143:0.2208086977)94.5/100:0.2313552041,142:0.7228077453)99.8/100:0.4302008786,(138:0.4961309901,140:0.6643287457)79.1/100:0.09201077891)86.7/100:0.1556941206,154:0.8380996296)83.9/96:0.1446280488,(((135:0.1728864887,136:0.0707076981)100/100:0.7534811989,(145:0.4311177957,166:0.4888260116)86.2/99:0.1418153474)54.7/92:0.04859588247,(147:0.6096986114,(149:0.6765508517,169:0.4458831766)90.3/100:0.1551071593)93/97:0.1415590049)80.4/92:0.06800195419)91.5/87:0.1074798111,(152:0.5201975308,(163:0.8897997185,164:0.3534160770)77.8/97:0.1777876971)40/86:0.04190797934)86.7/85:0.05275586069,171:0.5971619900)77.7/92:0.03719373432,128:1.0959235637)88.6/94:0.09441825281,((133:0.8725962567,(158:0.0813799763,160:0.0737929920)100/100:0.5731055194)78.6/99:0.08870439388,162:0.7290633531)31.9/79:0.08892427722)69.4/64:0.09928143779,129:1.0947389964)92.5/100:0.1762064227,((((51:0.4569267446,99:0.6756317964)65.3/98:0.1533450656,85:0.7568619963)92.7/100:0.1837513703,(53:0.4988095488,54:0.7122425989)99.6/100:0.4611808833)94.1/100:0.1802767594,173:1.3211229746)69.8/34:0.07793579108)81.6/34:0.07288958379,((((((((12:0.1052473892,14:0.0257366077)100/100:0.2191364262,((214:0.1545389241,(224:0.4941137479,225:0.1789626295)86.8/92:0.09890526271)79.2/73:0.06532309522,(215:0.3135523852,(((216:0.0760977659,218:0.0429955938)97.9/100:0.0530217962,(219:0.0151218222,220:0.0144017916)89.8/100:0.02455095786)91.6/100:0.0478860837,217:0.0266294289)93.8/100:0.0878416332)88.9/78:0.05659889797)66.8/72:0.01600921137)11.6/62:0.03119883435,229:0.4389500210)91.1/77:0.07778694865,226:0.4742975084)15.5/74:0.05343300802,((221:0.5702176990,228:0.5928498706)77.9/93:0.07165219378,230:0.4808637464)50/87:0.06942520417)98.7/99:0.1702462748,((((175:0.3148115001,179:0.2407634862)98.4/100:0.2154387196,176:0.3652456989)99.2/100:0.2288594336,(188:0.6232268859,(190:0.6444904554,((197:0.1088339302,198:0.2428520627)100/100:0.6334740614,208:0.6543488802)74.3/99:0.1165431509)47.4/66:0.0668469169)82.7/92:0.0634650087)86.9/94:0.05115152094,((180:0.2586317289,182:0.3775667910)99.9/100:0.4018842989,((183:0.2563960138,(185:0.8811968769,186:0.2993789164)90.1/100:0.2115341327)96.8/100:0.2071016258,195:0.4889543385)83.5/99:0.1328618252)18/77:0.06461669419)88.6/86:0.08373458674)94.5/98:0.1523484984,202:0.9321344634)90.5/99:0.1011822215,((23:1.0201316365,(60:1.6896020077,206:1.0139840020)47.3/97:0.08863474272)74.1/46:0.0888885582,212:0.7171171513)62.6/45:0.05940198811)94.7/57:0.09747475462)89.9/48:0.05358552286,(17:0.6271185331,(38:0.7608718179,56:0.8094959937)0/67:0.01166109767)84.4/70:0.06055770128)88/67:0.02535645586,((25:0.7735143970,((26:0.7257815290,72:0.5112535298)80.4/92:0.1461561495,(27:0.6919039832,28:0.4662610774)57/92:0.1209460675)94.8/100:0.1613691253)62.7/56:0.02909738786,(61:0.6182977223,63:1.2960144053)89.1/59:0.2181978245)88.5/57:0.05590569511)87.6/59:0.03069225742)90.2/82:0.02721112742,(((15:1.0739641233,100:0.2788059831)71.9/91:0.02546149971,104:0.5178893081)80.6/10:0.04898966032,((((81:1.3588498026,116:0.8485385199)21.9/93:0.08469634344,117:0.6529979815)85.8/96:0.09772781458,(118:1.6348990571,(119:1.0093928615,120:0.8948840315)94.7/100:0.2510509813)86.4/61:0.09585950633)0/45:0.006074676499,(113:0.7203010001,(114:0.3982883885,115:0.7661579222)88.3/96:0.1009265938)73.3/50:0.04660306186)98.1/97:0.1054649305)85.9/10:0.04865430895)79.8/10:0.02131747776,(19:0.2532278146,121:0.3263625519)99.7/100:0.2267433055)79.7/9:0.0397749255,((21:0.8320998105,108:0.4225135328)88.4/86:0.119525402,110:0.2903889215)73.2/9:0.01711891823)50.5/6:0.02594180163,(106:0.3460049983,107:0.2088418521)77/86:0.02087121144)92.5/10:0.1721053345,111:0.4031815969)100/100:0.7197610915,(32:0.2285024548,33:0.5070925257)98.9/100:0.2635356155)94/88:0.1745583817,(((((4:0.1873041787,(6:0.0629688129,36:0.0942158281)99.4/100:0.1096006388)99.4/100:0.1200608511,31:0.2867096280)28/75:0.01522541383,(5:0.0205591667,35:0.0461836991)99.8/100:0.1122914146)92.9/93:0.04295524321,30:0.1248044709)76.7/50:0.02453481803,(8:0.0975024677,37:0.3462368663)7.4/44:0.05134262179)7.4/82:0.0139231029)91.4/90:0.04321334952);
RateGamma:
 gamma_shape: 0.9370035093
StopRule:
 curIteration: 919
 start_real_time: 1712605480
 time_vec: 818, 734, 726, 564, 443, 412, 395, 342, 306, 237, 188, 180, 168, 161, 147, 121, 120, 104, 100, 81, 68, 64, 63, 62, 60, 57, 42, 38, 36, 35, 26, 25, 21, 7, 3, 1
UFBoot:
 000: 2 -99670.92188 -97830.60808 (0,(1,((2,((((((((((((3,34),90),((71,(77,79)),78)),(((20,(101,(102,103))),57),109)),(((((29,75),74),91),((64,73),65)),(76,92))),(((((((((((10,((11,13),227)),222),223),(((((((174,178),177),(((181,184),194),(((187,(199,213)),209),189))),207),(((191,193),192),196)),(((200,((203,210),211)),201),205)),204)),((((127,((((((134,165),146),155),(((137,139),144),141)),(((150,168),167),(151,153))),156)),(((132,(157,(159,161))),148),170)),172),(130,131))),22),66),(24,(((48,84),(49,83)),((((((50,(93,94)),87),95),122),59),(52,58))))),(62,96)),((55,105),82)),((((16,18),((44,86),(((45,46),47),(97,98)))),(((((((39,67),41),40),(88,89)),(42,43)),(68,(69,70))),112)),(123,((124,125),126))))),((((((((((((((9,143),142),(138,140)),154),(((135,136),(145,166)),(147,(149,169)))),(152,(163,164))),171),128),((133,(158,160)),162)),129),((((51,99),85),(53,54)),173)),((((((((12,14),((214,(224,225)),(215,(((216,218),(219,220)),217)))),229),226),((221,228),230)),((((175,179),176),(188,(190,((197,198),208)))),((180,182),((183,(185,186)),195)))),202),((23,(60,206)),212))),((17,(38,80)),56)),((25,63),(((26,72),(27,28)),61)))),((((81,116),117),(119,120)),((113,118),(114,115)))),((15,100),(104,111))),(19,121)),((21,108),(106,107))),110)),7)),(((((((4,(6,36)),(5,35)),31),37),30),8),(32,33)));
 001: 1 -97371.72656 -97898.38241 (0,(1,(2,7)),(((((((((((((((((3,34),90),78),(71,(77,79))),57),80),(((19,121),((100,(104,111)),(107,(108,110)))),106)),(((21,(119,120)),((((81,113),(116,118)),117),(114,115))),109)),((((((((((((9,143),142),(138,140)),154),(((((128,((135,136),(145,166))),(147,(149,169))),(163,164)),171),152)),129),((133,(158,160)),162)),(((60,206),212),173)),((((((12,14),(214,((((216,218),(219,220)),217),226))),((215,229),(224,225))),((221,228),230)),((((175,179),176),(188,(190,((197,198),208)))),((180,182),((183,(185,186)),195)))),202)),38),((23,56),(((51,99),85),(53,54)))),(15,(25,(((26,72),(27,28)),61))))),((20,(101,(102,103))),126)),((((((29,75),74),91),(76,92)),((64,73),65)),63)),(((((((((10,((11,13),227)),222),223),((((((((174,178),177),((181,184),(189,194))),207),((187,(199,213)),209)),(((191,193),192),196)),(((200,(203,210)),(201,211)),205)),204)),((((127,((((134,165),146),(((137,139),144),141)),(((150,(167,168)),155),(151,153)))),((((130,131),161),159),157)),((132,148),170)),(156,172))),22),((24,66),((((48,84),(49,83)),59),(((((50,(93,94)),87),95),122),(52,58))))),(((((((39,67),41),40),(88,89)),(42,43)),(68,(69,70))),112)),(((((16,123),(124,125)),(55,105)),(18,(62,96))),17))),82),(((44,86),((45,46),47)),98)),97),(32,33)),((((((4,(6,36)),(5,35)),31),37),30),8)));
 002: 2 -96153.51562 -97815.83877 (0,(1,(2,7)),(((((((((((((((((3,34),90),78),77),(71,79)),((((((29,75),74),91),((64,73),65)),92),76)),(57,109)),((((((((((((10,((11,13),227)),222),223),(((((((174,178),177),(((181,184),194),(((187,(199,213)),209),189))),207),(((191,193),192),196)),((200,(201,((203,210),211))),205)),204)),((((127,132),148),(((((130,131),(156,172)),((137,139),(141,144))),(((134,(146,165)),((150,(167,168)),155)),(151,153))),(157,(159,161)))),170)),66),22),(24,(((48,84),(49,83)),((((((50,(93,94)),87),95),122),59),(52,58))))),(62,96)),((20,(101,(102,103))),((55,105),82))),((((16,18),(((((((39,67),41),40),(88,89)),(42,43)),(68,(69,70))),112)),(123,((124,125),126))),((44,86),(((45,46),47),(97,98))))),80)),((((((((((((((9,143),142),(138,140)),154),(((135,136),(145,166)),(147,(149,169)))),(152,(163,164))),171),128),((133,(158,160)),162)),129),((((51,99),85),(53,54)),173)),((((((((12,14),229),((214,(224,225)),(215,(((216,218),(219,220)),217)))),226),((221,228),230)),((((175,179),176),(188,(190,((197,198),208)))),((180,182),((183,(185,186)),195)))),202),((23,(60,206)),212))),(17,(38,56))),((25,((26,72),(27,28))),(61,63)))),(((15,100),(104,111)),((((81,116),117),113),((114,115),(118,(119,120)))))),(19,121)),106),(21,108)),107),110),(32,33)),((((((4,(6,36)),(5,35)),31),37),30),8)));
 003: 2 -97311.35938 -97833.0398 (0,(1,(2,7)),(((((((((((((((3,34),90),78),77),(71,79)),((((((29,75),74),76),91),((64,73),65)),92)),(57,109)),((((((((((((10,((11,227),13)),222),223),((((((174,178),(177,207)),(((181,184),194),(((187,(199,213)),209),189))),((191,(192,193)),196)),(((200,(203,210)),(201,211)),205)),204)),(((127,132),148),((((((130,131),161),159),157),((((134,(146,165)),((150,(167,168)),155)),(151,153)),((((137,139),144),141),(156,172)))),170))),22),66),((24,(((48,84),(49,83)),((((((50,(93,94)),87),95),122),59),(52,58)))),62)),(((16,18),(123,((124,125),126))),(((((((39,67),41),(40,89)),88),(42,43)),(68,(69,70))),112))),((((44,86),((45,46),47)),98),97)),((20,(101,(102,103))),((55,105),82))),96)),80),((((((((((((((9,143),142),(138,140)),154),(((135,136),(145,166)),(147,(149,169)))),(152,(163,164))),171),128),((133,(158,160)),162)),129),((((51,99),85),(53,54)),173)),(((((((((12,14),((214,(224,225)),(215,(((216,218),(219,220)),217)))),229),((221,228),230)),226),((((175,179),176),(188,(190,((197,198),208)))),((183,(185,186)),195))),(180,182)),202),((23,(60,206)),212))),(17,(38,56))),((25,((26,72),(27,28))),(61,63)))),(((15,100),(104,111)),((((81,116),117),(118,(119,120))),(113,(114,115))))),(((19,121),110),(21,108))),(106,107)),(32,33)),(((((4,(6,36)),(5,35)),31),30),(8,37))));
 004: 1 -100851.5938 -97814.05936 (0,(1,(2,7)),((((((((((((((((3,34),90),78),(71,(77,79))),57),((((((29,75),74),91),((64,73),65)),(76,92)),109)),((((((((((10,((11,13),227)),222),223),(((((((((174,178),177),(((181,184),194),(((187,(199,213)),209),189))),207),196),(191,193)),192),(((200,(203,210)),(201,211)),205)),204)),(((((127,132),148),((157,(159,161)),170)),(((((134,165),146),((((137,139),144),141),155)),((150,(167,168)),(151,153))),(156,172))),(130,131))),22),((24,(((48,84),(49,83)),((((((50,(93,94)),87),95),122),59),(52,58)))),66)),(62,96)),((20,(101,(102,103))),((55,105),82))),((((16,18),(((((((39,67),41),40),(88,89)),(42,43)),(68,(69,70))),112)),(123,((124,125),126))),((44,86),(((45,46),47),(97,98)))))),80),(((((((((((((((9,143),142),(138,140)),154),(((135,136),(145,166)),(147,(149,169)))),(152,(163,164))),171),128),129),((133,(158,160)),162)),173),((60,206),212)),((((((((12,14),((214,(224,225)),(215,(((216,218),(219,220)),217)))),229),((221,228),230)),226),((((175,179),176),((188,((197,198),208)),190)),((180,182),((183,(185,186)),195)))),202),23)),((17,(38,56)),(((51,99),85),(53,54)))),((25,(((26,72),(27,28)),61)),63))),(((15,100),(104,111)),(((81,116),117),(((113,118),(114,115)),(119,120))))),(19,121)),(106,107)),(21,108)),110),(32,33)),(((((4,(6,36)),31),(5,35)),30),(8,37))));
 005: 3 -97533.78906 -97811.26643 (0,(1,(2,7)),(((((((((((((((3,34),90),((71,(77,79)),78)),((((((29,75),74),91),((64,73),65)),(76,92)),(57,109))),(15,80)),(((((((((((10,((11,13),227)),222),223),(((((((174,178),177),(((181,184),194),(((187,(199,213)),209),189))),207),((191,(192,193)),196)),(((200,(203,210)),(201,211)),205)),204)),(((127,132),148),((((130,131),(157,(159,161))),((((134,(146,165)),((150,(167,168)),155)),(151,153)),((((137,139),144),141),(156,172)))),170))),22),66),(24,(((48,84),(49,83)),((((((50,(93,94)),87),95),122),59),(52,58))))),(62,96)),((20,(101,(102,103))),((55,105),82))),((((16,18),(((((((39,67),41),40),(88,89)),(42,43)),(68,(69,70))),112)),(123,((124,125),126))),((44,86),(((45,46),47),(97,98)))))),(((((((((((((((9,143),142),(138,140)),154),(((135,136),(145,166)),(147,(149,169)))),(152,(163,164))),171),128),((133,(158,160)),162)),129),173),((((((((12,14),((214,(224,225)),(215,(((216,218),(219,220)),217)))),229),226),((221,228),230)),((((175,179),176),(188,(190,((197,198),208)))),((180,182),((183,(185,186)),195)))),202),((23,(60,206)),212))),(((51,99),85),(53,54))),(17,(38,56))),((25,((26,72),(27,28))),(61,63)))),((((81,116),117),(((113,118),(114,115)),(119,120))),(100,104))),(19,121)),(106,107)),(21,108)),110),111),(32,33)),((((((4,(6,36)),31),(5,35)),37),30),8)));
 006: 1 -94141.78125 -97819.23109 (0,(1,(2,7)),(((((((((((((((((3,34),(77,79)),78),71),90),(57,109)),(((((29,75),74),91),((64,73),65)),(76,92))),(((((((((((10,((11,13),227)),222),223),(((((((174,178),177),(((181,184),194),(((187,(199,213)),209),189))),207),((191,(192,193)),196)),(((200,(203,210)),(201,211)),205)),204)),((127,(((((130,131),(156,172)),(((137,139),144),141)),(((134,(146,165)),((150,(167,168)),155)),(151,153))),(157,(159,161)))),(132,(148,170)))),22),66),(24,(((48,84),(49,83)),((((((50,(93,94)),87),95),122),59),(52,58))))),(62,96)),((20,(101,(102,103))),((55,105),82))),((((16,18),((44,86),(((45,46),47),(97,98)))),(((((((39,67),41),40),(88,89)),(42,43)),(68,(69,70))),112)),(123,((124,125),126))))),80),((((((((((((((9,143),142),(138,140)),154),(((135,136),(145,166)),(147,(149,169)))),(152,(163,164))),171),128),((133,(158,160)),162)),129),((((51,99),85),(53,54)),173)),((((((((12,14),(214,((((216,218),(219,220)),217),226))),((215,229),(224,225))),230),(221,228)),((((175,179),176),(188,(190,((197,198),208)))),((180,182),((183,(185,186)),195)))),202),((23,(60,206)),212))),(17,(38,56))),((25,((26,72),(27,28))),(61,63)))),((((81,116),117),(118,(119,120))),(113,(114,115)))),((15,100),(104,111))),(19,121)),((21,108),(106,107))),110),(32,33)),(((((4,(6,36)),31),(5,35)),30),(8,37))));
 007: 1 -101123.7969 -97827.27402 (0,(1,(2,7)),(((((((((((((((((3,34),90),78),(77,79)),71),(((((29,(75,91)),74),((64,73),65)),76),92)),(57,109)),80),(((((((((((((10,((11,13),227)),222),223),(((((174,178),177),((181,184),(((187,(199,213)),209),(189,194)))),207),(191,((192,193),196)))),(((200,(203,210)),(201,211)),205)),204),((((127,132),148),(((((130,131),(156,172)),(((137,139),144),141)),(((134,(146,165)),((150,(167,168)),155)),(151,153))),(157,(159,161)))),170)),66),22),(24,((((48,84),(49,83)),59),(((((50,(93,94)),87),95),122),(52,58))))),((20,(101,(102,103))),((55,105),82))),(62,96)),((((16,18),(((((((39,67),41),40),(88,89)),(42,43)),(68,(69,70))),112)),(123,((124,125),126))),((44,86),(((45,46),47),(97,98)))))),((((((((((((((9,143),142),(138,140)),154),(((135,136),(145,166)),(147,(149,169)))),(152,(163,164))),171),128),((133,(158,160)),162)),129),((((51,99),85),(53,54)),173)),((((((((12,14),(214,(215,(224,225)))),((((216,218),(219,220)),217),226)),229),((221,228),230)),((((175,179),176),((188,((197,198),208)),190)),((180,182),((183,(185,186)),195)))),202),((23,(60,206)),212))),(17,(38,56))),((25,((26,72),(27,28))),(61,63)))),(((15,100),(104,111)),(((((81,116),117),(114,115)),(118,(119,120))),113))),(19,121)),(106,107)),(21,108)),110),(32,33)),((((((4,(6,36)),31),(5,35)),37),30),8)));
 008: 1 -98645.20312 -97819.30665 (0,1,((2,7),(((((((((((((((((((3,34),90),78),77),79),71),((((((29,75),74),91),((64,73),65)),76),92)),(57,109)),((((((((((10,((11,13),227)),222),223),(((((((174,178),177),(((181,184),194),(((187,(199,213)),209),189))),207),(((191,193),192),196)),(((200,(203,210)),(201,211)),205)),204)),(((127,148),(((((130,131),(156,172)),(((137,139),144),141)),((((134,(146,165)),155),(151,153)),((150,168),167))),(132,(157,(159,161))))),170)),22),(24,(((48,84),(49,83)),((((((50,(93,94)),87),95),122),59),(52,58))))),(62,96)),(((20,(101,(102,103))),((55,105),82)),66)),((((16,18),(((((((39,67),41),40),(88,89)),(42,43)),(68,(69,70))),112)),(123,((124,125),126))),((44,86),(((45,46),47),(97,98)))))),80),((((((((((((((9,143),142),(138,140)),154),(((135,136),(145,166)),(147,(149,169)))),(152,(163,164))),171),128),((133,(158,160)),162)),129),((((51,99),85),(53,54)),173)),((((((((12,14),((214,(224,225)),(215,(((216,218),(219,220)),217)))),229),((221,228),230)),226),((((175,179),176),(188,(190,((197,198),208)))),((180,182),((183,(185,186)),195)))),202),((23,(60,206)),212))),(17,(38,56))),((25,((26,72),(27,28))),(61,63)))),((15,100),104)),((((81,117),116),(113,(114,115))),(118,(119,120)))),(21,108)),((19,121),110)),(106,107)),111),(32,33)),(((((4,(6,36)),31),(5,35)),30),(8,37)))));
 009: 1 -102958.1875 -97823.03241 (0,(1,(2,7)),(((((((((((((((3,34),90),78),(71,(77,79))),57),(((((((29,75),74),91),((64,73),65)),76),92),109)),(((((((((((10,((11,13),227)),222),223),(((((((((174,178),177),(((181,184),194),(((187,(199,213)),209),189))),207),196),(191,193)),192),(((200,(203,210)),(201,211)),205)),204)),(((((127,132),148),((157,(159,161)),170)),((((((134,165),146),(((137,139),(141,144)),155)),(151,153)),((150,168),167)),(156,172))),(130,131))),22),((24,(((48,84),(49,83)),((((((50,(93,94)),87),95),122),59),(52,58)))),66)),(62,96)),((20,(101,(102,103))),((55,105),82))),((((16,18),(((((((39,67),41),40),(88,89)),(42,43)),(68,(69,70))),112)),(123,((124,125),126))),((44,86),(((45,46),47),(97,98))))),80)),(((((((((((((((9,143),142),(138,140)),154),(((135,136),(145,166)),(147,(149,169)))),(152,(163,164))),171),128),129),((133,(158,160)),162)),173),((60,206),212)),((((((((12,14),((214,(224,225)),(215,(((216,218),(219,220)),217)))),229),((221,228),230)),226),(((((175,179),176),190),(188,((197,198),208))),((180,182),((183,(185,186)),195)))),202),23)),((17,(38,56)),(((51,99),85),(53,54)))),((25,(((26,72),(27,28)),61)),63))),(((15,100),(104,111)),(((81,116),117),(((113,118),(114,115)),(119,120))))),(19,121)),(106,107)),(21,108)),110),(32,33)),(((((4,(6,36)),31),(5,35)),30),(8,37))));
 010: 1 -97571.28906 -97848.53004 (0,1,((2,7),((((((((((((((3,34),90),78),(77,79)),71),(((20,(101,(102,103))),57),109)),80),((15,100),(104,111))),((((((((((((((((((9,143),142),(138,140)),154),(((135,136),(145,166)),(147,(149,169)))),(152,(163,164))),171),128),((133,162),(158,160))),129),173),((60,206),212)),(((((((12,14),(214,((((216,218),(219,220)),217),226))),((215,229),(224,225))),(228,230)),221),(((((175,179),176),(188,(190,((197,198),208)))),((183,(185,186)),195)),(180,182))),202)),((23,56),(((51,99),85),(53,54)))),(17,(38,62))),(25,(((26,72),(27,28)),61))),((((((((((((10,((11,13),227)),222),223),(((((((((174,178),177),(((181,184),194),(((187,(199,213)),209),189))),207),196),(191,193)),192),(((200,(203,210)),(201,211)),205)),204)),(((((((127,132),148),(((((134,(146,165)),155),(151,153)),((150,168),167)),((((137,139),144),141),156))),170),(157,(159,161))),172),(130,131))),22),(24,((((48,84),(49,83)),59),(((((50,(93,94)),87),95),122),(52,58))))),(66,112)),((((16,18),((((((39,67),41),(40,89)),88),(42,43)),(68,(69,70)))),(123,((124,125),126))),(((44,86),47),((45,46),(97,98))))),((55,105),82)),96),(((((((29,75),74),91),((64,73),65)),92),76),63))),(((((81,113),118),(114,115)),(116,117)),(119,120)))),((19,121),(21,108))),(106,107)),110),(32,33)),((((4,(6,36)),((5,35),31)),30),(8,37)))));
 011: 1 -94435.03125 -97834.43051 (0,(1,(2,7)),(((((((((((((((3,34),90),78),(71,(77,79))),(((20,(101,(102,103))),57),109)),((((((((((((((((9,143),142),(138,140)),154),(((135,136),(145,166)),(147,(149,169)))),(152,(163,164))),171),128),((133,(158,160)),162)),129),173),(((((((((12,14),((((216,218),(219,220)),217),226)),(214,(215,(224,225)))),229),((221,228),230)),((((175,179),176),(188,(190,((197,198),208)))),((180,182),((183,(185,186)),195)))),202),23),((60,206),212))),((((51,99),85),(53,54)),56)),(17,38)),80),((((((((((((10,((11,13),227)),222),223),((((((((174,178),(177,207)),(((181,184),194),(((187,(199,213)),209),189))),196),(191,193)),192),(((200,(203,210)),(201,211)),205)),204)),((((127,(((((134,(146,165)),155),(151,153)),((150,168),167)),((((137,139),144),141),156))),(((132,(157,(159,161))),148),170)),172),(130,131))),66),22),(24,(((48,84),(49,83)),((((((50,(93,94)),87),95),122),59),(52,58))))),((((16,18),(((((((39,67),41),40),(88,89)),(42,43)),(68,(69,70))),112)),(123,((124,125),126))),((44,86),(((45,46),47),(97,98))))),((55,105),82)),(62,96)),(((((((29,75),74),91),((64,73),65)),92),76),63)))),(25,(((26,72),(27,28)),61))),((19,121),((((81,116),117),(119,120)),((113,118),(114,115))))),((15,100),(104,111))),106),(21,108)),107),110),(32,33)),(((((4,(6,36)),31),(5,35)),30),(8,37))));
 012: 1 -97460.04688 -97832.62952 (0,(1,(2,7)),((((((((((((((((3,34),90),78),(77,79)),71),((((((29,75),74),91),((64,73),65)),(76,92)),(57,109))),80),(((((((((((10,((11,13),227)),222),223),(((((((174,178),177),(((181,184),194),(((187,(199,213)),209),189))),207),(((191,193),192),196)),(((200,(203,210)),(201,211)),205)),204)),((((127,132),148),(((157,159),161),170)),(((130,131),((((137,139),144),141),(156,172))),(((134,(146,165)),((150,(167,168)),155)),(151,153))))),22),66),(24,(((48,84),(49,83)),((((((50,(93,94)),87),95),122),59),(52,58))))),(62,96)),((20,(101,(102,103))),((55,105),82))),(((((16,18),123),((124,125),126)),(((((((39,67),41),40),(88,89)),(42,43)),(68,(69,70))),112)),((44,86),(((45,46),47),(97,98)))))),((((((((((((((9,143),142),(138,140)),154),163),(((((135,136),(145,166)),(147,(149,169))),(164,171)),152)),128),((133,(158,160)),162)),129),173),(((((((((12,14),((214,(224,225)),(215,(((216,218),(219,220)),217)))),229),((221,228),230)),226),((((175,179),176),((188,((197,198),208)),190)),((183,(185,186)),195))),(180,182)),202),((23,(60,206)),212))),(((51,99),85),(53,54))),(17,(38,56))),((25,((26,72),(27,28))),(61,63)))),(((((81,116),117),(118,(119,120))),(113,(114,115))),(100,104))),(15,(19,121))),((21,108),110)),(106,107)),111),(32,33)),((((((4,(6,36)),31),(5,35)),37),30),8)));
 013: 1 -96125.3125 -97826.21362 (0,(1,(2,7)),((((((((((((((((3,34),90),78),((71,77),79)),(57,109)),80),((((((((((((10,((11,13),227)),222),223),(((((((((174,178),177),(((181,184),194),(((187,(199,213)),209),189))),207),196),(191,193)),192),((200,(201,((203,210),211))),205)),204)),(((((127,148),(132,(157,(159,161)))),170),(((((134,(146,165)),155),(151,153)),(150,(167,168))),((((137,139),144),141),(156,172)))),(130,131))),22),66),(24,(((48,84),(49,83)),((((((50,(93,94)),87),95),122),59),(52,58))))),(62,96)),((20,(101,(102,103))),((55,105),82))),((((16,18),(((((((39,67),41),(40,89)),88),(42,43)),(68,(69,70))),112)),(123,((124,125),126))),((((44,86),((45,46),47)),98),97))),(((((((29,75),74),91),((64,73),65)),76),92),63))),((((((((((((((9,143),142),(138,140)),154),(((135,136),(145,166)),(147,(149,169)))),(152,(163,164))),171),128),129),((133,(158,160)),162)),173),((60,206),212)),((((((12,14),(214,((((216,218),(219,220)),217),226))),((215,229),(224,225))),((221,228),230)),((((175,179),176),(188,(190,((197,198),208)))),((180,182),((183,(185,186)),195)))),202)),(((17,23),(((51,99),85),(53,54))),(38,56)))),(25,(((26,27),(28,72)),61))),((19,121),((((81,116),117),(118,(119,120))),(113,(114,115))))),(21,106)),(((15,100),(104,111)),107)),108),110),(32,33)),(((((4,(6,36)),(5,35)),31),30),(8,37))));
 014: 1 -91114.60938 -97824.16655 (0,(1,(2,7)),((((((((((((((3,34),90),78),(71,(77,79))),(57,109)),80),((((((((((((10,((11,13),227)),222),223),(((((((174,178),177),((181,184),(((187,(199,213)),209),(189,194)))),207),(((191,193),192),196)),((((200,203),210),(201,211)),205)),204)),(((127,132),148),((((130,131),(157,(159,161))),((((134,(146,165)),((150,(167,168)),155)),(151,153)),((((137,139),144),141),(156,172)))),170))),22),66),(24,((((48,84),(49,83)),59),(((((50,(93,94)),87),95),122),(52,58))))),(62,96)),((20,(101,(102,103))),((55,105),82))),((((16,18),(((((((39,67),41),40),(88,89)),(42,43)),(68,(69,70))),112)),(123,((124,125),126))),((44,86),(((45,46),47),(97,98))))),((((((29,75),74),91),76),92),((64,73),65)))),((((((((((((((9,143),142),(138,140)),154),(((135,136),(145,166)),(147,(149,169)))),(152,(163,164))),171),128),((133,(158,160)),162)),129),((((51,99),85),(53,54)),173)),((((((((12,14),(((214,(224,225)),(215,(((216,218),(219,220)),217))),229)),226),(228,230)),221),((((175,179),176),(188,(190,((197,198),208)))),((180,182),((183,(185,186)),195)))),202),((23,(60,206)),212))),(17,(38,56))),((25,((26,72),(27,28))),(61,63)))),(((15,100),(104,111)),((((81,116),117),(118,(119,120))),(113,(114,115))))),(19,121)),((21,108),(106,107))),110),(32,33)),((((((4,(6,36)),(5,35)),31),37),30),8)));
 015: 1 -99511.09375 -97814.06722 (0,(1,(2,7)),((((((((((((((((((3,34),90),78),77),(71,79)),((((((29,74),75),91),((64,73),65)),76),92)),(57,109)),((((((((((10,((11,13),227)),222),223),((((((((174,178),177),(((181,184),194),(((187,(199,213)),209),189))),(196,207)),(191,193)),192),(((200,(203,210)),(201,211)),205)),204)),(((127,148),((((((130,131),(156,172)),(((137,139),144),141)),(((134,(146,165)),((150,(167,168)),155)),(151,153))),(157,(159,161))),170)),132)),22),(24,((((48,84),(49,83)),59),(((((50,(93,94)),87),95),122),(52,58))))),(62,96)),((20,(101,(102,103))),(((55,105),82),66))),((((16,18),(((((((39,67),41),40),(88,89)),(42,43)),(68,(69,70))),112)),(123,((124,125),126))),((((44,86),((45,46),47)),98),97)))),80),((((((((((((((((9,143),142),(138,140)),154),(((135,136),(145,166)),(147,(149,169)))),(152,(163,164))),171),128),(133,(158,160))),162),129),173),(((((((12,14),(((214,(224,225)),(215,(((216,218),(219,220)),217))),229)),226),((221,228),230)),((((175,179),176),(188,(190,((197,198),208)))),((180,182),((183,(185,186)),195)))),202),((23,(60,206)),212))),(((51,99),85),(53,54))),(17,(38,56))),((25,((26,72),(27,28))),(61,63)))),((((81,116),117),(118,(119,120))),(113,(114,115)))),((15,100),(104,111))),(19,121)),(106,107)),(21,108)),110),(32,33)),((((((4,(6,36)),(5,35)),31),37),30),8)));
 016: 1 -102881.7031 -97858.89071 (0,(1,((2,(((((((((3,34),90),78),((71,79),77)),(57,109)),((20,(101,(102,103))),80)),(((((((((((((((((((((9,143),142),(138,140)),154),166),(147,(149,169))),((135,136),145)),(163,164)),152),171),128),((133,(158,160)),162)),129),173),((((((((12,14),(((214,(215,(224,225))),(((216,218),(219,220)),217)),229)),226),((221,228),230)),((((175,179),176),(188,(190,((197,198),208)))),((180,182),((183,(185,186)),195)))),202),23),((60,206),212))),38),(17,((((51,99),85),(53,54)),56))),(25,(((26,72),(27,28)),61))),((((((((((((10,((11,13),227)),222),223),(((((((174,178),177),(((181,184),194),(((187,(199,213)),209),189))),207),((191,(192,193)),196)),(((200,(203,210)),(201,211)),205)),204)),(((((127,(((137,139),144),141)),((((134,(146,165)),155),(151,153)),(150,(167,168)))),(156,172)),(((132,(157,(159,161))),170),148)),(130,131))),66),(24,(((48,84),(49,83)),((((((50,(93,94)),87),95),122),59),(52,58))))),22),((((16,18),((((((39,67),41),40),(88,89)),((42,43),(68,(69,70)))),112)),(123,((124,125),126))),((((44,86),((45,46),47)),98),97))),((55,105),82)),(((((((29,75),91),74),((64,73),65)),92),76),63)),(62,96))),(19,121)),((((81,116),117),(119,120)),((113,118),(114,115))))),((((15,100),(104,111)),(106,107)),(21,108))),110)),7)),((((((4,(6,36)),31),(5,35)),30),(8,37)),(32,33)));
 017: 3 -98411.71094 -97820.29459 (0,(1,(2,7)),(((((((((((((((3,34),90),78),(77,79)),71),((((((29,75),74),91),((64,73),65)),(76,92)),(57,109))),80),((((((((((10,((11,13),227)),222),223),(((((((((174,178),177),(((181,184),194),(((187,(199,213)),209),189))),207),196),(191,193)),192),(((200,(203,210)),(201,211)),205)),204)),(((((127,132),148),((157,(159,161)),170)),((((((134,165),146),155),(((137,139),144),141)),(((150,168),167),(151,153))),(156,172))),(130,131))),22),((24,(((48,84),(49,83)),((((((50,(93,94)),87),95),122),59),(52,58)))),66)),(62,96)),((20,(101,(102,103))),((55,105),82))),((((16,18),((44,86),(((45,46),47),(97,98)))),(((((((39,67),41),40),(88,89)),(42,43)),(68,(69,70))),112)),(123,((124,125),126))))),(((((((((((((((9,143),142),(138,140)),154),(((135,136),(145,166)),(147,(149,169)))),(152,(163,164))),171),128),((133,(158,160)),162)),129),173),(((((((((12,14),(214,((215,(224,225)),(((216,218),(219,220)),217)))),229),226),((221,228),230)),((((175,179),176),(188,(190,((197,198),208)))),((180,182),((183,(185,186)),195)))),202),60),23)),(206,212)),((17,(38,56)),(((51,99),85),(53,54)))),((25,(((26,72),(27,28)),61)),63))),(((15,100),(104,111)),((((81,116),117),(118,(119,120))),(113,(114,115))))),(19,121)),((21,108),(106,107))),110),(32,33)),((((((4,(6,36)),31),(5,35)),37),30),8)));
 018: 2 -100195.4219 -97811.24569 (0,(1,(2,7)),((((((((((((((((3,34),90),((71,(77,79)),78)),(((((29,75),74),91),((64,73),65)),(76,92))),(57,109)),23),(((((((((((10,((11,13),227)),222),223),((((((((((174,178),177),((181,184),(189,194))),207),((187,(199,213)),209)),196),(191,193)),192),(((200,(203,210)),(201,211)),205)),204)),(((127,148),((((((130,131),(156,172)),(((137,139),144),141)),(((134,(146,165)),((150,(167,168)),155)),(151,153))),(157,(159,161))),170)),132)),22),66),(24,(((48,84),(49,83)),((((((50,(93,94)),87),95),122),59),(52,58))))),((20,(101,(102,103))),((55,105),82))),(62,96)),((((16,18),(((((((39,67),41),40),(88,89)),(42,43)),(68,(69,70))),112)),(123,((124,125),126))),((44,86),(((45,46),47),(97,98)))))),80),((((((((((((((9,143),142),(138,140)),154),(((135,136),(145,166)),(147,(149,169)))),(152,(163,164))),171),128),((133,(158,160)),162)),129),((((51,99),85),(53,54)),173)),((((((((12,14),((214,(224,225)),(215,(((216,218),(219,220)),217)))),229),226),((221,228),230)),((((175,179),176),(188,(190,((197,198),208)))),((180,182),((183,(185,186)),195)))),202),((60,206),212))),(17,(38,56))),((25,((26,72),(27,28))),(61,63)))),((((81,116),117),(118,(119,120))),(113,(114,115)))),((15,100),(104,111))),(19,121)),((21,108),(106,107))),110),(32,33)),((((((4,(6,36)),31),(5,35)),37),30),8)));
 019: 1 -98690.67188 -97824.03014 (0,(1,(2,7)),((((((((((((((3,34),90),78),(71,(77,79))),(57,109)),80),(((((((((((10,((11,13),227)),222),223),(((((((((174,178),177),(((181,184),194),(((187,(199,213)),209),189))),207),196),(191,193)),192),(((200,(203,210)),(201,211)),205)),204)),(((((127,148),(132,(157,(159,161)))),(((((134,(146,165)),155),(151,153)),((150,168),167)),(((137,139),(141,144)),(156,172)))),170),(130,131))),22),((24,(((48,84),(49,83)),((((((50,(93,94)),87),95),122),59),(52,58)))),66)),(62,96)),((20,(101,(102,103))),((55,105),82))),((((16,18),(((((((39,67),41),(40,89)),88),(42,43)),(68,(69,70))),112)),(123,((124,125),126))),((((44,86),((45,46),47)),98),97))),(((((((29,75),74),76),91),92),((64,73),65)),63))),(((((((((((((((9,143),142),(138,140)),154),(((135,136),(145,166)),(147,(149,169)))),(152,(163,164))),171),128),129),((133,(158,160)),162)),173),(((((((((((12,14),((214,(224,225)),(215,(((216,218),(219,220)),217)))),229),226),(228,230)),221),((((175,179),176),(188,(190,((197,198),208)))),((180,182),((183,(185,186)),195)))),202),60),23),206)),212),((17,(38,56)),(((51,99),85),(53,54)))),(25,(((26,72),(27,28)),61)))),((((81,116),117),(119,120)),((113,118),(114,115)))),((15,100),(104,111))),(19,121)),(((21,108),(106,107)),110)),(32,33)),(((((4,(6,36)),(5,35)),31),30),(8,37))));
 020: 2 -93873.94531 -97813.25892 (0,(1,(2,7)),(((((((((((((((3,34),90),((71,(77,79)),78)),57),((((((29,75),74),91),((64,73),65)),(76,92)),109)),((((((((((((10,((11,13),227)),222),223),(((((((((174,178),177),((181,184),(((187,(199,213)),209),(189,194)))),207),196),(191,193)),192),(((200,(203,210)),(201,211)),205)),204)),((((127,132),148),(((130,131),(157,(159,161))),(((((134,(146,165)),155),(151,153)),(150,(167,168))),((((137,139),144),141),(156,172))))),170)),66),22),(24,((((48,84),(49,83)),59),(((((50,(93,94)),87),95),122),(52,58))))),(62,96)),((20,(101,(102,103))),((55,105),82))),((((16,18),(((((((39,67),41),40),(88,89)),(42,43)),(68,(69,70))),112)),(123,((124,125),126))),((44,86),(((45,46),47),(97,98))))),(((17,38),56),80))),((((((((((((((9,143),142),(138,140)),154),(((135,136),(145,166)),(147,(149,169)))),(152,(163,164))),171),128),129),((133,(158,160)),162)),173),((((((((12,14),((214,(224,225)),(215,(((216,218),(219,220)),217)))),229),((221,228),230)),226),((((175,179),176),((188,((197,198),208)),190)),((180,182),((183,(185,186)),195)))),202),((23,(60,206)),212))),(((51,99),85),(53,54))),((25,((26,72),(27,28))),(61,63)))),(((81,116),117),(((113,118),(114,115)),(119,120)))),((15,100),(104,111))),(19,121)),(106,107)),(21,108)),110),(32,33)),((((((4,(6,36)),31),(5,35)),37),30),8)));
 021: 1 -95188.32812 -97821.58126 (0,(1,(2,7)),(((((((((((((3,34),90),((71,(77,79)),78)),(57,109)),(((((29,75),74),91),((64,73),65)),(76,92))),((((((((((((10,((11,13),227)),222),223),((((((((174,178),177),((181,184),(189,194))),207),((187,(199,213)),209)),(((191,193),192),196)),(((200,(203,210)),(201,211)),205)),204)),((((127,(((((130,131),(156,172)),(((137,139),144),141)),(((134,(146,165)),((150,(167,168)),155)),(151,153))),(157,(159,161)))),170),148),132)),22),66),(24,((((48,84),(49,83)),59),(((((50,(93,94)),87),95),122),(52,58))))),(62,96)),((20,(101,(102,103))),((55,105),82))),((((16,18),(((((((39,67),41),40),(88,89)),(42,43)),(68,(69,70))),112)),(123,((124,125),126))),((44,86),(((45,46),47),(97,98))))),80)),((((((((((((((9,143),142),(138,140)),154),(((135,136),(145,166)),(147,(149,169)))),(152,(163,164))),171),128),((133,(158,160)),162)),129),((((51,99),85),(53,54)),173)),(((((((12,14),(214,(((215,229),(224,225)),(((216,218),(219,220)),217)))),226),((221,228),230)),((((175,179),176),(188,(190,((197,198),208)))),((180,182),((183,(185,186)),195)))),202),((23,(60,206)),212))),(17,(38,56))),((25,((26,72),(27,28))),(61,63)))),(((15,100),(104,111)),((((81,116),117),(118,(119,120))),(113,(114,115))))),(19,121)),((21,108),(106,107))),110),(32,33)),((((((4,(6,36)),31),(5,35)),37),30),8)));
 022: 1 -95835.48438 -97811.65365 (0,(1,(2,7)),((((((((((((((((3,34),90),78),(77,79)),71),(57,109)),((((((((((((10,((11,13),227)),222),223),(((((((((174,178),177),(((181,184),194),(((187,(199,213)),209),189))),207),196),(191,193)),192),((200,(201,((203,210),211))),205)),204)),(((127,148),((((((130,131),(156,172)),(((137,139),144),141)),(((134,(146,165)),((150,(167,168)),155)),(151,153))),(157,(159,161))),170)),132)),22),66),(24,((((48,84),(49,83)),59),(((((50,(93,94)),87),95),122),(52,58))))),(62,96)),((20,(101,(102,103))),((55,105),82))),((((16,18),(((((((39,67),41),40),(88,89)),(42,43)),(68,(69,70))),112)),(123,((124,125),126))),((44,86),(((45,46),47),(97,98))))),(((((29,75),74),91),((64,73),65)),(76,92)))),80),((((((((((((((9,143),142),(138,140)),154),(((135,136),(145,166)),(147,(149,169)))),(152,(163,164))),171),128),((133,(158,160)),162)),129),((((51,99),85),(53,54)),173)),((((((((12,14),((214,(224,225)),(215,(((216,218),(219,220)),217)))),229),226),((221,228),230)),((((175,179),176),(188,(190,((197,198),208)))),((180,182),((183,(185,186)),195)))),202),((23,(60,206)),212))),(17,(38,56))),((25,((26,72),(27,28))),(61,63)))),(((15,100),(104,111)),((((81,116),117),(118,(119,120))),(113,(114,115))))),(19,121)),(106,107)),(21,108)),110),(32,33)),((((((4,(6,36)),31),(5,35)),37),30),8)));
 023: 4 -101856.3125 -97811.21472 (0,(1,((2,((((((((((((((3,34),90),((71,(77,79)),78)),(57,109)),(((((29,75),74),91),((64,73),65)),(76,92))),(((((((((((10,((11,13),227)),222),223),(((((((((174,178),177),(((181,184),194),(((187,(199,213)),209),189))),207),196),(191,193)),192),(((200,(203,210)),(201,211)),205)),204)),(((127,148),((((((130,131),(156,172)),(((137,139),144),141)),(((134,(146,165)),((150,(167,168)),155)),(151,153))),(157,(159,161))),170)),132)),22),66),(24,(((48,84),(49,83)),((((((50,(93,94)),87),95),122),59),(52,58))))),(62,96)),((20,(101,(102,103))),((55,105),82))),((((16,18),(((((((39,67),41),40),(88,89)),(42,43)),(68,(69,70))),112)),(123,((124,125),126))),((44,86),(((45,46),47),(97,98)))))),80),((((((((((((9,143),142),(138,140)),154),(((128,((135,136),(145,166))),(147,(149,169))),((152,(163,164)),171))),129),((133,(158,160)),162)),(((60,206),212),173)),((((((((12,14),((214,(224,225)),(215,(((216,218),(219,220)),217)))),229),226),((221,228),230)),((((175,179),176),(188,(190,((197,198),208)))),((180,182),((183,(185,186)),195)))),202),23)),(((51,99),85),(53,54))),(17,(38,56))),((25,((26,72),(27,28))),(61,63)))),((((81,116),117),(118,(119,120))),(113,(114,115)))),((15,100),(104,111))),(106,107)),(19,121)),(21,108)),110)),7)),((((((4,(6,36)),31),(5,35)),30),(8,37)),(32,33)));
 024: 3 -93101.85156 -97853.10733 (0,(1,(2,7)),(((((((((((((((3,34),90),78),(77,79)),71),(57,109)),((((((29,75),74),91),92),76),((64,73),65))),(((((((((((10,((11,13),227)),222),223),(((((((174,178),177),(((181,184),194),(((187,(199,213)),209),189))),207),((191,(192,193)),196)),(((200,(203,210)),(201,211)),205)),204)),(((127,132),148),((((((130,131),(156,172)),((134,(146,165)),(((137,139),144),141))),((151,153),(157,(159,161)))),((150,(167,168)),155)),170))),22),66),(24,((((48,84),(49,83)),59),(((((50,(93,94)),87),95),122),(52,58))))),(62,96)),(((20,(101,(102,103))),(55,105)),82)),((((((16,18),(123,((124,125),126))),44),(((((((39,67),41),40),(88,89)),(42,43)),(68,(69,70))),112)),(((((45,46),47),98),97),86)),80))),((((((((((((((9,143),142),(138,140)),154),(((135,136),(145,166)),(147,(149,169)))),(152,(163,164))),171),128),((133,(158,160)),162)),129),((((51,99),85),(53,54)),173)),((((((((12,14),((214,(224,225)),(215,(((216,218),(219,220)),217)))),229),((221,228),230)),226),((((175,179),176),(188,(190,((197,198),208)))),((180,182),((183,(185,186)),195)))),202),((60,206),212))),(((17,23),56),38)),((25,((26,72),(27,28))),(61,63)))),(((15,100),(104,111)),((((81,116),117),(118,(119,120))),(113,(114,115))))),(19,121)),((21,108),(106,107))),110),(32,33)),(((((4,(6,36)),31),(5,35)),30),(8,37))));
 025: 2 -99090.69531 -97836.0528 (0,(1,(2,7)),(((((((((((((3,34),90),78),(71,(77,79))),((20,(101,(102,103))),57)),80),(((((((((((((((((((9,143),142),(138,140)),154),(((135,136),(145,166)),(147,(149,169)))),(152,(163,164))),171),128),129),((133,(158,160)),162)),173),((60,206),212)),((((((((12,14),((215,(((216,218),(219,220)),217)),226)),(214,(224,225))),229),((221,228),230)),((((175,179),176),(188,(190,((197,198),208)))),((180,182),((183,(185,186)),195)))),202),23)),38),((((51,99),85),(53,54)),56)),(25,(((26,72),(27,28)),61))),(((((((((((((10,((11,13),227)),222),223),((((((174,178),(177,207)),(((181,184),194),(((187,(199,213)),209),189))),(((191,193),192),196)),((200,(201,((203,210),211))),205)),204)),(((((((127,132),148),(((((134,(146,165)),155),(151,153)),(150,(167,168))),((((137,139),144),141),156))),170),(157,(159,161))),172),(130,131))),66),22),(24,((((48,84),(49,83)),59),(((((50,(93,94)),87),95),122),(52,58))))),((((16,18),(((((((39,67),41),40),(88,89)),(42,43)),(68,(69,70))),112)),(123,((124,125),126))),((44,86),(((45,46),47),(97,98))))),((55,105),82)),((((((29,75),74),91),(76,92)),((64,73),65)),63)),(62,96)),17)),(19,121)),(((((81,116),117),((113,118),(114,115))),(119,120)),109))),((15,100),(104,111))),(106,107)),(21,108)),110),(32,33)),(((((4,(6,36)),(5,35)),31),30),(8,37))));
 026: 1 -93872.65625 -97807.30685 (0,(1,(2,7)),((((((((((((((((3,34),90),78),(71,(77,79))),(((((((29,75),74),91),((64,73),65)),76),92),(57,109))),80),(((((((((((10,((11,13),227)),222),223),(((((((174,178),177),(((181,184),194),(((187,(199,213)),209),189))),207),((191,(192,193)),196)),(((200,(203,210)),(201,211)),205)),204)),(((127,132),148),((((((130,131),(156,172)),(((137,139),144),141)),(((134,(146,165)),((150,(167,168)),155)),(151,153))),(157,(159,161))),170))),22),66),(24,(((48,84),(49,83)),((((((50,(93,94)),87),95),122),59),(52,58))))),(62,96)),((20,(101,(102,103))),((55,105),82))),((((16,18),(((((((39,67),41),40),(88,89)),(42,43)),(68,(69,70))),112)),(123,((124,125),126))),((44,86),(((45,46),47),(97,98)))))),((((((((((((((9,143),142),(138,140)),154),(((135,136),(145,166)),(147,(149,169)))),(152,(163,164))),171),128),((133,(158,160)),162)),129),((((51,99),85),(53,54)),173)),((((((((12,14),((214,(224,225)),(215,(((216,218),(219,220)),217)))),229),((221,228),230)),226),((((175,179),176),(188,(190,((197,198),208)))),((180,182),((183,(185,186)),195)))),202),((23,(60,206)),212))),((17,38),56)),((25,((26,72),(27,28))),(61,63)))),(((15,100),104),(((81,116),117),((113,115),(114,(118,(119,120))))))),(19,121)),((21,108),110)),(106,107)),111),(32,33)),((((4,(6,36)),(5,35)),31),30)),(8,37)));
 027: 1 -94187.98438 -97813.05952 (0,(1,(2,7)),(((((((((((((((((3,34),90),78),(77,79)),71),((((((((29,75),74),91),76),92),((64,73),65)),109),57)),(((((((((((10,((11,13),227)),222),223),(((((((174,178),177),(((181,184),194),(((187,(199,213)),209),189))),207),((191,(192,193)),196)),(((200,(203,210)),(201,211)),205)),204)),(((127,148),((((((130,131),161),159),157),(((((134,(146,165)),155),(151,153)),(150,(167,168))),((((137,139),144),141),(156,172)))),170)),132)),22),66),(24,(((48,84),(49,83)),((((((50,(93,94)),87),95),122),59),(52,58))))),(62,96)),((20,(101,(102,103))),((55,105),82))),((((16,18),(((((((39,67),41),40),(88,89)),(42,43)),(68,(69,70))),112)),(123,((124,125),126))),((44,86),(((45,46),47),(97,98)))))),80),(((((((((((((((9,143),142),(138,140)),154),(((135,136),(145,166)),(147,(149,169)))),(152,(163,164))),171),128),(133,(158,160))),162),129),((((51,99),85),(53,54)),173)),(((((((((12,14),((214,(224,225)),(215,(((216,218),(219,220)),217)))),229),((221,228),230)),226),(((((175,179),176),190),(188,((197,198),208))),((183,(185,186)),195))),(180,182)),202),((23,(60,206)),212))),(17,(38,56))),((25,((26,72),(27,28))),(61,63)))),(((15,100),(104,111)),((((81,116),117),(118,(119,120))),(113,(114,115))))),(19,121)),(21,108)),106),107),110),(32,33)),(((((4,(6,36)),31),(5,35)),30),(8,37))));
 028: 1 -100720.6094 -97835.92446 (0,(1,(2,7)),(((((((((((((3,34),90),((71,(77,79)),78)),(57,109)),((((((((((((((((((((9,143),142),(138,140)),154),(145,166)),(147,(149,169))),(135,136)),(152,(163,164))),171),128),((133,(158,160)),162)),129),((60,206),212)),173),((((((((12,14),((214,(224,225)),(215,(((216,218),(219,220)),217)))),229),226),((221,228),230)),(((((175,179),176),((188,((197,198),208)),190)),((183,(185,186)),195)),(180,182))),202),23)),(((51,99),85),(53,54))),(17,(38,56))),80),(25,((26,72),(27,28)))),((((((((((((10,((11,13),227)),222),223),((((((((174,178),177),((181,184),(((187,(199,213)),209),(189,194)))),207),196),(191,(192,193))),(((200,(203,210)),(201,211)),205)),204)),(((127,148),(((((130,131),(156,172)),(((((134,(146,165)),155),(151,153)),(150,(167,168))),(((137,139),144),141))),(157,(159,161))),170)),132)),66),22),(24,(((48,84),(49,83)),((((((50,(93,94)),87),95),122),59),(52,58))))),(62,96)),((20,(101,(102,103))),((55,105),82))),((((16,18),(((((((39,67),41),40),(88,89)),(42,43)),(68,(69,70))),112)),(123,((124,125),126))),((44,86),(((45,46),47),(97,98))))),((((((29,91),(75,76)),74),92),((64,73),65)),(61,63))))),(((((81,116),117),(114,115)),113),(118,(119,120)))),((15,100),(104,111))),(19,121)),((21,108),(106,107))),110),(((((4,(6,36)),31),(5,35)),37),30)),8),(32,33)));
 029: 1 -95131.92188 -97809.97914 (0,(1,(2,7)),((((((((((((((((3,34),90),78),(77,79)),71),(((((((29,75),74),91),((64,73),65)),76),92),(57,109))),80),((((((((((10,((11,13),227)),222),223),((((((((174,178),177),(((181,184),194),(((187,(199,213)),209),189))),207),196),(191,(192,193))),(((200,(203,210)),(201,211)),205)),204)),(((127,132),148),((((((130,131),(156,172)),(((137,139),144),141)),(((134,(146,165)),((150,(167,168)),155)),(151,153))),(157,(159,161))),170))),22),66),(24,(((48,84),(49,83)),((((((50,(93,94)),87),95),122),59),(52,58))))),((20,(101,(102,103))),((55,105),82))),(((((16,18),(62,96)),(((((((39,67),41),40),(88,89)),(42,43)),(68,(69,70))),112)),(123,((124,125),126))),(((44,86),((45,46),47)),(97,98))))),((((((((((((((9,143),142),(138,140)),154),(((135,136),(145,166)),(147,(149,169)))),(152,(163,164))),171),128),((133,(158,160)),162)),129),((((51,99),85),(53,54)),173)),((((((((12,14),((214,(224,225)),(215,(((216,218),(219,220)),217)))),229),226),((221,228),230)),((((175,179),176),(188,(190,((197,198),208)))),((180,182),((183,(185,186)),195)))),202),((23,(60,206)),212))),(17,(38,56))),((25,((26,72),(27,28))),(61,63)))),(((15,100),(104,111)),((((81,116),117),(118,(119,120))),(113,(114,115))))),(19,121)),(106,107)),(21,108)),110),(32,33)),(((((4,(6,36)),31),(5,35)),30),(8,37))));
 030: 1 -96731.01562 -97813.32683 (0,1,((2,7),(((((((((((((((((3,34),90),78),77),(71,79)),(((((29,75),74),92),(76,91)),((64,73),65))),(57,109)),(((((((((((10,((11,13),227)),222),223),(((((((174,178),177),(((181,184),194),(((187,(199,213)),209),189))),207),(((191,193),192),196)),(((200,(203,210)),(201,211)),205)),204)),((((127,132),148),(((((130,131),(156,172)),((137,139),(141,144))),(((134,(146,165)),((150,(167,168)),155)),(151,153))),(157,(159,161)))),170)),22),66),(24,((((48,84),(49,83)),59),(((((50,(93,94)),87),95),122),(52,58))))),(62,96)),((20,(101,(102,103))),((55,105),82))),((((16,18),(((((((39,67),41),40),(88,89)),(42,43)),(68,(69,70))),112)),(123,((124,125),126))),((((44,86),((45,46),47)),98),97)))),80),((((((((((((((9,143),142),(138,140)),154),(((135,136),(145,166)),(147,(149,169)))),(152,(163,164))),171),128),((133,(158,160)),162)),129),((((51,99),85),(53,54)),173)),((((((((12,14),((214,(224,225)),(215,(((216,218),(219,220)),217)))),229),((221,228),230)),226),((((175,179),176),(188,(190,((197,198),208)))),((180,182),((183,(185,186)),195)))),202),((23,(60,206)),212))),(17,(38,56))),((25,((26,72),(27,28))),(61,63)))),(((15,100),(104,111)),((((81,116),117),(118,(119,120))),(113,(114,115))))),(19,121)),(106,107)),(21,108)),110),(32,33)),(((((4,(6,36)),31),(5,35)),30),(8,37)))));
 031: 1 -97597.29688 -97817.83234 (0,(1,(2,7)),(((((((((((((((3,34),90),(77,78)),(71,79)),((((((29,75),74),76),91),92),((64,73),65))),(57,109)),80),((((((((((10,((11,13),227)),222),223),(((((((174,178),177),(((181,184),194),(((187,(199,213)),209),189))),207),(((191,193),192),196)),(((200,(203,210)),(201,211)),205)),204)),((127,(((((130,131),161),159),157),((((134,(146,165)),((150,(167,168)),155)),(151,153)),((((137,139),144),141),(156,172))))),((132,170),148))),22),66),(24,(((48,84),(49,83)),((((((50,(93,94)),87),95),122),59),(52,58))))),((20,(101,(102,103))),((55,105),82))),(((((16,18),((44,86),(((45,46),47),(97,98)))),((((((((39,67),41),89),40),88),(42,43)),(68,(69,70))),112)),(123,((124,125),126))),(62,96)))),(((((((((((((((((9,143),142),(138,140)),154),((135,136),(145,166))),(147,(149,169))),(163,164)),152),171),128),((133,(158,160)),162)),129),((((51,99),85),(53,54)),173)),(((((((((12,14),((214,(224,225)),(215,(((216,218),(219,220)),217)))),229),((221,228),230)),226),((((175,179),176),(188,(190,((197,198),208)))),((183,(185,186)),195))),(180,182)),202),((23,(60,206)),212))),63),(17,(38,56))),(25,(((26,72),(27,28)),61)))),(((15,100),(104,111)),((((81,116),117),(118,(119,120))),(113,(114,115))))),(19,121)),((21,108),(106,107))),110),(32,33)),(((((4,(6,36)),31),(5,35)),(8,37)),30)));
 032: 1 -104540.4141 -97814.78278 (0,(1,(2,7)),((((((((((((((((3,34),90),78),(71,(77,79))),(57,109)),((((((29,75),74),91),((64,73),65)),76),92)),80),((((((((((10,((11,13),227)),222),223),((((((174,178),(177,207)),(((181,184),194),(((187,(199,213)),209),189))),((191,(192,193)),196)),(((200,(203,210)),(201,211)),205)),204)),(((127,132),148),((((((130,131),161),159),157),((((134,(146,165)),((150,(167,168)),155)),(151,153)),((((137,139),144),141),(156,172)))),170))),22),66),(24,(((48,84),(49,83)),((((((50,(93,94)),87),95),122),59),(52,58))))),((((16,18),(((((((39,67),41),40),(88,89)),(42,43)),(68,(69,70))),112)),(123,((124,125),126))),((44,86),(((45,46),47),(97,98))))),(((20,(101,(102,103))),((55,105),82)),(62,96)))),(((((((((((((((9,143),142),(138,140)),154),(((135,136),(145,166)),(147,(149,169)))),(152,(163,164))),171),128),((133,(158,160)),162)),129),173),(((((((((((12,14),((214,225),(215,(((216,218),(219,220)),217)))),229),224),(221,228)),230),226),((((175,179),176),(188,(190,((197,198),208)))),((183,(185,186)),195))),(180,182)),202),((23,(60,206)),212))),(((51,99),85),(53,54))),((17,38),56)),((25,((26,72),(27,28))),(61,63)))),((((81,116),117),(119,120)),((113,118),(114,115)))),((15,100),(104,111))),(19,121)),((21,108),(106,107))),110),(32,33)),((((((4,(6,36)),31),(5,35)),37),30),8)));
 033: 2 -101228.6016 -97806.85893 (0,(1,(2,7)),(((((((((((((((((3,34),90),78),77),(71,79)),(((((29,75),74),91),(76,92)),((64,73),65))),(57,109)),80),(((((((((((10,((11,13),227)),222),223),(((((((174,178),177),(((181,184),194),(((187,(199,213)),209),189))),207),((191,(192,193)),196)),(((200,(203,210)),(201,211)),205)),204)),(((127,132),148),((((((130,131),(156,172)),(((137,139),144),141)),(((134,(146,165)),((150,(167,168)),155)),(151,153))),(157,(159,161))),170))),22),66),(24,(((48,84),(49,83)),((((((50,(93,94)),87),95),122),59),(52,58))))),(62,96)),((20,(101,(102,103))),((55,105),82))),((((16,18),(((((((39,67),41),40),(88,89)),(42,43)),(68,(69,70))),112)),(123,((124,125),126))),((((44,86),((45,46),47)),98),97)))),((((((((((((((9,143),142),(138,140)),154),(((135,136),(145,166)),(147,(149,169)))),(152,(163,164))),171),128),((133,(158,160)),162)),129),((((51,99),85),(53,54)),173)),((((((((12,14),((214,(224,225)),(215,(((216,218),(219,220)),217)))),229),226),((221,228),230)),(((((175,179),176),(190,((197,198),208))),((180,182),((183,(185,186)),195))),188)),202),((23,(60,206)),212))),((17,38),56)),((25,((26,72),(27,28))),(61,63)))),(((15,100),104),((((81,116),117),(118,(119,120))),(113,(114,115))))),(19,121)),((21,108),110)),(106,107)),111),(32,33)),(((((4,(6,36)),31),(5,35)),30),(8,37))));
 034: 6 -95098.60938 -97824.5985 (0,(1,(2,7)),((((((((((((((((((3,34),90),78),(71,(77,79))),57),((((((29,75),74),91),((64,73),65)),(76,92)),109)),80),((((((((((((10,((11,13),227)),222),223),((((((174,178),177),(((181,184),194),(((187,(199,213)),209),189))),207),((191,(192,193)),196)),(((200,(203,210)),(201,211)),205))),204),(((((127,132),148),161),(((((130,131),(156,172)),(((137,139),144),141)),(((134,(146,165)),((150,(167,168)),155)),(151,153))),(157,159))),170)),22),66),(24,(((48,84),(49,83)),((((((50,(93,94)),87),95),122),59),(52,58))))),(62,96)),((20,(101,(102,103))),((55,105),82))),((((16,18),(((((((39,67),41),40),(88,89)),(42,43)),(68,(69,70))),112)),(123,((124,125),126))),((44,86),(((45,46),47),(97,98)))))),((((((((((((((9,143),142),(138,140)),154),(((135,136),(145,166)),(147,(149,169)))),(152,(163,164))),171),128),((133,(158,160)),162)),129),((((51,99),85),(53,54)),173)),((((((((((12,14),((214,(224,225)),(215,(((216,218),(219,220)),217)))),229),226),((221,228),230)),((((175,179),176),(188,(190,((197,198),208)))),((180,182),((183,(185,186)),195)))),202),(23,60)),206),212)),(17,(38,56))),((25,((26,72),(27,28))),(61,63)))),(((((81,116),117),(118,(119,120))),(113,(114,115))),100)),(19,121)),(15,21)),(108,110)),(106,107)),104),111),(32,33)),((((((4,(6,36)),31),(5,35)),37),30),8)));
 035: 2 -105623.4453 -97820.09427 (0,(1,((2,(((((((((((((((3,34),90),78),(77,79)),71),(57,109)),((((((((((((10,((11,13),227)),222),223),(((((((174,178),177),(((181,184),194),(((187,(199,213)),209),189))),207),((191,(192,193)),196)),(((200,(203,210)),(201,211)),205)),204)),(((127,132),148),((((((130,131),(156,172)),(((137,139),144),141)),(((134,(146,165)),((150,(167,168)),155)),(151,153))),(157,(159,161))),170))),66),22),(24,((((48,84),(49,83)),59),(((((50,(93,94)),87),95),122),(52,58))))),(62,96)),((20,(101,(102,103))),((55,105),82))),((((16,18),((44,86),(((45,46),47),(97,98)))),(((((((39,67),41),40),(88,89)),(42,43)),(68,(69,70))),112)),(123,((124,125),126)))),(((((29,75),74),91),(76,92)),((64,73),65)))),80),((((((((((((9,143),142),(138,140)),154),((128,(((((135,136),(145,166)),(147,(149,169))),(152,(163,164))),171)),((133,(158,160)),162))),129),173),((60,206),212)),((((((((12,14),((214,(224,225)),(215,(((216,218),(219,220)),217)))),229),226),((221,228),230)),((((175,179),176),((188,((197,198),208)),190)),((180,182),((183,(185,186)),195)))),202),23)),(((51,99),85),(53,54))),((17,38),56)),((25,(((26,72),(27,28)),61)),63))),((((81,116),117),(118,(119,120))),(113,(114,115)))),((15,100),(104,111))),(19,121)),(106,107)),(21,108)),110)),7)),(((((((4,(6,36)),31),(5,35)),37),30),8),(32,33)));
 036: 1 -95834.375 -97813.84356 (0,(1,((2,(((((((((((((3,34),90),((71,(77,79)),78)),(57,109)),((((((((((((10,((11,13),227)),222),223),(((((((((174,178),177),(((181,184),194),(((187,(199,213)),209),189))),207),196),(191,193)),192),(((200,(203,210)),(201,211)),205)),204)),(((127,148),((((130,131),(157,(159,161))),((((134,(146,165)),((150,(167,168)),155)),(151,153)),((((137,139),144),141),(156,172)))),170)),132)),66),22),(24,((((48,84),(49,83)),59),(((((50,(93,94)),87),95),122),(52,58))))),(62,96)),((20,(101,(102,103))),((55,105),82))),((((16,18),(((((((39,67),41),40),(88,89)),(42,43)),(68,(69,70))),112)),(123,((124,125),126))),((((44,86),((45,46),47)),98),97))),((((((29,75),74),91),92),76),((64,73),65)))),80),(((((((((((((((9,143),142),(138,140)),154),(((135,136),(145,166)),(147,(149,169)))),(152,(163,164))),171),128),((133,(158,160)),162)),129),173),((60,206),212)),(((((((12,14),((214,(224,225)),(215,(((216,218),(219,220)),217)))),229),226),((221,228),230)),((((175,179),176),((188,((197,198),208)),190)),((180,182),((183,(185,186)),195)))),202)),(((17,23),(38,56)),(((51,99),85),(53,54)))),((25,((26,72),(27,28))),(61,63)))),((((81,116),117),(118,(119,120))),(113,(114,115)))),(19,121)),(((15,21),100),(104,111))),(106,107)),108),110)),7)),(((((((4,(6,36)),31),(5,35)),37),30),8),(32,33)));
 037: 1 -102674.4531 -97831.48808 (0,(1,(2,7)),(((((((((((((((((3,34),90),78),(77,79)),71),(((((((29,75),74),91),((64,73),65)),76),92),63)),(((20,(101,(102,103))),57),(23,109))),(((((((((((10,((11,13),227)),222),223),((((((174,178),(177,207)),(((181,184),194),(((187,(199,213)),209),189))),(((191,193),192),196)),(((200,(203,210)),(201,211)),205)),204)),(((((127,(((134,(146,165)),((150,168),155)),((151,153),167))),(((137,139),144),141)),(((132,148),170),(157,(159,161)))),(156,172)),(130,131))),66),22),(24,(((48,84),(49,83)),((((((50,(93,94)),87),95),122),59),(52,58))))),(62,96)),((55,105),82)),(((((16,18),((((((39,67),41),(40,89)),88),(42,43)),(68,(69,70)))),((44,86),(((45,46),47),(97,98)))),(123,((124,125),126))),112))),80),(((((((((((((((9,143),142),(138,140)),154),(((135,136),(145,166)),(147,(149,169)))),(152,(163,164))),171),128),(133,(158,160))),(129,162)),173),((60,206),212)),((((((((12,14),((215,(((216,218),(219,220)),217)),226)),(214,225)),229),224),((221,228),230)),((((175,179),176),((188,((197,198),208)),190)),((180,182),((183,(185,186)),195)))),202)),((17,(38,56)),(((51,99),85),(53,54)))),(25,(((26,72),(27,28)),61)))),(((15,100),(104,111)),((((81,116),117),(118,(119,120))),(113,(114,115))))),(19,121)),(21,108)),(106,107)),110),(32,33)),(((((4,(6,36)),31),(5,35)),30),(8,37))));
 038: 2 -97319.69531 -97831.36388 (0,(1,(2,7)),((((((((((((((((3,34),90),((71,78),(77,79))),((((((29,75),74),91),((64,73),65)),92),(63,76))),((((20,(101,(102,103))),57),23),109)),(((((((((((10,((11,13),227)),222),223),((((((((174,178),177),((181,184),(189,194))),207),((187,(199,213)),209)),(((191,193),192),196)),(((200,(203,210)),(201,211)),205)),204)),(((127,(((((134,(146,165)),155),(151,153)),((150,168),167)),((((137,139),144),141),(156,172)))),(((132,(157,(159,161))),148),170)),(130,131))),66),22),(24,(((48,84),(49,83)),((((((50,(93,94)),87),95),122),59),(52,58))))),(62,96)),((55,105),82)),((((16,18),(((((((39,67),41),40),(88,89)),(42,43)),(68,(69,70))),112)),((44,86),(((45,46),47),(97,98)))),(123,((124,125),126))))),80),((((((((((((((((9,143),142),(138,140)),154),(((135,136),(145,166)),(147,(149,169)))),(152,(163,164))),171),128),(133,(158,160))),(129,162)),173),((60,206),212)),(((((((12,14),((215,(((216,218),(219,220)),217)),226)),(214,(224,225))),229),((221,228),230)),((((175,179),176),((188,((197,198),208)),190)),((180,182),((183,(185,186)),195)))),202)),(((51,85),99),(53,54))),(17,(38,56))),(25,(((26,72),(27,28)),61)))),((((81,116),117),(118,(119,120))),(113,(114,115)))),((15,100),(104,111))),(19,121)),(106,107)),(21,108)),110),(32,33)),((((((4,(6,36)),(5,35)),31),37),30),8)));
 039: 2 -96404.02344 -97819.60865 (0,(1,(2,7)),((((((((((((((3,34),90),((71,(77,79)),78)),(57,109)),((((((((((((10,((11,13),227)),222),223),(((((((((174,178),177),(((181,184),194),(((187,(199,213)),209),189))),207),196),(191,193)),192),(((200,(203,210)),(201,211)),205)),204)),(((((127,132),148),((157,(159,161)),170)),(((((134,(146,165)),155),(151,153)),((150,168),167)),((((137,139),144),141),(156,172)))),(130,131))),22),66),(24,((((48,84),(49,83)),59),(((((50,(93,94)),87),95),122),(52,58))))),(62,96)),((20,(101,(102,103))),((55,105),82))),((((16,18),(((((((39,67),41),40),(88,89)),(42,43)),(68,(69,70))),112)),(123,((124,125),126))),((((44,86),((45,46),47)),98),97))),(((((29,75),74),91),((64,73),65)),(76,92)))),80),(((((((((((((((((9,143),142),(138,140)),154),(((135,136),(145,166)),(147,(149,169)))),(152,(163,164))),171),128),129),((133,(158,160)),162)),173),((60,206),212)),((((((((12,14),((215,(((216,218),(219,220)),217)),226)),(214,(224,225))),229),((221,228),230)),((((175,179),176),(188,(190,((197,198),208)))),((180,182),((183,(185,186)),195)))),202),23)),38),((((51,99),85),(53,54)),56)),17),((25,((26,72),(27,28))),(61,63)))),((((81,116),117),(119,120)),((113,118),(114,115)))),((15,100),(104,111))),(19,121)),((21,108),(106,107))),110),(32,33)),((((((4,(6,36)),31),(5,35)),37),30),8)));
 040: 1 -100143.4297 -97831.39701 (0,(1,(2,7)),(((((((((((((((((3,34),90),78),77),(71,79)),(57,109)),80),(((((((((((10,((11,13),227)),222),223),(((((((((174,178),177),(((181,184),194),(((187,(199,213)),209),189))),207),196),(191,193)),192),(((200,(203,210)),(201,211)),205)),204)),((((127,148),((132,(157,(159,161))),170)),(((((134,165),146),((150,168),155)),((151,153),167)),((((137,139),144),141),(156,172)))),(130,131))),22),((24,(((48,84),(49,83)),((((((50,(93,94)),87),95),122),59),(52,58)))),66)),(62,96)),((20,(101,(102,103))),((55,105),82))),((((16,18),(123,((124,125),126))),(((((((39,67),41),(40,89)),88),(42,43)),(68,(69,70))),112)),(((44,86),98),((45,46),47)))),(((((((29,75),74),91),((64,73),65)),(76,92)),63),97))),(((((((((((((((9,143),142),(138,140)),(((135,136),(145,166)),(147,(149,169)))),(154,164)),(152,163)),171),128),(133,(158,160))),(129,162)),173),((60,206),212)),(((((((12,14),(((214,(224,225)),(215,(((216,218),(219,220)),217))),229)),226),((221,228),230)),((((175,179),176),(188,(190,((197,198),208)))),((180,182),((183,(185,186)),195)))),202),23)),((17,(38,56)),(((51,99),85),(53,54)))),(25,(((26,72),(27,28)),61)))),((((81,116),117),(119,120)),((113,118),(114,115)))),((15,100),(104,111))),(19,121)),(106,107)),(21,108)),110),(32,33)),((((((4,(6,36)),(5,35)),31),37),30),8)));
 041: 2 -92521.80469 -97823.67141 (0,(1,(2,7)),((((((((((((((((3,34),90),78),(77,79)),71),(57,109)),80),((((((((((((10,((11,13),227)),222),223),((((((174,178),(177,207)),(((181,184),194),(((187,(199,213)),209),189))),((191,(192,193)),196)),(((200,(203,210)),(201,211)),205)),204)),((((((127,132),148),((((134,(146,165)),((150,168),155)),((151,153),167)),((((137,139),144),141),(156,172)))),(157,(159,161))),170),(130,131))),22),66),(24,(((48,84),(49,83)),((((((50,(93,94)),87),95),122),59),(52,58))))),(62,96)),((20,(101,(102,103))),((55,105),82))),(((((16,18),((((((39,67),41),40),(88,89)),(42,43)),(68,(69,70)))),((44,86),(((45,46),47),(97,98)))),(123,((124,125),126))),112)),(((((((29,75),74),91),((64,73),65)),76),92),63))),(((((((((((((((9,143),142),(138,140)),154),(((135,136),(145,166)),(147,(149,169)))),(152,(163,164))),171),128),129),((133,(158,160)),162)),173),((60,206),212)),(((((((12,14),(((214,(224,225)),(215,(((216,218),(219,220)),217))),229)),226),((221,228),230)),((((175,179),176),((188,((197,198),208)),190)),((180,182),((183,(185,186)),195)))),202),23)),((17,(38,56)),(((51,99),85),(53,54)))),(25,(((26,72),(27,28)),61)))),(((15,100),(104,111)),((((81,116),(119,120)),117),((113,118),(114,115))))),(19,121)),(106,107)),(21,108)),110),(32,33)),((((((4,(6,36)),(5,35)),31),37),30),8)));
 042: 1 -98264.97656 -97831.95934 (0,(1,(2,7)),(((((((((((((((((3,34),90),78),((71,77),79)),(57,109)),80),((((((((((((10,((11,13),227)),222),223),(((((((((174,178),177),(((181,184),194),(((187,(199,213)),209),189))),207),196),(191,193)),192),((200,(201,((203,210),211))),205)),204)),(((((127,148),(132,(157,(159,161)))),170),(((((134,(146,165)),155),(151,153)),(150,(167,168))),((((137,139),144),141),(156,172)))),(130,131))),22),66),(24,(((48,84),(49,83)),((((((50,(93,94)),87),95),122),59),(52,58))))),(62,96)),((20,(101,(102,103))),((55,105),82))),((((16,18),(((((((39,67),41),(40,89)),88),(42,43)),(68,(69,70))),112)),(123,((124,125),126))),((((44,86),((45,46),47)),98),97))),(((((((29,75),74),91),((64,73),65)),76),92),63))),((((((((((((((9,143),142),(138,140)),154),(((135,136),(145,166)),(147,(149,169)))),(152,(163,164))),171),128),129),((133,(158,160)),162)),173),((60,206),212)),((((((12,14),(214,((((216,218),(219,220)),217),226))),((215,229),(224,225))),((221,228),230)),((((175,179),176),(188,(190,((197,198),208)))),((180,182),((183,(185,186)),195)))),202)),(((17,23),(((51,99),85),(53,54))),(38,56)))),(25,(((26,27),(28,72)),61))),((19,121),((((81,116),117),((118,119),120)),(113,(114,115))))),(21,106)),((15,100),(104,111))),107),108),110),(32,33)),(((((4,(6,36)),(5,35)),31),30),(8,37))));
 043: 1 -96083.83594 -97817.37731 (0,(1,(2,7)),((((((((((((((((((3,34),78),77),(71,79)),90),(57,109)),(((((29,75),74),91),((64,73),65)),(76,92))),((((((((((((10,((11,13),227)),222),223),(((((((174,178),177),(((181,184),194),(((187,(199,213)),209),189))),207),((191,(192,193)),196)),(((200,(203,210)),(201,211)),205)),204)),(((127,148),((((((130,131),(156,172)),(((137,139),144),141)),(((134,(146,165)),((150,(167,168)),155)),(151,153))),(157,(159,161))),170)),132)),22),66),(24,(((48,84),(49,83)),((((((50,(93,94)),87),95),122),59),(52,58))))),(62,96)),((20,(101,(102,103))),((55,105),82))),((((16,18),(((((((39,67),41),40),(88,89)),(42,43)),(68,(69,70))),112)),(123,((124,125),126))),((44,86),(((45,46),47),(97,98))))),(((17,38),56),80))),((((((((((((((9,143),142),(138,140)),154),(((135,136),(145,166)),(147,(149,169)))),(152,(163,164))),171),128),((133,(158,160)),162)),129),((((51,99),85),(53,54)),173)),((((((((12,14),((214,(224,225)),(215,(((216,218),(219,220)),217)))),229),((221,228),230)),226),((((175,179),176),(188,(190,((197,198),208)))),((180,182),((183,(185,186)),195)))),202),((23,(60,206)),212))),(61,63)),(25,(((26,27),28),72)))),(((15,100),104),((((81,116),117),(119,120)),((113,118),(114,115))))),(19,121)),(21,108)),106),107),110),111),(32,33)),(((((4,(6,36)),31),(5,35)),30),(8,37))));
 044: 1 -92105.15625 -97825.72729 (0,(1,(2,7)),((((((((((((((((3,34),90),((71,(77,79)),78)),(57,109)),((((((29,75),74),91),((64,73),65)),76),92)),((((((((((((10,((11,13),227)),222),223),(((((((174,178),177),(((181,184),194),(((187,(199,213)),209),189))),207),((191,(192,193)),196)),(((200,(203,210)),(201,211)),205)),204)),(((127,148),(((((130,131),(156,172)),(((134,(146,165)),(((137,139),144),141)),(((150,(167,168)),155),(151,153)))),(157,(159,161))),170)),132)),22),66),(24,(((48,84),(49,83)),((((((50,(93,94)),87),95),122),59),(52,58))))),(62,96)),((20,(101,(102,103))),((55,105),82))),((((16,18),(((((((39,67),41),40),(88,89)),(42,43)),(68,(69,70))),112)),(123,((124,125),126))),((44,86),(((45,46),47),(97,98))))),((((17,38),56),(((51,99),85),(53,54))),80))),((((((((((((((9,143),142),(138,140)),154),(((135,136),(145,166)),(147,(149,169)))),(163,164)),171),128),(129,152)),((133,(158,160)),162)),173),(((((((((12,14),((215,(((216,218),(219,220)),217)),226)),(214,(224,225))),229),((221,228),230)),((((175,179),176),(188,(190,((197,198),208)))),((180,182),((183,(185,186)),195)))),202),23),((60,206),212))),(61,63)),(25,((26,72),(27,28))))),((((81,117),116),(118,(119,120))),(113,(114,115)))),((15,100),(104,111))),(19,121)),(106,107)),21),108),110),(32,33)),((((((4,(6,36)),31),(5,35)),37),30),8)));
 045: 1 -97863.32812 -97823.18604 (0,(1,(2,7)),(((((((((((((((((3,34),90),((71,(77,79)),78)),((((((29,75),74),91),((64,73),65)),92),76)),(57,109)),80),(((((((((((10,((11,13),227)),222),223),((((((174,178),(177,207)),(((181,184),194),(((187,(199,213)),209),189))),((191,(192,193)),196)),(((200,(203,210)),(201,211)),205)),204)),((((127,132),148),(((((130,131),(156,172)),(((137,139),144),141)),(((134,(146,165)),((150,(167,168)),155)),(151,153))),(157,(159,161)))),170)),22),66),(24,(((48,84),(49,83)),((((((50,(93,94)),87),95),122),59),(52,58))))),(62,96)),((20,(101,(102,103))),((55,105),82))),((((16,18),(123,((124,125),126))),((((((((39,67),41),(40,89)),88),(42,43)),(68,(69,70))),112),(44,86))),((((45,46),47),98),97)))),(((((((((((((((9,143),142),(138,140)),154),(((135,136),(145,166)),(147,(149,169)))),(128,(163,164))),152),171),((133,(158,160)),162)),129),173),((((((((12,14),((214,(224,225)),(215,(((216,218),(219,220)),217)))),229),226),((221,228),230)),(((((175,179),176),(188,(190,((197,198),208)))),((183,(185,186)),195)),(180,182))),202),((23,(60,206)),212))),(((51,99),85),(53,54))),(17,(38,56))),((25,((26,72),(27,28))),(61,63)))),(((15,100),104),((((81,116),117),(118,(119,120))),(113,(114,115))))),(19,121)),((21,108),110)),(106,107)),111),(32,33)),37),((((4,(6,36)),31),(5,35)),30)),8));
 046: 1 -94820.02344 -97852.71978 (0,(1,(2,7)),((((((((((((((((3,34),90),78),(77,79)),71),(((20,(101,(102,103))),57),109)),80),((((((((((((((((((9,143),142),(138,140)),154),(((135,136),(145,166)),(147,(149,169)))),(152,(163,164))),171),128),129),((133,(158,160)),162)),173),((60,206),212)),((((((12,14),(214,((((216,218),(219,220)),217),226))),((215,229),(224,225))),((221,228),230)),(((((175,179),176),(188,(190,((197,198),208)))),((183,(185,186)),195)),(180,182))),202)),(((23,56),(((51,99),85),(53,54))),(38,62))),17),(15,(25,(((26,72),(27,28)),61)))),((((((((((((10,((11,13),227)),222),223),((((((((174,178),177),(((181,184),194),(((187,(199,213)),209),189))),207),196),(191,193)),192),(((200,(203,210)),(201,211)),205))),204),(((((((127,132),148),((((134,165),146),(((150,168),155),((151,153),167))),((((137,139),144),141),156))),170),(157,(159,161))),172),(130,131))),((((((39,67),41),40),(88,89)),(42,43)),(68,(69,70)))),22),((24,(((48,84),(49,83)),((((((50,(93,94)),87),95),122),59),(52,58)))),(66,112))),((((16,18),123),((124,125),126)),((55,105),82))),((((44,86),((45,46),47)),98),97)),((21,96),((((((29,75),74),(76,92)),91),((64,73),65)),63)))),((((81,116),117),((113,118),(114,115))),(119,120)))),(100,(104,111))),(19,121)),106),108),107),110),(32,33)),(((((4,(6,36)),31),(5,35)),30),(8,37))));
 047: 1 -102753.9141 -97830.52477 (0,(1,(2,7)),((((((((((((((((3,34),90),78),(71,(77,79))),(57,109)),((((((29,74),75),91),((64,73),65)),76),92)),80),(((((((((((10,((11,13),227)),222),223),(((((((174,178),177),(((181,184),194),(((187,(199,213)),209),189))),207),(((191,193),192),196)),(((200,(203,210)),(201,211)),205)),204)),(((127,148),((((((130,131),161),159),157),(((((134,165),146),((150,(167,168)),155)),(151,153)),((((137,139),144),141),(156,172)))),170)),132)),22),(24,(((48,84),(49,83)),((((((50,(93,94)),87),95),122),59),(52,58))))),66),(62,96)),((((20,(101,(102,103))),55),105),82)),((((16,18),(((((((39,67),41),40),(88,89)),(42,43)),(68,(69,70))),112)),(123,((124,125),126))),((44,86),(((45,46),47),(97,98)))))),(((((((((((((((((9,143),142),(138,140)),154),(((135,136),(145,166)),(147,(149,169)))),(152,(163,164))),171),128),(133,(158,160))),162),129),173),((((((((((12,14),((215,(((216,218),(219,220)),217)),226)),214),(224,225)),229),((221,228),230)),((((175,179),176),(188,(190,((197,198),208)))),((183,(185,186)),195))),(180,182)),202),((23,(60,206)),212))),38),((((51,99),85),(53,54)),56)),(17,63)),((25,(((26,72),28),27)),61))),(((81,116),117),((113,(114,115)),(118,(119,120))))),((15,100),(104,111))),(19,121)),((21,108),(106,107))),110),(32,33)),(((((4,(6,36)),31),(5,35)),30),(8,37))));
 048: 1 -101336.9531 -97831.67375 (0,(1,(2,7)),((((((((((((((((((3,34),90),78),(77,79)),71),((((((29,75),74),91),(64,(65,73))),76),92)),(57,109)),23),(((((((((((10,((11,13),227)),222),223),(((((((174,178),177),(((181,184),194),(((187,(199,213)),209),189))),207),(((191,193),192),196)),(((200,(203,210)),(201,211)),205)),204)),(((127,148),((((((130,131),161),159),157),(((((134,(146,165)),((150,(167,168)),155)),(151,153)),((((137,139),144),141),156)),172)),170)),132)),22),66),(24,(((48,84),(49,83)),((((((50,(93,94)),87),95),122),59),(52,58))))),(62,96)),((20,(101,(102,103))),((55,105),82))),(((((16,18),((((((39,67),41),40),(88,89)),(42,43)),(68,(69,70)))),((44,86),(((45,46),47),(97,98)))),(123,((124,125),126))),112))),80),((((((((((((((9,143),142),(138,140)),154),(((135,136),(145,166)),(147,(149,169)))),(152,(163,164))),171),128),((133,(158,160)),162)),129),((((51,99),85),(53,54)),173)),(((((((((12,14),((214,225),(215,(((216,218),(219,220)),217)))),229),224),226),((221,228),230)),((((175,179),176),((188,((197,198),208)),190)),((180,182),((183,(185,186)),195)))),202),((60,206),212))),(17,(38,56))),((25,((26,72),(27,28))),(61,63)))),((((81,116),117),(118,(119,120))),(113,(114,115)))),((15,100),(104,111))),((19,121),(21,108))),(106,107)),110),(32,33)),((((((4,(6,36)),31),(5,35)),37),30),8)));
 049: 1 -102771.7188 -97823.84768 (0,(1,(2,7)),(((((((((((((((3,34),90),78),(71,(77,79))),57),((((((29,75),74),91),(76,92)),((64,73),65)),109)),((((((((((((10,((11,13),227)),222),223),(((((((174,178),177),(((181,184),194),(((187,(199,213)),209),189))),207),(((191,193),192),196)),(((200,(203,210)),(201,211)),205)),204)),(((((127,132),148),((157,(159,161)),170)),((((((134,165),146),(151,153)),(150,(167,168))),((((137,139),144),141),155)),(156,172))),(130,131))),22),66),(24,(((48,84),(49,83)),((((((50,(93,94)),87),95),122),59),(52,58))))),(62,96)),((20,(101,(102,103))),((55,105),82))),((((16,18),(((((((39,67),41),40),(88,89)),(42,43)),(68,(69,70))),112)),(123,((124,125),126))),((44,86),(((45,46),47),(97,98))))),80)),(((((((((((((9,143),142),(138,140)),154),(((135,136),(145,166)),(147,(149,169)))),(152,(163,164))),171),128),129),((133,(158,160)),162)),173),(((((((((12,14),((214,(224,225)),(215,(((216,218),(219,220)),217)))),229),((221,228),230)),226),((((175,179),176),(188,(190,((197,198),208)))),((180,182),((183,(185,186)),195)))),202),((23,(60,206)),212)),((17,(38,56)),(((51,99),85),(53,54))))),((25,((26,72),(27,28))),(61,63)))),(((15,100),(104,111)),(((81,116),117),(((113,118),(114,115)),(119,120))))),(19,121)),(106,107)),(21,108)),110),(32,33)),((((((4,(6,36)),31),(5,35)),37),30),8)));
 050: 2 -96795.09375 -97818.60015 (0,(1,(2,7)),((((((((((((((3,34),(((71,77),79),78)),90),(57,109)),((((((((((10,((11,13),227)),222),223),(((((((((174,178),177),(((181,184),194),(((187,(199,213)),209),189))),207),196),(191,193)),192),(((200,(203,210)),(201,211)),205)),204)),(((127,148),((((((130,131),(156,172)),(((137,139),144),141)),(((134,(146,165)),((150,(167,168)),155)),(151,153))),(157,(159,161))),170)),132)),22),((((16,18),(((((((39,67),41),40),(88,89)),(42,43)),(68,(69,70))),112)),(123,((124,125),126))),((44,86),(((45,46),47),(97,98))))),66),(((20,(101,(102,103))),((55,105),82)),((24,(((48,84),(49,83)),((((((50,(93,94)),87),95),122),59),(52,58)))),(62,96)))),(((((29,75),74),91),((64,73),65)),(76,92)))),80),((((((((((((((9,143),142),(138,140)),154),(((135,136),(145,166)),(147,(149,169)))),(152,(163,164))),171),128),((133,(158,160)),162)),129),173),(((((((((12,14),((214,(224,225)),(215,(((216,218),(219,220)),217)))),229),226),((221,228),230)),((((175,179),176),(188,(190,((197,198),208)))),((180,182),((183,(185,186)),195)))),202),23),((60,206),212))),(17,(38,56))),((25,((26,72),(27,28))),((((51,99),85),(53,54)),(61,63))))),(((81,116),117),(((113,118),(114,115)),(119,120)))),((15,100),(104,111))),(19,121)),((21,108),(106,107))),110),(32,33)),((((((4,(6,36)),31),(5,35)),37),30),8)));
 051: 2 -95414.5625 -97844.41567 (0,(1,((2,(((((((((((3,34),90),78),(71,(77,79))),(((20,(101,(102,103))),57),109)),(((((((((((((((((((9,143),142),(138,140)),154),(((135,136),(145,166)),(147,(149,169)))),(152,(163,164))),171),128),((133,(158,160)),162)),129),173),(((((((((12,14),((214,(224,225)),(215,(((216,218),(219,220)),217)))),229),226),((221,228),230)),((((175,179),176),(188,(190,((197,198),208)))),((180,182),((183,(185,186)),195)))),202),60),23)),(206,212)),38),((((51,99),85),(53,54)),56)),(((26,72),(27,28)),61)),(17,25)),(((((((((((10,((11,13),227)),222),223),(((((((((174,178),177),(((181,184),194),(((187,(199,213)),209),189))),207),196),(191,193)),192),(((200,(203,210)),(201,211)),205)),204)),((((127,(((((134,(146,165)),155),(151,153)),((150,168),167)),((((137,139),144),141),156))),(((132,(157,(159,161))),148),170)),172),(130,131))),22),(((48,84),(49,83)),((((((50,(93,94)),87),95),122),59),(52,58)))),((((16,18),(((((((39,67),41),40),(88,89)),(42,43)),(68,(69,70))),112)),(123,((124,125),126))),((44,86),(((45,46),47),(97,98))))),(((55,105),82),66)),(24,(62,96))),(((((29,75),74),91),(((64,73),65),(76,92))),63))),80)),(((15,100),(104,111)),(((81,116),117),(((113,118),(114,115)),(119,120))))),106),((19,121),(21,108))),107),110)),7)),((((((4,(6,36)),(5,35)),31),30),((32,33),37)),8));
 052: 1 -99146.6875 -97823.80218 (0,(1,(2,7)),(((((((((((((((3,34),90),((71,(77,79)),78)),(57,109)),((((((29,75),74),91),((64,73),65)),76),92)),(((((((((((10,((11,13),227)),222),223),(((((((((174,178),177),((181,184),(((187,(199,213)),209),(189,194)))),207),196),(191,193)),192),(((200,(203,210)),(201,211)),205)),204)),((((((127,132),148),(157,(159,161))),(((((134,(146,165)),155),(151,153)),((150,168),167)),((((137,139),144),141),(156,172)))),170),(130,131))),22),66),(24,((((48,84),(49,83)),59),(((((50,(93,94)),87),95),122),(52,58))))),(62,96)),((20,(101,(102,103))),((55,105),82))),((((16,18),(((((((39,67),41),40),(88,89)),(42,43)),(68,(69,70))),112)),(123,((124,125),126))),((44,86),(((45,46),47),(97,98)))))),80),(((((((((((((((9,143),142),(138,140)),154),(((135,136),(145,166)),(147,(149,169)))),(152,(163,164))),171),128),((133,(158,160)),162)),129),173),(((((((((12,14),((214,(224,225)),(215,(((216,218),(219,220)),217)))),229),226),((221,228),230)),((((175,179),176),(188,(190,((197,198),208)))),((180,182),((183,(185,186)),195)))),202),23),((60,206),212))),38),((17,(((51,99),85),(53,54))),56)),((25,((26,72),(27,28))),(61,63)))),(((81,116),117),(((113,118),(114,115)),(119,120)))),(19,121)),((21,108),106)),(((15,100),(104,111)),107)),110),(32,33)),(((((4,(6,36)),31),(5,35)),37),(8,30))));
 053: 1 -99242.65625 -97914.15697 (0,(1,(2,7)),(((((((((3,34),90),78),((((((((((((((((((9,143),142),(138,140)),154),(((((128,((135,136),(145,166))),(147,(149,169))),(163,164)),171),152)),129),((133,(158,160)),162)),173),((((((12,14),(214,((((216,218),(219,220)),217),226))),((215,229),225)),224),((221,228),230)),(((((175,179),176),(188,(190,((197,198),208)))),((183,(185,186)),195)),((180,182),202)))),((((51,99),85),(53,54)),((56,76),(63,212)))),117),(25,(((26,27),(28,72)),61))),(((((((((((((10,((11,13),227)),222),223),((((((((((174,178),177),(((181,184),194),(((187,(199,213)),209),189))),207),196),(191,193)),192),((200,(203,210)),(201,211))),205),204)),(118,((((127,((((134,165),146),((150,168),155)),((151,153),167))),(((130,131),156),(((137,139),144),141))),(((132,170),148),(157,(159,161)))),172))),(66,116)),(((((((39,67),41),40),(88,89)),(42,43)),(68,(69,70))),115)),22),(123,((124,125),126))),(((16,18),60),((44,86),(((45,46),47),98)))),82),((((17,(38,105)),((24,206),(((48,84),(49,83)),(((((((50,(93,94)),87),95),122),59),58),(52,81))))),(20,(101,(102,103)))),(62,96))),(23,((((((29,75),74),91),((64,73),65)),92),109)))),(119,120)),((((15,100),((104,110),107)),((19,121),((21,(113,114)),(55,108)))),(106,111))),(80,97)),112),57)),79),71),77),(32,33)),((((((4,(6,36)),31),(5,35)),30),37),8)));
 054: 1 -100366.9375 -97824.78081 (0,(1,(2,7)),((((((((((((((((3,34),90),(((71,77),79),78)),(57,109)),80),((((((((((((10,((11,13),227)),222),223),(((((((((174,178),177),(((181,184),194),(((187,(199,213)),209),189))),207),196),(191,193)),192),((200,(201,((203,210),211))),205)),204)),(((((127,148),(132,(157,(159,161)))),170),(((((134,(146,165)),155),(151,153)),(150,(167,168))),((((137,139),144),141),(156,172)))),(130,131))),22),66),(24,(((48,84),(49,83)),((((((50,(93,94)),87),95),122),59),(52,58))))),(62,96)),((20,(101,(102,103))),((55,105),82))),((((16,18),(((((((39,67),41),(40,89)),88),(42,43)),(68,(69,70))),112)),(123,((124,125),126))),((((44,86),((45,46),47)),98),97))),(((((((29,75),74),91),((64,73),65)),76),92),63))),((((((((((((((9,143),142),(138,140)),154),(((135,136),(145,166)),(147,(149,169)))),(152,(163,164))),171),128),129),((133,(158,160)),162)),173),((60,206),212)),((((((12,14),(214,((((216,218),(219,220)),217),226))),((215,229),(224,225))),((221,228),230)),((((175,179),176),(188,(190,((197,198),208)))),((180,182),((183,(185,186)),195)))),202)),(((17,23),(((51,99),85),(53,54))),(38,56)))),(25,(((26,27),(28,72)),61))),((19,121),((((81,116),117),(118,(119,120))),(113,(114,115))))),(21,106)),((15,100),(104,111))),107),108),110),(32,33)),(((((4,(6,36)),(5,35)),31),30),(8,37))));
 055: 2 -95143.90625 -97844.0349 (0,(1,(2,7)),(((((((((((((((3,34),90),78),(77,79)),71),109),((20,(101,(102,103))),57)),80),((15,100),(104,111))),(((((((((((((((((((9,143),142),(138,140)),154),(((135,136),(145,166)),(147,(149,169)))),(163,164)),152),171),128),((133,(158,160)),162)),129),173),(((((((((12,14),((((216,218),(219,220)),217),226)),((214,(224,225)),215)),229),230),(221,228)),((((175,179),176),(188,(190,((197,198),208)))),((180,182),((183,(185,186)),195)))),202),((23,(60,206)),212))),38),((((51,99),85),(53,54)),56)),(25,(((26,72),(27,28)),61))),(((((((((((((10,((11,13),227)),222),223),((((((((174,178),177),((181,184),(189,194))),207),((187,(199,213)),209)),(((191,193),192),196)),(((200,(203,210)),(201,211)),205)),204)),((((127,(((((134,(146,165)),155),(151,153)),((150,168),167)),((((137,139),144),141),156))),(((132,(157,(159,161))),148),170)),172),(130,131))),66),22),(24,((((48,84),(49,83)),59),(((((50,(93,94)),87),95),122),(52,58))))),(((((16,18),((((((39,67),41),40),(88,89)),(42,43)),(68,(69,70)))),112),(123,((124,125),126))),((((44,86),((45,46),47)),98),97))),((55,105),82)),(((((((29,75),74),91),((64,73),65)),92),76),63)),(62,96)),17)),(19,121)),(21,((((81,116),117),(119,120)),((113,118),(114,115)))))),(106,107)),108),110),(32,33)),((((((4,(6,36)),31),(5,35)),37),30),8)));
 056: 1 -92948.41406 -97848.15831 (0,(1,(2,7)),(((((((((((((((((3,34),90),78),(77,79)),71),((((((29,75),74),91),(76,92)),((64,73),65)),(57,109))),80),((((((((((10,((11,13),227)),222),223),(((((((((174,178),177),(((181,184),194),(((187,(199,213)),209),189))),207),196),(191,193)),192),(((200,(203,210)),(201,211)),205)),204)),(((127,132),148),((((130,131),(157,(159,161))),(((((134,(146,165)),155),(((137,139),144),141)),((150,(167,168)),(151,153))),(156,172))),170))),22),((24,(((48,84),(49,83)),((((((50,(93,94)),87),95),122),59),(52,58)))),66)),(62,96)),((20,(101,(102,103))),((55,105),82))),((((16,18),(((((((39,67),41),40),(88,89)),(42,43)),(68,(69,70))),112)),(123,((124,125),126))),((44,86),(((45,46),47),(97,98)))))),(((((((((((((((9,143),142),(138,140)),154),(((((135,136),147),149),(145,166)),169)),(152,(163,164))),171),128),((133,(158,160)),162)),129),173),(206,212)),((((((12,14),((214,(224,225)),(215,(((216,218),(219,220)),217)))),229),((221,228),230)),((((175,179),176),((((180,182),202),((183,(185,186)),195)),((188,((197,198),208)),190))),226)),60)),(((17,23),(38,56)),(((51,99),85),(53,54)))),((25,((26,72),(27,28))),(61,63)))),((((81,116),117),(119,120)),((113,118),(114,115)))),((15,100),(104,111))),(19,121)),(106,107)),(21,108)),110),(32,33)),((((((4,(6,36)),31),(5,35)),37),30),8)));
 057: 1 -100994.2891 -97814.27622 (0,1,((2,7),(((((((((((((((((((3,34),90),((71,(77,79)),78)),(57,109)),(((((29,75),74),91),((64,73),65)),(76,92))),80),(((((((((((10,((11,13),227)),222),223),(((((((((174,178),177),(((181,184),194),(((187,(199,213)),209),189))),207),196),(191,193)),192),(((200,(203,210)),(201,211)),205)),204)),(((127,148),((((130,131),(157,(159,161))),((((134,(146,165)),((150,(167,168)),155)),(151,153)),((((137,139),144),141),(156,172)))),170)),132)),66),22),(24,((((48,84),(49,83)),59),(((((50,(93,94)),87),95),122),(52,58))))),(62,96)),((20,(101,(102,103))),((55,105),82))),((((16,18),(((((((39,67),41),40),(88,89)),(42,43)),(68,(69,70))),112)),(123,((124,125),126))),((44,86),(((45,46),47),(97,98)))))),(((((((((((((((9,143),142),(138,140)),154),(((135,136),(145,166)),(147,(149,169)))),(152,(163,164))),171),128),129),((133,(158,160)),162)),173),(((((((((12,14),((214,(224,225)),(215,(((216,218),(219,220)),217)))),229),226),((221,228),230)),((((175,179),176),((188,((197,198),208)),190)),((180,182),((183,(185,186)),195)))),202),23),((60,206),212))),(61,63)),(((17,(38,56)),(((51,99),85),(53,54))),((26,72),(27,28)))),25)),((((81,116),117),(118,(119,120))),(113,(114,115)))),((15,100),(104,111))),(19,121)),(106,107)),(21,108)),110),(32,33)),31),37),(((4,(6,36)),(5,35)),30)),8)));
 058: 1 -96058.34375 -97841.48024 (0,(1,(2,7)),(((((((((((((((3,34),90),((71,(77,79)),78)),(57,109)),((((((29,75),74),91),((64,73),65)),76),92)),(((((16,18),(((((((39,67),41),40),88),(42,43)),((68,(69,70)),89)),112)),(123,((124,125),126))),((44,86),(((45,46),47),(97,98)))),((20,(101,(102,103))),((55,105),82)))),(((((((((10,((11,13),227)),222),223),(((((((((174,178),177),(((181,184),194),(((187,(199,213)),209),189))),207),196),(191,193)),192),(((200,(203,210)),(201,211)),205)),204)),(((127,148),((((130,131),(157,(159,161))),(((((134,(146,165)),155),(151,153)),(150,(167,168))),((((137,139),144),141),(156,172)))),170)),132)),22),66),((24,((((48,84),(49,83)),59),(((((50,(93,94)),87),95),122),(52,58)))),(62,96))),80)),((((((((((((((9,143),142),(138,140)),154),(((135,136),(145,166)),(147,(149,169)))),(152,(163,164))),171),128),((133,(158,160)),162)),129),173),(((((((((12,14),((214,(224,225)),(215,(((216,218),(219,220)),217)))),229),226),((221,228),230)),((((175,179),176),((188,((197,198),208)),190)),((180,182),((183,(185,186)),195)))),202),23),((60,206),212))),((17,(38,56)),((((51,99),85),(53,54)),((81,116),117)))),((25,(((26,72),(27,28)),61)),63))),((113,(114,115)),(118,(119,120)))),((15,100),(104,111))),(19,121)),((21,108),(106,107))),110),(32,33)),((((((4,(6,36)),31),(5,35)),37),30),8)));
 059: 1 -98707.92188 -97819.65379 (0,(1,(2,7)),((((((((((((((3,34),90),78),(71,(77,79))),(57,109)),80),(((((((((((((((9,143),142),(138,140)),154),(((135,136),(145,166)),(147,(149,169)))),(152,(163,164))),171),128),((133,(158,160)),162)),129),((((51,99),85),(53,54)),173)),((((((((12,14),((214,(224,225)),(215,(((216,218),(219,220)),217)))),229),226),((221,228),230)),(((((175,179),176),(190,((197,198),208))),((180,182),((183,(185,186)),195))),188)),202),((23,(60,206)),212))),(17,(38,56))),((25,((26,72),(27,28))),(61,63))),((((((((((((10,((11,13),227)),222),223),((((((((174,178),177),(((181,184),194),(((187,(199,213)),209),189))),207),196),(191,(192,193))),(((200,(203,210)),(201,211)),205)),204)),((((127,132),148),(((130,131),(157,(159,161))),((((134,(146,165)),((150,(167,168)),155)),(151,153)),((((137,139),144),141),(156,172))))),170)),22),66),(24,((((48,84),(49,83)),59),(((((50,(93,94)),87),95),122),(52,58))))),(62,96)),((20,(101,(102,103))),((55,105),82))),((((16,18),(((((((39,67),41),40),(88,89)),(42,43)),(68,(69,70))),112)),(123,((124,125),126))),((((44,86),((45,46),47)),98),97))),((((((29,75),74),91),((64,73),65)),92),76)))),(((15,100),(104,111)),(((81,116),117),((113,115),(114,(118,(119,120))))))),(19,121)),(106,107)),(21,108)),110),(32,33)),(((((4,(6,36)),31),(5,35)),30),(8,37))));
 060: 1 -100843.9922 -97840.84429 (0,(1,(2,7)),(((((((((((((((3,34),90),78),(71,(77,79))),(57,109)),(((((29,75),74),91),((64,73),65)),(76,92))),(((((((((((10,((11,13),227)),222),223),(((((((((174,178),177),(((181,184),194),(((187,(199,213)),209),189))),207),196),(191,193)),192),(((200,(203,210)),(201,211)),205)),204)),((127,(((130,131),148),((((((134,(146,165)),155),(150,(167,168))),(151,153)),((((137,139),144),141),(156,172))),((157,(159,161)),170)))),132)),22),((24,(((((48,84),49),83),59),(((((50,(93,94)),87),95),122),(52,58)))),66)),(62,96)),((20,(101,(102,103))),((55,105),82))),((((16,18),(((((((39,67),41),40),(88,89)),(42,43)),(68,(69,70))),112)),(123,((124,125),126))),(((44,86),47),((45,46),(97,98))))),(((17,38),56),80))),((((((((((((((9,143),142),(138,140)),154),(((135,136),(145,166)),(147,(149,169)))),(152,(163,164))),171),128),129),((133,(158,160)),162)),((((51,99),85),(53,54)),173)),((((((((12,14),(((214,(224,225)),(215,(((216,218),(219,220)),217))),229)),226),230),(221,228)),(((((175,179),176),(190,((197,198),208))),((180,182),((183,(185,186)),195))),188)),202),((23,(60,206)),212))),(61,63)),(25,((26,72),(27,28))))),(((15,100),(104,111)),((((81,116),117),(118,(119,120))),(113,(114,115))))),(19,121)),(106,107)),(21,108)),110),(32,33)),((((((4,(6,36)),31),(5,35)),37),30),8)));
 061: 2 -95125.32812 -97813.67864 (0,(1,(2,7)),(((((((((((((((((3,34),90),78),77),(71,79)),((((((29,75),74),91),((64,73),65)),76),92)),(57,109)),(((((((((((10,((11,13),227)),222),223),(((((((174,178),177),(((181,184),194),(((187,(199,213)),209),189))),207),((191,(192,193)),196)),(((200,(203,210)),(201,211)),205)),204)),(((127,132),148),((((((130,131),(156,172)),(((137,139),144),141)),(((134,(146,165)),((150,(167,168)),155)),(151,153))),(157,(159,161))),170))),22),66),(24,(((48,84),(49,83)),((((((50,(93,94)),87),95),122),59),(52,58))))),(62,96)),((20,(101,(102,103))),((55,105),82))),((((16,18),(((((((39,67),41),40),(88,89)),(42,43)),(68,(69,70))),112)),(123,((124,125),126))),((((44,86),((45,46),47)),98),97)))),80),(((((((((((((9,143),142),(138,140)),154),(((135,136),(145,166)),(147,(149,169)))),(152,(163,164))),171),128),((133,(158,160)),162)),129),((((51,99),85),(53,54)),173)),((((((((12,14),((214,(224,225)),(215,(((216,218),(219,220)),217)))),229),226),((221,228),230)),(((((175,179),176),(190,((197,198),208))),((180,182),((183,(185,186)),195))),188)),202),((23,(60,206)),212))),((17,38),56))),((25,((26,72),(27,28))),(61,63))),(((15,100),104),((((81,116),117),(118,(119,120))),(113,(114,115))))),((19,121),((21,108),110))),(106,107)),111),(32,33)),(((((4,(6,36)),31),(5,35)),30),(8,37))));
 062: 2 -96462.32812 -97822.97354 (0,(1,(2,7)),((((((((((((((((3,34),90),78),(77,79)),71),((((((29,75),74),91),((64,73),65)),(76,92)),(57,109))),((((((((((((10,((11,13),227)),222),223),(((((((174,178),177),(((181,184),194),(((187,(199,213)),209),189))),207),(((191,193),192),196)),(((200,(203,210)),(201,211)),205)),204)),((((127,132),148),(((((130,131),(156,172)),(((137,139),144),141)),(((134,(146,165)),((150,(167,168)),155)),(151,153))),(157,(159,161)))),170)),66),22),(24,(((48,84),(49,83)),((((((50,(93,94)),87),95),122),58),(52,59))))),(62,96)),((20,(101,(102,103))),((55,105),82))),((((16,18),(((((((39,67),41),40),(88,89)),(42,43)),(68,(69,70))),112)),(123,((124,125),126))),((44,86),(((45,46),47),(97,98))))),80)),((25,((26,72),(27,28))),(61,63))),(((((((((((((9,143),142),(138,140)),154),(((135,136),(145,166)),(147,(149,169)))),(152,(163,164))),171),128),((133,(158,160)),162)),129),((((51,99),85),(53,54)),173)),((((((((12,14),((214,(224,225)),(215,(((216,218),(219,220)),217)))),229),226),((221,228),230)),((((((175,179),176),190),(((180,182),(197,198)),((183,(185,186)),195))),208),188)),202),((23,(60,206)),212))),(17,(38,56)))),(((15,100),(104,111)),((((81,117),116),(118,(119,120))),(113,(114,115))))),(19,121)),(106,107)),(21,108)),110),(32,33)),((((((4,(6,36)),31),(5,35)),37),30),8)));
 063: 1 -96557.03125 -97855.61309 (0,(1,((2,((((((((((((3,34),(77,79)),78),71),90),(57,109)),(20,(101,(102,103)))),((((((((((((((((((9,143),142),(138,140)),154),(((135,136),(145,166)),(147,(149,169)))),(152,(163,164))),171),((128,162),129)),(133,(158,160))),173),(60,206)),(((((((((12,14),((214,(224,225)),(215,(((216,218),(219,220)),217)))),229),226),(228,230)),221),((((175,179),176),((188,((197,198),208)),190)),((180,182),((183,(185,186)),195)))),202),23)),212),(((51,99),85),(53,54))),(17,(38,56))),80),(25,(((26,72),(27,28)),61))),((((((((((((10,((11,13),227)),222),223),(((((((174,178),177),((181,184),(((187,(199,213)),209),(189,194)))),207),((191,(192,193)),196)),(((200,(203,210)),(201,211)),205)),204)),((((127,(((((134,(146,165)),155),(151,153)),(150,(167,168))),((((137,139),144),141),156))),(((132,(157,(159,161))),148),170)),172),(130,131))),66),22),(24,((((48,84),(49,83)),59),(((((50,(93,94)),87),95),122),(52,58))))),(62,96)),((55,105),82)),((((16,18),((44,86),(((45,46),47),(97,98)))),(((((((39,67),41),40),(88,89)),(42,43)),(68,(69,70))),112)),(123,((124,125),126)))),(((((((29,75),74),91),76),92),((64,73),65)),63)))),(((15,100),(104,111)),((((81,113),118),(114,115)),((116,117),(119,120))))),(19,121)),((21,108),(106,107))),110)),7)),((((((4,(6,36)),(5,35)),30),31),((32,33),37)),8));
 064: 1 -101572.3594 -97837.01336 (0,(1,(2,7)),((((((((((((((((3,34),90),78),(71,(77,79))),(57,109)),(((((29,75),74),91),((64,73),65)),(76,92))),80),((((((((((((((((9,143),142),(138,140)),154),(((135,136),(145,166)),(147,(149,169)))),(152,(163,164))),171),128),(133,(158,160))),(129,162)),173),((60,206),212)),((((((((12,14),((214,(224,225)),(215,(((216,218),(219,220)),217)))),229),226),((221,228),230)),((((175,179),176),(188,(190,((197,198),208)))),((180,182),((183,(185,186)),195)))),202),23)),((17,(38,56)),(((51,99),85),(53,54)))),((25,((26,27),(28,72))),(61,63))),(((((((((((10,((11,13),227)),222),223),(((((((((174,178),177),(((181,184),194),(((187,(199,213)),209),189))),207),196),(191,193)),192),(((200,(203,210)),(201,211)),205)),204)),((((127,132),148),((((130,131),(159,161)),157),((((((134,(146,165)),155),153),151),((150,168),167)),((((137,139),144),141),(156,172))))),170)),22),66),(24,((((48,84),(49,83)),59),(((((50,(93,94)),87),95),122),(52,58))))),(62,96)),((20,(101,(102,103))),((55,105),82))),((((16,18),(((((((39,67),41),(40,89)),88),(42,43)),(68,(69,70))),112)),(123,((124,125),126))),((44,86),(((45,46),47),(97,98))))))),((15,100),(((81,116),117),((113,(114,115)),(118,(119,120)))))),(104,111)),(19,121)),(106,107)),(21,108)),110),(32,33)),((((((4,(6,36)),(5,35)),31),37),30),8)));
 065: 1 -95373.39062 -97819.92682 (0,(1,(2,7)),(((((((((((((3,34),90),78),(71,(77,79))),(57,109)),80),((((((((((((((((9,143),142),(138,140)),154),(((135,136),(145,166)),(147,(149,169)))),(152,(163,164))),171),128),129),((133,(158,160)),162)),173),(((((((((((12,14),((214,(224,225)),(215,(((216,218),(219,220)),217)))),229),226),(228,230)),221),((((175,179),176),(188,(190,((197,198),208)))),((180,182),((183,(185,186)),195)))),202),60),23),206)),212),((17,(38,56)),(((51,99),85),(53,54)))),(25,(((26,72),(27,28)),61))),(((((((((((10,((11,13),227)),222),223),(((((((((174,178),177),(((181,184),194),(((187,(199,213)),209),189))),207),196),(191,193)),192),(((200,(203,210)),(201,211)),205)),204)),(((((127,148),(132,(157,(159,161)))),(((((134,(146,165)),155),(151,153)),((150,168),167)),((((137,139),144),141),(156,172)))),170),(130,131))),22),((24,(((48,84),(49,83)),((((((50,(93,94)),87),95),122),59),(52,58)))),66)),(62,96)),((20,(101,(102,103))),((55,105),82))),((((16,18),(((((((39,67),41),(40,89)),88),(42,43)),(68,(69,70))),112)),(123,((124,125),126))),((((44,86),((45,46),47)),98),97))),(((((((29,75),74),76),91),92),((64,73),65)),63)))),((((81,116),117),(119,120)),((113,118),(114,115)))),((15,100),(104,111))),(19,121)),(((21,108),(106,107)),110)),(32,33)),(((((4,(6,36)),(5,35)),31),30),(8,37))));
 066: 2 -93386.73438 -97819.71483 (0,(1,(2,7)),(((((((((((((((((3,34),90),((71,(77,79)),78)),((((((29,75),74),91),((64,73),65)),76),92)),(57,109)),80),(((((((((((10,((11,13),227)),222),223),(((((((((174,178),177),(((181,184),194),(((187,(199,213)),209),189))),207),196),(191,193)),192),(((200,(203,210)),(201,211)),205)),204)),(((127,148),((((130,131),(157,(159,161))),((((134,(146,165)),((150,(167,168)),155)),(151,153)),((((137,139),144),141),(156,172)))),170)),132)),66),22),(24,((((48,84),(49,83)),59),(((((50,(93,94)),87),95),122),(52,58))))),(62,96)),((20,(101,(102,103))),(55,105))),(((((16,18),123),((124,125),126)),(((((((39,67),41),40),(88,89)),(42,43)),(68,(69,70))),112)),(((44,86),(((45,46),47),(97,98))),82)))),((((((((((((((((((9,143),142),(138,140)),154),(145,166)),(147,(149,169))),(152,(163,164))),171),(135,136)),128),(133,(158,160))),162),129),173),((60,206),212)),((((((((12,14),((214,(224,225)),(215,(((216,218),(219,220)),217)))),229),226),((221,228),230)),((((175,179),176),(188,(190,((197,198),208)))),((180,182),((183,(185,186)),195)))),202),23)),((17,(38,56)),(((51,99),85),(53,54)))),((25,((26,72),(27,28))),(61,63)))),(((((81,116),117),(114,115)),113),(118,(119,120)))),((15,100),(104,111))),(19,121)),(106,107)),(21,108)),110),(32,33)),(8,37)),((((4,(6,36)),31),(5,35)),30)));
 067: 1 -102364.6172 -97816.19576 (0,(1,(2,7)),((((((((((((((((3,34),90),78),(77,79)),71),((((((29,75),74),91),((64,73),65)),(76,92)),(57,109))),80),(((((((((((10,((11,13),227)),222),223),(((((((174,178),177),(((181,184),194),(((187,(199,213)),209),189))),207),(((191,193),192),196)),(((200,(203,210)),(201,211)),205)),204)),(((127,132),148),((((((130,131),(156,172)),(((137,139),144),141)),(((134,(146,165)),((150,(167,168)),155)),(151,153))),(157,(159,161))),170))),22),66),(24,(((48,84),(49,83)),((((((50,(93,94)),87),95),122),59),(52,58))))),((20,(101,(102,103))),((55,105),82))),(62,96)),((((16,18),(123,((124,125),126))),(((((((39,67),41),40),(88,89)),(42,43)),(68,(69,70))),112)),((44,86),(((45,46),47),(97,98)))))),(((((((((((((((((9,143),142),138),140),154),163),(((135,136),(145,166)),(147,(149,169)))),(152,164)),171),128),(133,((158,160),162))),129),173),((((((((12,14),((214,(224,225)),(215,(((216,218),(219,220)),217)))),229),226),((221,228),230)),((((175,179),176),(188,(190,((197,198),208)))),((180,182),((183,(185,186)),195)))),202),((23,(60,206)),212))),(((51,99),85),(53,54))),(17,(38,56))),((25,((26,72),(27,28))),(61,63)))),(((15,100),104),((((81,116),117),(118,(119,120))),(113,(114,115))))),(19,121)),((21,108),110)),(106,107)),111),(32,33)),(((((4,(6,36)),31),(5,35)),30),(8,37))));
 068: 2 -95527.52344 -97811.23979 (0,(1,((2,((((((((((((((3,34),90),((71,(77,79)),78)),(57,109)),(((((29,75),74),91),((64,73),65)),(76,92))),80),(((((((((((10,((11,13),227)),222),223),(((((((((174,178),177),(((181,184),194),(((187,(199,213)),209),189))),207),196),(191,193)),192),(((200,(203,210)),(201,211)),205)),204)),(((127,148),((((((130,131),(156,172)),(((137,139),144),141)),(((134,(146,165)),((150,(167,168)),155)),(151,153))),(157,(159,161))),170)),132)),22),66),(24,(((48,84),(49,83)),((((((50,(93,94)),87),95),122),59),(52,58))))),(62,96)),((20,(101,(102,103))),((55,105),82))),((((16,18),(((((((39,67),41),40),(88,89)),(42,43)),(68,(69,70))),112)),(123,((124,125),126))),((44,86),(((45,46),47),(97,98)))))),((((((((((((9,143),142),(138,140)),154),(((128,((135,136),(145,166))),(147,(149,169))),((152,(163,164)),171))),129),((133,(158,160)),162)),(((60,206),212),173)),((((((((12,14),((214,(224,225)),(215,(((216,218),(219,220)),217)))),229),226),((221,228),230)),((((175,179),176),(188,(190,((197,198),208)))),((180,182),((183,(185,186)),195)))),202),23)),(((51,99),85),(53,54))),(17,(38,56))),((25,((26,72),(27,28))),(61,63)))),((((81,116),117),(118,(119,120))),(113,(114,115)))),((15,100),(104,111))),(106,107)),(19,121)),(21,108)),110)),7)),((((((4,(6,36)),31),(5,35)),30),(8,37)),(32,33)));
 069: 2 -101722.8125 -97808.31532 (0,(1,(2,7)),((((((((((((((((3,34),90),78),(77,79)),71),((((((29,75),74),91),((64,73),65)),(76,92)),(57,109))),80),(((((((((((10,((11,13),227)),222),223),(((((((174,178),177),((181,184),(((187,(199,213)),209),(189,194)))),207),((191,(192,193)),196)),(((200,(203,210)),(201,211)),205)),204)),(((127,132),148),((((((130,131),(156,172)),(((137,139),144),141)),(((134,(146,165)),((150,(167,168)),155)),(151,153))),(157,(159,161))),170))),22),66),(24,(((48,84),(49,83)),((((((50,(93,94)),87),95),122),59),(52,58))))),(62,96)),((20,(101,(102,103))),((55,105),82))),((((16,18),(((((((39,67),41),40),(88,89)),(42,43)),(68,(69,70))),112)),(123,((124,125),126))),((((44,86),((45,46),47)),98),97)))),((((((((((((((9,143),142),(138,140)),154),(((135,136),(145,166)),(147,(149,169)))),(152,(163,164))),171),128),((133,(158,160)),162)),129),((((51,99),85),(53,54)),173)),((((((((((12,14),((214,(224,225)),(215,(((216,218),(219,220)),217)))),229),(221,228)),230),226),((((175,179),176),(188,(190,((197,198),208)))),((183,(185,186)),195))),(180,182)),202),((23,(60,206)),212))),(17,(38,56))),((25,((26,72),(27,28))),(61,63)))),(((15,100),(104,111)),((((81,116),117),(118,(119,120))),(113,(114,115))))),(19,121)),(106,107)),(21,108)),110),(32,33)),((((((4,(6,36)),31),(5,35)),37),30),8)));
 070: 1 -98392.89844 -97831.94546 (0,(1,(2,7)),(((((((((((((((((((3,34),90),((71,(77,79)),78)),(57,109)),(((((29,91),(64,73)),(74,75)),65),(76,92))),80),(((((((((((10,((11,13),227)),222),223),((((((174,178),(177,207)),(((181,184),(189,194)),((187,(199,213)),209))),(((191,193),192),196)),(((200,(203,210)),(201,211)),205)),204)),(((127,148),((((((130,131),(156,172)),(((137,139),144),141)),(((134,(146,165)),((150,(167,168)),155)),(151,153))),(157,(159,161))),170)),132)),66),22),(24,((((48,84),(49,83)),59),(((((50,(93,94)),87),95),122),(52,58))))),(62,96)),((20,(101,(102,103))),((55,105),82))),((((16,18),(((((((39,67),41),40),(88,89)),(42,43)),(68,(69,70))),112)),(123,((124,125),126))),((44,86),(((45,46),47),(97,98)))))),((((((((((((((9,143),142),(138,140)),154),(((135,136),(145,166)),(147,(149,169)))),(152,(163,164))),171),128),((133,(158,160)),162)),129),((((51,99),85),(53,54)),173)),((((((((12,14),((214,(224,225)),(215,(((216,218),(219,220)),217)))),229),((221,228),230)),226),((((((175,179),176),190),(188,((197,198),208))),((183,(185,186)),195)),(180,182))),202),((23,(60,206)),212))),(17,(38,56))),((25,((26,72),(27,28))),(61,63)))),(((((81,116),117),(114,115)),113),(118,(119,120)))),((15,100),(104,111))),(19,121)),(106,107)),(21,108)),110),(32,33)),31),37),8),(((4,(6,36)),(5,35)),30)));
 071: 2 -96511.74219 -97818.1328 (0,(1,((2,(((((((((((((3,34),90),((71,(77,79)),78)),(57,109)),((((((29,75),74),91),76),92),((64,73),65))),80),((((((((((((((((9,143),142),(138,140)),154),(((135,136),(145,166)),(147,(149,169)))),(152,(163,164))),171),128),((133,(158,160)),162)),129),173),((60,206),212)),(((((((12,14),((214,(224,225)),(215,(((216,218),(219,220)),217)))),229),226),((221,228),230)),((((175,179),176),((188,((197,198),208)),190)),((180,182),((183,(185,186)),195)))),202)),(((17,23),(38,56)),(((51,99),85),(53,54)))),((25,((26,72),(27,28))),(61,63))),(((((((((((10,((11,13),227)),222),223),(((((((((174,178),177),(((181,184),194),(((187,(199,213)),209),189))),207),196),(191,193)),192),(((200,(203,210)),(201,211)),205)),204)),(((127,148),((((130,131),(157,(159,161))),((((134,(146,165)),((150,(167,168)),155)),(151,153)),((((137,139),144),141),(156,172)))),170)),132)),66),22),(24,((((48,84),(49,83)),59),(((((50,(93,94)),87),95),122),(52,58))))),(62,96)),((20,(101,(102,103))),((55,105),82))),((((16,18),(((((((39,67),41),40),(88,89)),(42,43)),(68,(69,70))),112)),(123,((124,125),126))),((((44,86),((45,46),47)),98),97))))),((((81,116),117),(118,(119,120))),(113,(114,115)))),((15,21),(100,(104,111)))),(19,121)),(106,107)),108),110)),7)),(((((((4,(6,36)),31),(5,35)),37),30),8),(32,33)));
 072: 1 -94163.28906 -97833.88807 (0,(1,(2,7)),(((((((((((((((3,34),90),78),77),(71,79)),(((((29,76),91),(74,75)),((64,73),65)),92)),(57,109)),((((((((((((10,((11,13),227)),222),223),((((((174,178),(177,207)),(((181,184),194),(((187,(199,213)),209),189))),((191,(192,193)),196)),(((200,(203,210)),(201,211)),205)),204)),(((127,148),((((((130,131),(156,172)),(((137,139),144),141)),(((134,(146,165)),((150,(167,168)),155)),(151,153))),(157,(159,161))),170)),132)),22),66),(24,(((48,84),(49,83)),((((((50,(93,94)),87),95),122),59),(52,58))))),(62,96)),((20,(101,(102,103))),((55,105),82))),((((16,18),((44,86),(((45,46),47),(97,98)))),(((((((39,67),41),(40,89)),88),(42,43)),(68,(69,70))),112)),(123,((124,125),126)))),(((17,38),56),80))),(((((((((((((((((9,143),142),(138,140)),154),(145,166)),(147,(149,169))),(163,164)),152),171),(135,136)),128),((133,(158,160)),162)),129),((((51,99),85),(53,54)),173)),((((((((12,14),((214,(224,225)),(215,(((216,218),(219,220)),217)))),229),((221,228),230)),(((((175,179),176),(188,(190,((197,198),208)))),((183,(185,186)),195)),226)),(180,182)),202),((23,(60,206)),212))),63),(25,(((26,72),(27,28)),61)))),(((15,100),(104,111)),((((81,116),117),(118,(119,120))),(113,(114,115))))),(19,121)),((21,108),(106,107))),110),(32,33)),(((((4,(6,36)),31),(5,35)),30),(8,37))));
 073: 1 -91865.74219 -97811.02137 (0,(1,(2,7)),(((((((((((((((((3,34),90),((71,(77,79)),78)),(57,109)),((((((29,75),74),91),76),((64,73),65)),92)),(((((((((((10,((11,13),227)),222),223),(((((((174,178),177),(((181,184),194),(((187,(199,213)),209),189))),207),(191,((192,193),196))),(((200,(203,210)),(201,211)),205)),204)),(((127,148),((((130,131),(157,(159,161))),((((134,(146,165)),((150,(167,168)),155)),(151,153)),((((137,139),144),141),(156,172)))),170)),132)),66),22),(24,(((48,84),(49,83)),((((((50,(93,94)),87),95),122),59),(52,58))))),(62,96)),((20,(101,(102,103))),((55,105),82))),((((16,18),(((((((39,67),41),40),(88,89)),(42,43)),(68,(69,70))),112)),(123,((124,125),126))),((44,86),(((45,46),47),(97,98)))))),80),((((((((((((((9,143),142),(138,140)),154),(((135,136),(145,166)),(147,(149,169)))),(152,(163,164))),171),128),((133,(158,160)),162)),129),((((51,99),85),(53,54)),173)),(((((((((12,14),((214,(224,225)),(215,(((216,218),(219,220)),217)))),229),((221,228),230)),226),((((175,179),176),((188,((197,198),208)),190)),((183,(185,186)),195))),(180,182)),202),((23,(60,206)),212))),(17,(38,56))),((25,(((26,72),(27,28)),61)),63))),(((15,100),(104,111)),((((81,116),117),(118,(119,120))),(113,(114,115))))),(19,121)),(106,107)),(21,108)),110),(32,33)),37),((((4,(6,36)),31),(5,35)),30)),8));
 074: 2 -98664.88281 -97810.97615 (0,(1,(2,7)),(((((((((((((((3,34),90),78),(77,79)),71),((((((((29,75),74),91),76),92),((64,73),65)),109),57)),(((((((((((10,((11,13),227)),222),223),(((((((174,178),177),(((181,184),194),(((187,(199,213)),209),189))),207),((191,(192,193)),196)),(((200,(203,210)),(201,211)),205)),204)),(((127,148),((((((130,131),161),159),157),(((((134,(146,165)),155),(151,153)),(150,(167,168))),((((137,139),144),141),(156,172)))),170)),132)),22),66),(24,(((48,84),(49,83)),((((((50,(93,94)),87),95),122),59),(52,58))))),(62,96)),((20,(101,(102,103))),((55,105),82))),((((16,18),(((((((39,67),41),40),(88,89)),(42,43)),(68,(69,70))),112)),(123,((124,125),126))),((44,86),(((45,46),47),(97,98)))))),80),(((((((((((((((9,143),142),(138,140)),154),(((135,136),(145,166)),(147,(149,169)))),(152,(163,164))),171),128),(133,(158,160))),162),129),((((51,99),85),(53,54)),173)),(((((((((12,14),((214,(224,225)),(215,(((216,218),(219,220)),217)))),229),((221,228),230)),226),(((((175,179),176),190),(188,((197,198),208))),((183,(185,186)),195))),(180,182)),202),((23,(60,206)),212))),(17,(38,56))),((25,((26,72),(27,28))),(61,63)))),(((15,100),(104,111)),((((81,116),117),(118,(119,120))),(113,(114,115))))),((19,121),(21,108))),(106,107)),110),(32,33)),(((((4,(6,36)),31),(5,35)),30),(8,37))));
 075: 1 -101261.1953 -97826.68467 (0,(1,(2,7)),((((((((((((((3,34),90),78),77),(71,79)),((((((29,75),74),76),91),((64,73),65)),92)),(57,109)),(((((((((((((((9,143),142),(138,140)),154),(((135,136),(145,166)),(147,(149,169)))),(152,(163,164))),171),128),((133,(158,160)),162)),129),((((51,99),85),(53,54)),173)),((((((((12,14),((214,(224,225)),(215,(((216,218),(219,220)),217)))),229),226),((221,228),230)),((((175,179),176),(188,(190,((197,198),208)))),((180,182),((183,(185,186)),195)))),202),((23,(60,206)),212))),(17,(38,56))),80),(((((((((((((10,((11,13),227)),222),223),(((((((174,178),177),(((181,184),194),(((187,(199,213)),209),189))),207),((191,(192,193)),196)),(((200,(203,210)),(201,211)),205)),204)),(((127,148),(((((130,131),(156,172)),(((137,139),144),141)),(((134,(146,165)),((150,(167,168)),155)),(151,153))),((157,(159,161)),170))),132)),66),22),(24,((((48,84),(49,83)),59),(((((50,(93,94)),87),95),122),(52,58))))),112),(((16,18),(62,96)),(((((((39,67),41),40),(88,89)),(42,43)),(68,(69,70))),((44,86),(((45,46),47),(97,98)))))),((20,(101,(102,103))),((55,105),82))),((61,63),(123,((124,125),126)))),(25,((26,72),(27,28)))))),(((15,100),(104,111)),((((81,116),117),(118,(119,120))),(113,(114,115))))),(19,121)),((21,108),(106,107))),110),(32,33)),((((((4,(6,36)),31),(5,35)),37),30),8)));
 076: 3 -97159.89062 -97808.74693 (0,(1,(2,7)),((((((((((((((3,34),90),(((71,77),79),78)),(57,109)),(((((29,75),74),91),((64,73),65)),(76,92))),(((((((((((10,((11,13),227)),222),223),(((((((174,178),177),(((181,184),194),(((187,(199,213)),209),189))),207),((191,(192,193)),196)),(((200,(203,210)),(201,211)),205)),204)),(((127,148),((((((130,131),(156,172)),(((137,139),144),141)),(((134,(146,165)),((150,(167,168)),155)),(151,153))),(157,(159,161))),170)),132)),22),66),(24,((((48,84),(49,83)),59),(((((50,(93,94)),87),95),122),(52,58))))),(62,96)),((20,(101,(102,103))),((55,105),82))),((((16,18),(((((((39,67),41),40),(88,89)),(42,43)),(68,(69,70))),112)),(123,((124,125),126))),((((44,86),((45,46),47)),98),97)))),80),(((((((((((((((9,143),142),(138,140)),154),(((135,136),(145,166)),(147,(149,169)))),(152,(163,164))),171),128),((133,(158,160)),162)),129),173),(((((((((12,14),((214,(224,225)),(215,(((216,218),(219,220)),217)))),229),((221,228),230)),226),((((175,179),176),(188,(190,((197,198),208)))),((183,(185,186)),195))),(180,182)),202),((23,(60,206)),212))),(((51,85),99),(53,54))),(17,(38,56))),((25,((26,72),(27,28))),(61,63)))),((((81,116),117),(118,(119,120))),(113,(114,115)))),((15,100),(104,111))),(19,121)),(((21,108),(106,107)),110)),(32,33)),((((((4,(6,36)),31),(5,35)),37),30),8)));
 077: 1 -96580.73438 -97819.89962 (0,(1,(2,7)),((((((((((((((3,34),90),((71,(77,79)),78)),(57,109)),((((((29,75),74),91),76),92),((64,73),65))),80),((((((((((((((((9,143),142),(138,140)),154),(((135,136),(145,166)),(147,(149,169)))),(152,(163,164))),171),128),((133,(158,160)),162)),129),173),(((((((((12,14),((214,(224,225)),(215,(((216,218),(219,220)),217)))),229),((221,228),230)),226),((((175,179),176),(188,(190,((197,198),208)))),((183,(185,186)),195))),(180,182)),202),((23,(60,206)),212))),(((51,99),85),(53,54))),(17,(38,56))),((25,((26,72),(27,28))),(61,63))),(((((((((((10,((11,13),227)),222),223),(((((((((174,178),177),(((181,184),194),(((187,(199,213)),209),189))),207),196),(191,193)),192),(((200,(203,210)),(201,211)),205)),204)),(((127,148),((((130,131),(157,(159,161))),((((134,(146,165)),((150,(167,168)),155)),(151,153)),((((137,139),144),141),(156,172)))),170)),132)),22),66),(24,(((48,84),(49,83)),((((((50,(93,94)),87),95),122),59),(52,58))))),(62,96)),((20,(101,(102,103))),((55,105),82))),((((16,18),((44,86),(((45,46),47),(97,98)))),(((((((39,67),41),40),(88,89)),(42,43)),(68,(69,70))),112)),(123,((124,125),126)))))),(((81,116),117),((113,115),(114,(118,(119,120)))))),((15,100),(104,111))),(19,121)),((21,108),(106,107))),110),(32,33)),((((((4,(6,36)),31),(5,35)),37),30),8)));
 078: 1 -102643.7188 -97819.82208 (0,(1,((2,((((((((((((((((3,34),90),78),(77,79)),71),(57,109)),((((((29,75),74),91),((64,73),65)),76),92)),(((((((((((10,((11,13),227)),222),223),(((((((174,178),177),((181,184),((((187,(199,213)),209),189),194))),207),(((191,193),192),196)),(((200,(203,210)),(201,211)),205)),204)),(((127,148),((((130,131),(157,(159,161))),((((134,(146,165)),(((137,139),144),141)),(((150,(167,168)),155),(151,153))),(156,172))),170)),132)),22),66),(24,((((48,84),(49,83)),59),(((((50,(93,94)),87),95),122),(52,58))))),(62,96)),((20,(101,(102,103))),((55,105),82))),(((((16,18),123),(((((((39,67),41),40),(88,89)),(42,43)),(68,(69,70))),112)),((124,125),126)),((44,86),(((45,46),47),(97,98)))))),80),((((((((((((((9,143),142),(138,140)),154),(((135,136),(145,166)),(147,(149,169)))),(152,(163,164))),171),((128,162),(133,(158,160)))),129),173),(((((((12,14),(((214,(224,225)),(215,(((216,218),(219,220)),217))),229)),226),((221,228),230)),((((175,179),176),(188,(190,((197,198),208)))),((180,182),((183,(185,186)),195)))),202),((23,(60,206)),212))),(((51,99),85),(53,54))),(17,(38,56))),((25,((26,72),(27,28))),(61,63)))),((((81,116),117),(118,(119,120))),(113,(114,115)))),((15,100),(104,111))),(19,121)),(106,107)),(21,108)),110)),7)),((((((4,(6,36)),31),(5,35)),30),(8,37)),(32,33)));
 079: 1 -97776.63281 -97826.07089 (0,(1,(2,7)),((((((((((((((((3,34),90),78),(77,79)),71),((((29,(75,91)),74),((64,73),65)),(76,92))),(57,109)),((((((((((((10,((11,13),227)),222),223),(((((((174,178),177),((181,184),(((187,(199,213)),209),(189,194)))),207),((191,(192,193)),196)),(((200,(203,210)),(201,211)),205)),204)),((((127,132),148),(((((130,131),(156,172)),(((137,139),144),141)),(((134,(146,165)),((150,(167,168)),155)),(151,153))),(157,(159,161)))),170)),66),22),(24,((((48,84),(49,83)),59),(((((50,(93,94)),87),95),122),(52,58))))),(62,96)),((((16,18),(((((((39,67),41),40),(88,89)),(42,43)),(68,(69,70))),112)),(123,((124,125),126))),((44,86),(((45,46),47),(97,98))))),((20,(101,(102,103))),((55,105),82))),80)),((((((((((((((9,143),142),(138,140)),154),(((135,136),(145,166)),(147,(149,169)))),(152,(163,164))),171),128),((133,(158,160)),162)),129),((((51,99),85),(53,54)),173)),((((((((12,14),(214,(215,(224,225)))),((((216,218),(219,220)),217),226)),229),((221,228),230)),((((175,179),176),((188,((197,198),208)),190)),((180,182),((183,(185,186)),195)))),202),((23,(60,206)),212))),(17,(38,56))),((25,((26,72),(27,28))),(61,63)))),(((15,100),(104,111)),((((81,116),117),(118,(119,120))),(113,(114,115))))),(19,121)),(106,107)),(21,108)),110),(32,33)),((((((4,(6,36)),31),(5,35)),37),30),8)));
 080: 1 -101009.2188 -97841.26724 (0,(1,((2,(((((((((((3,34),90),((71,(77,79)),78)),(((20,(101,(102,103))),57),109)),(((((29,75),74),91),((64,73),65)),(76,92))),(((((((((((10,((11,13),227)),222),223),(((((((174,178),177),(((181,184),194),(((187,(199,213)),209),189))),207),(((191,193),192),196)),(((200,((203,210),211)),201),205)),204)),((((127,((((((134,165),146),155),(((137,139),144),141)),(((150,168),167),(151,153))),156)),(((132,(157,(159,161))),148),170)),172),(130,131))),22),66),(24,(((48,84),(49,83)),((((((50,(93,94)),87),95),122),59),(52,58))))),(62,96)),((55,105),82)),((((16,18),((44,86),(((45,46),47),(97,98)))),(((((((39,67),41),40),(88,89)),(42,43)),(68,(69,70))),112)),(123,((124,125),126))))),63),((((((((((((((((9,143),142),(138,140)),154),(((135,136),(147,(149,169))),(145,166))),(163,164)),152),171),128),((133,(158,160)),162)),129),((((51,99),85),(53,54)),173)),((((((((12,14),((214,(224,225)),(215,(((216,218),(219,220)),217)))),229),226),((221,228),230)),((((175,179),176),(188,(190,((197,198),208)))),((180,182),((183,(185,186)),195)))),202),((23,(60,206)),212))),(((17,38),80),56)),(25,(((26,72),(27,28)),61))),(((15,100),(104,111)),((((81,116),117),(119,120)),((113,118),(114,115)))))),(19,121)),((21,108),(106,107))),110)),7)),(((((((4,(6,36)),(5,35)),31),37),30),8),(32,33)));
 081: 1 -102264.6562 -97817.52075 (0,(1,(2,7)),((((((((((((((((3,34),78),77),(71,79)),90),(57,109)),((((((29,75),74),91),((64,73),65)),76),92)),((((((((((((10,((11,13),227)),222),223),(((((((174,178),177),(((181,184),194),(((187,(199,213)),209),189))),207),((191,(192,193)),196)),(((200,(203,210)),(201,211)),205)),204)),(((127,148),((((((130,131),(156,172)),(((137,139),144),141)),(((134,(146,165)),((150,(167,168)),155)),(151,153))),(157,(159,161))),170)),132)),22),66),(24,(((48,84),(49,83)),((((((50,(93,94)),87),95),122),59),(52,58))))),(62,96)),((20,(101,(102,103))),((55,105),82))),((((16,18),(((((((39,67),41),40),(88,89)),(42,43)),(68,(69,70))),112)),(123,((124,125),126))),((44,86),(((45,46),47),(97,98))))),(((17,38),56),80))),((((((((((((((9,143),142),(138,140)),154),(((135,136),(145,166)),(147,(149,169)))),(152,(163,164))),171),128),((133,(158,160)),162)),129),((((51,99),85),(53,54)),173)),((((((((12,14),((214,(224,225)),(215,(((216,218),(219,220)),217)))),229),((221,228),230)),226),((((175,179),176),(188,(190,((197,198),208)))),((180,182),((183,(185,186)),195)))),202),((23,(60,206)),212))),(61,63)),(25,(((26,27),28),72)))),(((15,100),104),((((81,116),117),(119,120)),((113,118),(114,115))))),((19,121),(21,108))),(106,107)),110),111),(32,33)),(((((4,(6,36)),31),(5,35)),30),(8,37))));
 082: 4 -95301.29688 -97819.25144 (0,(1,(2,7)),(((((((((((((((((3,34),(77,79)),78),71),90),(57,109)),(((((29,75),74),91),((64,73),65)),(76,92))),80),(((((((((((10,((11,13),227)),222),223),(((((((174,178),177),(((181,184),194),(((187,(199,213)),209),189))),207),((191,(192,193)),196)),(((200,(203,210)),(201,211)),205)),204)),((((127,(((((130,131),(156,172)),(((137,139),144),141)),(((134,(146,165)),((150,(167,168)),155)),(151,153))),(157,(159,161)))),170),148),132)),22),66),(24,(((48,84),(49,83)),((((((50,(93,94)),87),95),122),59),(52,58))))),(62,96)),((20,(101,(102,103))),((55,105),82))),((((16,18),((44,86),(((45,46),47),(97,98)))),(((((((39,67),41),40),(88,89)),(42,43)),(68,(69,70))),112)),(123,((124,125),126))))),((((((((((((((9,143),142),(138,140)),154),(((135,136),(145,166)),(147,(149,169)))),(152,(163,164))),171),128),((133,(158,160)),162)),129),((((51,99),85),(53,54)),173)),((((((((12,14),(214,((((216,218),(219,220)),217),226))),((215,229),(224,225))),230),(221,228)),((((175,179),176),(188,(190,((197,198),208)))),((180,182),((183,(185,186)),195)))),202),((23,(60,206)),212))),(17,(38,56))),((25,((26,72),(27,28))),(61,63)))),((((81,116),117),(118,(119,120))),(113,(114,115)))),((15,100),(104,111))),((19,121),(21,108))),(106,107)),110),(32,33)),(((((4,(6,36)),31),(5,35)),30),(8,37))));
 083: 1 -94783.20312 -97838.09543 (0,(1,(2,7)),((((((((((((((3,34),90),((71,(77,79)),78)),57),(((((((29,75),74),91),((64,73),65)),76),92),109)),80),(((((((((((10,((11,13),227)),222),223),(((((((((174,178),177),(((181,184),194),(((187,(199,213)),209),189))),207),196),(191,193)),192),(((200,(203,210)),(201,211)),205)),204)),(((((127,132),148),((157,(159,161)),170)),((((((134,(146,165)),155),(((137,139),144),141)),(151,153)),(150,(167,168))),(156,172))),(130,131))),22),66),(24,(((48,84),(49,83)),((((((50,(93,94)),87),95),122),59),(52,58))))),((((16,18),(((((((39,67),41),(40,89)),88),(42,43)),(68,(69,70))),112)),(123,((124,125),126))),((44,86),(((45,46),47),(97,98))))),((20,(101,(102,103))),((55,105),82))),(62,96))),(((((((((((((((9,143),142),(138,140)),154),(((135,136),147),((145,166),(149,169)))),(152,(163,164))),171),128),((133,(158,160)),162)),129),173),((((((((12,14),((214,(224,225)),(215,(((216,218),(219,220)),217)))),229),((221,228),230)),(((((175,179),176),(188,(190,((197,198),208)))),226),((183,(185,186)),195))),(180,182)),202),(23,((60,206),212)))),(((51,99),85),(53,54))),(17,(38,56))),((25,((26,72),(27,28))),(61,63)))),(((15,100),(104,111)),(((81,116),117),(((113,118),(114,115)),(119,120))))),(19,121)),((21,108),(106,107))),110),(32,33)),((((((4,(6,36)),31),(5,35)),37),30),8)));
 084: 2 -101940.4375 -97829.51435 (0,(1,((2,((((((((((((3,34),90),78),(77,79)),71),109),((20,(101,(102,103))),57)),80),((15,100),(104,111))),(((((((((((((((((((9,143),142),(138,140)),154),(((135,136),(145,166)),(147,(149,169)))),(152,(163,164))),171),128),((133,(158,160)),162)),129),173),((((((((12,14),(((214,(224,225)),(215,(((216,218),(219,220)),217))),229)),226),((221,228),230)),((((175,179),176),(188,(190,((197,198),208)))),((180,182),((183,(185,186)),195)))),202),23),((60,206),212))),38),((((51,99),85),(53,54)),56)),17),(25,(((26,72),(27,28)),61))),((((((((((((10,((11,13),227)),222),223),(((((((174,178),177),(((181,184),194),(((187,(199,213)),209),189))),207),(((191,193),192),196)),((200,(201,((203,210),211))),205)),204)),((((127,(((((((134,165),146),155),(((137,139),144),141)),(151,153)),((150,168),167)),156)),(((132,(157,(159,161))),148),170)),172),(130,131))),22),66),(24,((((48,84),(49,83)),59),(((((50,(93,94)),87),95),122),(52,58))))),(62,96)),((55,105),82)),((((16,18),(((((((39,67),41),40),(88,89)),(42,43)),(68,(69,70))),112)),(123,((124,125),126))),((44,86),(((45,46),47),(97,98))))),((((((29,75),74),91),(76,92)),((64,73),65)),63))),((((81,116),117),((113,118),(114,115))),(119,120))),(19,121))),((21,108),(106,107))),110)),7)),((((((4,(6,36)),31),(5,35)),30),((32,33),37)),8));
 085: 1 -97939.24219 -97823.16344 (0,(1,(2,7)),((((((((((((((((3,34),90),78),(71,(77,79))),57),(((((((29,75),74),91),92),76),((64,73),65)),109)),(((((((((((10,((11,13),227)),222),223),(((((((((174,178),177),(((181,184),194),(((187,(199,213)),209),189))),207),196),(191,193)),192),(((200,(203,210)),(201,211)),205)),204)),((((((127,132),148),(((((134,165),146),155),(((137,139),144),141)),(((150,168),167),(151,153)))),170),(157,(159,161))),((130,131),(156,172)))),22),66),(24,(((48,84),(49,83)),((((((50,(93,94)),87),95),122),59),(52,58))))),(62,96)),((20,(101,(102,103))),((55,105),82))),((((16,18),(((((((39,67),41),40),(88,89)),(42,43)),(68,(69,70))),112)),(123,((124,125),126))),((44,86),(((45,46),47),(97,98)))))),80),((((((((((((((((9,143),142),(138,140)),154),(((135,136),(145,166)),(147,(149,169)))),((152,164),163)),171),128),(133,(158,160))),162),129),173),((60,206),212)),(((((((12,14),((214,(224,225)),(215,(((216,218),(219,220)),217)))),229),226),((221,228),230)),((((175,179),176),(188,(190,((197,198),208)))),((180,182),((183,(185,186)),195)))),202)),(((17,23),(((51,99),85),(53,54))),(38,56))),((25,((26,72),(27,28))),(61,63)))),(((15,100),(104,111)),((((81,116),117),(119,120)),((113,118),(114,115))))),(19,121)),(106,107)),(21,108)),110),(32,33)),(((((4,(6,36)),(5,35)),31),30),(8,37))));
 086: 1 -94124.14844 -97819.454 (0,(1,(2,7)),(((((((((((((((((3,34),90),78),77),(71,79)),((((((29,75),74),91),((64,73),65)),76),92)),(57,109)),(((((((((((10,((11,13),227)),222),223),(((((((174,178),177),((181,184),(((187,(199,213)),209),(189,194)))),207),(((191,193),192),196)),(((200,(203,210)),(201,211)),205)),204)),((((127,132),148),((157,(159,161)),170)),((((130,131),(156,172)),(((137,139),144),141)),(((134,(146,165)),((150,(167,168)),155)),(151,153))))),22),66),(24,(((48,84),(49,83)),((((((50,(93,94)),87),95),122),59),(52,58))))),(62,96)),((20,(101,(102,103))),((55,105),82))),(((((16,18),(((((((39,67),41),40),(88,89)),(42,43)),(68,(69,70))),112)),123),((124,125),126)),((((44,86),((45,46),47)),98),97)))),80),((((((((((((((9,143),142),(138,140)),154),(((135,136),(145,166)),(147,(149,169)))),(152,(163,164))),171),128),((133,(158,160)),162)),129),((((51,99),85),(53,54)),173)),((((((((12,14),(214,((215,(224,225)),(((216,218),(219,220)),217)))),229),226),((221,228),230)),((((175,179),176),(188,(190,((197,198),208)))),((180,182),((183,(185,186)),195)))),202),(((23,(60,206)),212),63))),(17,(38,56))),(25,(((26,72),(27,28)),61)))),(((15,100),(104,111)),((((81,116),117),(118,(119,120))),(113,(114,115))))),(19,121)),(106,107)),(21,108)),110),(32,33)),((((((4,(6,36)),31),(5,35)),37),30),8)));
 087: 1 -98947.13281 -97830.92745 (0,(1,(2,7)),((((((((((((3,34),90),78),(77,79)),71),(57,109)),((((((((((((((((9,143),142),(138,140)),154),(((135,136),(145,166)),(147,(149,169)))),(152,(163,164))),171),(128,129)),((133,(158,160)),162)),((((51,99),85),(53,54)),173)),(((((((((12,14),((214,(224,225)),(215,(((216,218),(219,220)),217)))),229),226),((221,228),230)),(((((175,179),176),190),(188,((197,198),208))),((180,182),((183,(185,186)),195)))),202),(23,(60,206))),212)),(38,56)),17),((25,((26,72),(27,28))),(61,63))),((((((((((((10,((11,13),227)),222),223),(((((((174,178),177),(((181,184),194),(((187,(199,213)),209),189))),207),(((191,193),192),196)),(((200,(203,210)),(201,211)),205)),204)),((((127,132),148),(((((130,131),(156,172)),(((137,139),144),141)),((((134,(146,165)),155),(151,153)),(150,(167,168)))),((157,159),161))),170)),22),66),(24,((((48,84),(49,83)),59),(((((50,(93,94)),87),95),122),(52,58))))),(62,96)),((20,(101,(102,103))),((55,105),82))),((((16,18),(((((((39,67),41),40),(88,89)),(42,43)),(68,(69,70))),112)),(123,((124,125),126))),((44,86),(((45,46),47),(97,98))))),(((29,74),((((((64,73),65),75),91),76),92)),80))),(((15,100),(104,111)),((((81,116),117),(118,(119,120))),(113,(114,115)))))),((19,121),(21,108))),(106,107)),110),(32,33)),((((((4,(6,36)),31),(5,35)),37),30),8)));
 088: 1 -97079.59375 -97821.53039 (0,(1,(2,7)),(((((((((((((((3,34),90),((71,(77,79)),78)),(57,109)),((((((29,75),74),91),((64,73),65)),76),92)),(((((((((((10,((11,13),227)),222),223),(((((((((174,178),177),(((181,184),194),(((187,(199,213)),209),189))),207),196),(191,193)),192),(((200,(203,210)),(201,211)),205)),204)),(((127,148),((((130,131),(157,(159,161))),(((((134,(146,165)),155),(151,153)),(150,(167,168))),((((137,139),144),141),(156,172)))),170)),132)),66),22),(24,((((48,84),(49,83)),59),(((((50,(93,94)),87),95),122),(52,58))))),(62,96)),((20,(101,(102,103))),((55,105),82))),((((16,18),(((((((39,67),41),40),(88,89)),(42,43)),(68,(69,70))),112)),(123,((124,125),126))),((44,86),(((45,46),47),(97,98)))))),((((((((((((((((9,143),142),(138,140)),154),(((135,136),(145,166)),(147,(149,169)))),(152,(163,164))),171),128),(133,(158,160))),(129,162)),((60,206),212)),173),((((((12,14),((214,(224,225)),(215,(((216,218),(219,220)),217)))),229),226),((221,228),230)),(((((((175,179),176),190),(188,((197,198),208))),((183,(185,186)),195)),(180,182)),202))),(23,(((51,99),85),(53,54)))),((17,38),56)),80)),((25,((26,72),(27,28))),(61,63))),(((15,100),(104,111)),(((((81,116),117),(119,120)),(114,115)),(113,118)))),(19,121)),(106,107)),(21,108)),110),(32,33)),(((((4,(6,36)),31),(5,35)),30),(8,37))));
 089: 1 -105528.375 -97819.2757 (0,(1,(2,7)),((((((((((((((3,34),90),78),(71,(77,79))),((((((29,75),74),91),((64,73),65)),(76,92)),(57,109))),(((((((((((10,((11,13),227)),222),223),(((((((174,178),177),((181,184),(((187,(199,213)),209),(189,194)))),207),(((191,193),192),196)),(((200,(203,210)),(201,211)),205)),204)),(((127,148),((((((130,131),161),159),157),((((134,(146,165)),((150,(167,168)),155)),(151,153)),((((137,139),144),141),(156,172)))),170)),132)),66),22),(24,((((48,84),(49,83)),59),(((((50,(93,94)),87),95),122),(52,58))))),(62,96)),((20,(101,(102,103))),((55,105),82))),((((16,18),(((((((39,67),41),40),(88,89)),(42,43)),(68,(69,70))),112)),(123,((124,125),126))),((((44,86),((45,46),47)),98),97)))),80),(((((((((((((9,143),142),(138,140)),154),(((128,((135,136),(145,166))),(147,(149,169))),((152,(163,164)),171))),129),((133,(158,160)),162)),173),((60,206),212)),((((((((12,14),((214,(224,225)),(215,(((216,218),(219,220)),217)))),229),226),((221,228),230)),((((175,179),176),((188,((197,198),208)),190)),((180,182),((183,(185,186)),195)))),202),23)),((((51,99),85),(53,54)),56)),(17,38)),((25,63),(((26,72),(27,28)),61)))),(((81,116),117),(((113,118),(114,115)),(119,120)))),(((15,100),(104,111)),(19,121))),((21,108),(106,107))),110),(32,33)),((((((4,(6,36)),31),(5,35)),37),30),8)));
 090: 1 -98879.98438 -97840.33084 (0,(1,(2,7)),(((((((((((((((3,34),90),78),(77,79)),71),109),((20,(101,(102,103))),57)),80),((15,100),(104,111))),((((((((((((((((((9,143),142),(138,140)),154),(((135,136),(145,166)),(147,(149,169)))),(152,(163,164))),171),128),129),((133,(158,160)),162)),173),((((((((((12,14),(214,(((215,229),(224,225)),((221,228),230)))),(((216,218),(219,220)),217)),226),((175,179),176)),(188,(190,((197,198),208)))),((183,(185,186)),195)),(180,182)),202),((23,(60,206)),212))),38),((((51,99),85),(53,54)),56)),(25,(((26,72),(27,28)),61))),(((((((((((((10,((11,13),227)),222),223),(((((((174,178),177),(((181,184),194),(((187,(199,213)),209),189))),207),((191,(192,193)),196)),(((200,(203,210)),(201,211)),205)),204)),((((127,((((134,(146,165)),155),(151,153)),((150,168),167))),(((137,139),144),141)),(((132,170),148),(157,(159,161)))),((130,131),(156,172)))),66),22),(24,((((48,84),(49,83)),59),(((((50,(93,94)),87),95),122),(52,58))))),((((16,18),(((((((39,67),41),40),(88,89)),(42,43)),(68,(69,70))),112)),(123,((124,125),126))),(((44,86),47),((45,46),(97,98))))),((55,105),82)),((((((29,75),74),91),((64,73),65)),(76,92)),63)),(62,96)),17)),(19,121)),((((81,116),117),(119,120)),((113,118),(114,115))))),(106,107)),(21,108)),110),(32,33)),((((((4,(6,36)),31),(5,35)),37),30),8)));
 091: 1 -94716.76562 -97824.57859 (0,(1,(2,7)),(((((((((((((((((((3,34),90),78),(77,79)),71),((((((29,75),74),91),((64,73),65)),92),76)),(57,109)),23),80),(((((((((((10,((11,13),227)),222),223),(((((((174,178),177),(((181,184),194),(((187,(199,213)),209),189))),207),(((191,193),192),196)),(((200,(203,210)),(201,211)),205)),204)),(((127,148),((((((130,131),161),159),157),(((((134,(146,165)),((150,(167,168)),155)),(151,153)),((((137,139),144),141),156)),172)),170)),132)),22),66),(24,(((48,84),(49,83)),((((((50,(93,94)),87),95),122),59),(52,58))))),(62,96)),((20,(101,(102,103))),((55,105),82))),(((((16,18),((((((39,67),41),40),(88,89)),(42,43)),(68,(69,70)))),((44,86),(((45,46),47),(97,98)))),(123,((124,125),126))),112))),((((((((((((((9,143),142),(138,140)),154),(((135,136),(145,166)),(147,(149,169)))),(152,(163,164))),171),128),((133,(158,160)),162)),129),((((51,99),85),(53,54)),173)),((((((((12,14),((214,225),(215,(((216,218),(219,220)),217)))),229),224),((221,228),230)),(((((175,179),176),((188,((197,198),208)),190)),((180,182),((183,(185,186)),195))),226)),202),((60,206),212))),(17,(38,56))),((25,((26,72),(27,28))),(61,63)))),((((81,116),117),(118,(119,120))),(113,(114,115)))),((15,100),(104,111))),(19,121)),(21,108)),(106,107)),110),(32,33)),((((((4,(6,36)),31),(5,35)),37),30),8)));
 092: 1 -92467.82031 -97816.50537 (0,(1,(2,7)),(((((((((((((((3,34),78),77),(71,79)),90),(57,109)),(((((29,75),74),91),(76,92)),((64,73),65))),((((((((((((10,((11,13),227)),222),223),(((((((174,178),177),(((181,184),194),(((187,(199,213)),209),189))),207),((191,(192,193)),196)),(((200,(203,210)),(201,211)),205)),204)),(((127,148),((((((130,131),(156,172)),(((137,139),144),141)),(((134,(146,165)),((150,(167,168)),155)),(151,153))),(157,(159,161))),170)),132)),22),66),(24,(((48,84),(49,83)),((((((50,(93,94)),87),95),122),59),(52,58))))),(62,96)),((20,(101,(102,103))),((55,105),82))),((((16,18),(((((((39,67),41),40),(88,89)),(42,43)),(68,(69,70))),112)),(123,((124,125),126))),((44,86),(((45,46),47),(97,98))))),(((17,38),56),80))),((((((((((((((9,143),142),(138,140)),154),(((135,136),(145,166)),(147,(149,169)))),(152,(163,164))),171),128),((133,(158,160)),162)),129),((((51,99),85),(53,54)),173)),((((((((12,14),((214,(224,225)),(215,(((216,218),(219,220)),217)))),229),((221,228),230)),226),((((175,179),176),(188,(190,((197,198),208)))),((180,182),((183,(185,186)),195)))),202),((23,(60,206)),212))),(61,63)),(25,(((26,27),28),72)))),(((15,100),104),((((81,116),117),(119,120)),((113,118),(114,115))))),(((19,121),(21,108)),(106,107))),110),111),(32,33)),(((((4,(6,36)),31),(5,35)),30),(8,37))));
 093: 2 -100699.2344 -97825.69313 (0,(1,(2,7)),(((((((((((((((3,34),90),((71,(77,79)),78)),57),((((((29,75),74),91),((64,73),65)),(76,92)),109)),((((((((((((10,((11,13),227)),222),223),(((((((((174,178),177),((181,184),(((187,(199,213)),209),(189,194)))),207),196),(191,193)),192),(((200,(203,210)),(201,211)),205)),204)),((((127,132),148),(((130,131),(157,(159,161))),(((((134,(146,165)),155),(151,153)),(150,(167,168))),((((137,139),144),141),(156,172))))),170)),66),22),(24,((((48,84),(49,83)),59),(((((50,(93,94)),87),95),122),(52,58))))),(62,96)),((20,(101,(102,103))),((55,105),82))),((((16,18),(((((((39,67),41),40),(88,89)),(42,43)),(68,(69,70))),112)),(123,((124,125),126))),((44,86),(((45,46),47),(97,98))))),(((17,38),56),80))),((((((((((((((9,143),142),(138,140)),154),(((135,136),(145,166)),(147,(149,169)))),(152,(163,164))),171),128),129),((133,(158,160)),162)),173),(((((((12,14),((214,(224,225)),(215,(((216,218),(219,220)),217)))),229),(221,(228,230))),(((((175,179),176),((188,((197,198),208)),190)),((180,182),((183,(185,186)),195))),226)),202),((23,(60,206)),212))),(((51,99),85),(53,54))),((25,((26,72),(27,28))),(61,63)))),(((81,116),117),(((113,118),(114,115)),(119,120)))),((15,100),(104,111))),(19,121)),(106,107)),(21,108)),110),(32,33)),((((((4,(6,36)),31),(5,35)),37),30),8)));
 094: 1 -101568.9844 -97852.70037 (0,(1,(2,7)),((((((((((((((3,34),90),78),((71,77),79)),(((20,(101,(102,103))),57),109)),((((((((((((((((((9,143),142),(138,140)),154),(((135,136),(145,166)),(147,(149,169)))),(152,(163,164))),171),128),129),((133,(158,160)),162)),173),((60,206),212)),((((((12,14),(214,((((216,218),(219,220)),217),226))),((215,229),(224,225))),((221,228),230)),(((((175,179),176),(188,(190,((197,198),208)))),((183,(185,186)),195)),(180,182))),202)),((23,56),(((51,99),85),(53,54)))),(17,(38,62))),(25,(((26,72),(27,28)),61))),((((((((((((10,((11,13),227)),222),223),((((((((174,178),177),(((181,184),194),(((187,(199,213)),209),189))),207),196),(191,193)),192),(((200,(203,210)),(201,211)),205))),204),(((((((127,132),148),((((134,(146,165)),(151,153)),((150,(167,168)),155)),((((137,139),144),141),156))),170),(157,(159,161))),172),(130,131))),(((((((39,67),41),40),(88,89)),(42,43)),(68,(69,70))),(66,112))),(24,(((48,84),(49,83)),((((((50,(93,94)),87),95),122),59),(52,58))))),22),(((16,18),((((44,86),((45,46),47)),98),97)),(123,((124,125),126)))),82),(((((21,(119,120)),(((81,116),117),((113,118),(114,115)))),((((((29,91),(75,76)),92),74),((64,73),65)),63)),(55,105)),96))),(15,80))),(100,(104,111))),(19,121)),106),108),107),110),(32,33)),((((((4,(6,36)),31),(5,35)),30),37),8)));
 095: 1 -92978.67969 -97849.34325 (0,(1,(2,7)),((((((((((((((3,34),90),78),(77,79)),71),(((20,(101,(102,103))),57),109)),80),((15,100),(104,111))),(((((((((((((((((((9,143),142),(138,140)),154),(((135,136),(145,166)),(147,(149,169)))),(152,(163,164))),171),128),(133,(158,160))),(129,162)),173),((((((((12,14),((((216,218),(219,220)),217),226)),(214,(215,(224,225)))),229),((221,228),230)),((((175,179),176),(188,(190,((197,198),208)))),((180,182),((183,(185,186)),195)))),202),((23,(60,206)),212))),38),((((51,99),85),(53,54)),56)),17),(25,(((26,72),(27,28)),61))),((((((((((((10,((11,13),227)),222),223),(((((((174,178),177),(((181,184),194),(((187,(199,213)),209),189))),207),((191,(192,193)),196)),(((200,(203,210)),(201,211)),205)),204)),(((((((127,132),148),(((((134,(146,165)),155),(151,153)),((150,168),167)),((((137,139),144),141),156))),170),(157,(159,161))),172),(130,131))),66),22),(24,((((48,84),(49,83)),59),(((((50,(93,94)),87),52),(95,122)),58)))),(((16,18),((44,86),(((45,46),47),(97,98)))),(((((((((39,67),41),89),40),88),(42,43)),(68,(69,70))),112),(123,((124,125),126))))),((55,105),82)),(((((((29,75),74),91),((64,73),65)),76),92),63)),(62,96))),(19,121)),(21,((((81,116),117),(119,120)),((113,118),(114,115)))))),108),(106,107)),110),(32,33)),(((((4,(6,36)),31),(5,35)),30),(8,37))));
 096: 2 -99169.28125 -97833.6103 (0,(1,(2,7)),(((((((((((((((((3,34),90),((71,78),(77,79))),((((((29,75),74),91),((64,73),65)),92),(63,76))),((((20,(101,(102,103))),57),23),109)),(((((((((((10,((11,13),227)),222),223),((((((((174,178),177),((181,184),(189,194))),207),((187,(199,213)),209)),(((191,193),192),196)),(((200,(203,210)),(201,211)),205)),204)),(((127,(((((134,(146,165)),155),(151,153)),((150,168),167)),((((137,139),144),141),(156,172)))),(((132,(157,(159,161))),148),170)),(130,131))),66),22),(24,(((48,84),(49,83)),((((((50,(93,94)),87),95),122),59),(52,58))))),(62,96)),((55,105),82)),((((16,18),(((((((39,67),41),40),(88,89)),(42,43)),(68,(69,70))),112)),(123,((124,125),126))),((44,86),(((45,46),47),(97,98)))))),80),((((((((((((((((9,143),142),(138,140)),154),(((135,136),(145,166)),(147,(149,169)))),(152,(163,164))),171),128),(133,(158,160))),(129,162)),173),((60,206),212)),(((((((12,14),((215,(((216,218),(219,220)),217)),226)),(214,(224,225))),229),((221,228),230)),((((175,179),176),((188,((197,198),208)),190)),((180,182),((183,(185,186)),195)))),202)),(((51,85),99),(53,54))),(17,(38,56))),(25,(((26,72),(27,28)),61)))),((((81,116),117),(118,(119,120))),(113,(114,115)))),((15,100),(104,111))),(19,121)),(106,107)),21),108),110),(32,33)),((((((4,(6,36)),(5,35)),31),37),30),8)));
 097: 1 -95323.96875 -97827.36591 (0,(1,(2,7)),(((((((((((((((((3,34),90),78),((71,77),79)),(57,109)),80),((((((((((((10,((11,13),227)),222),223),(((((((((174,178),177),(((181,184),194),(((187,(199,213)),209),189))),207),196),(191,193)),192),((200,(201,((203,210),211))),205)),204)),(((((127,148),(132,(157,(159,161)))),170),(((((134,(146,165)),155),(151,153)),(150,(167,168))),((((137,139),144),141),(156,172)))),(130,131))),22),66),(24,(((48,84),(49,83)),((((((50,(93,94)),87),95),122),59),(52,58))))),(62,96)),((20,(101,(102,103))),((55,105),82))),((((16,18),(((((((39,67),41),(40,89)),88),(42,43)),(68,(69,70))),112)),(123,((124,125),126))),((((44,86),((45,46),47)),98),97))),(((((((29,75),74),91),((64,73),65)),76),92),63))),((((((((((((((9,143),142),(138,140)),154),(((135,136),(145,166)),(147,(149,169)))),(152,(163,164))),171),128),129),((133,(158,160)),162)),173),((60,206),212)),((((((12,14),((214,(((216,218),(219,220)),217)),226)),((215,229),(224,225))),((221,228),230)),((((175,179),176),(188,(190,((197,198),208)))),((180,182),((183,(185,186)),195)))),202)),(((17,23),(((51,99),85),(53,54))),(38,56)))),(25,(((26,27),(28,72)),61))),((19,121),((((81,116),117),(118,(119,120))),(113,(114,115))))),(21,106)),((15,100),(104,111))),107),108),110),(32,33)),(((((4,(6,36)),(5,35)),31),30),(8,37))));
 098: 2 -99168.60156 -97809.52822 (0,(1,(2,7)),((((((((((((((((3,34),90),78),77),(71,79)),(((((29,75),74),91),((64,73),65)),(76,92))),(57,109)),(((((((((((10,((11,13),227)),222),223),(((((((174,178),177),(((181,184),194),(((187,(199,213)),209),189))),207),((191,(192,193)),196)),(((200,(203,210)),(201,211)),205)),204)),(((127,132),148),((((((130,131),161),159),157),((((134,(146,165)),((150,(167,168)),155)),(151,153)),((((137,139),144),141),(156,172)))),170))),22),66),(24,(((48,84),(49,83)),((((((50,(93,94)),87),95),122),59),(52,58))))),(62,96)),((20,(101,(102,103))),((55,105),82))),((((16,18),(((((((39,67),41),40),(88,89)),(42,43)),(68,(69,70))),112)),(123,((124,125),126))),((44,86),(((45,46),47),(97,98)))))),80),(((((((((((((((((((9,143),142),(138,140)),154),(145,166)),(147,(149,169))),(163,164)),152),171),(135,136)),128),(133,(158,160))),162),129),173),(((51,99),85),(53,54))),(((((((((12,14),((214,(224,225)),(215,(((216,218),(219,220)),217)))),229),((221,228),230)),226),((((175,179),176),(188,(190,((197,198),208)))),((183,(185,186)),195))),(180,182)),202),(23,((60,206),212)))),(17,(38,56))),((25,((26,72),(27,28))),(61,63)))),(((15,100),(104,111)),((((81,116),117),(118,(119,120))),(113,(114,115))))),(19,121)),((21,108),(106,107))),110),(32,33)),((((((4,(6,36)),31),(5,35)),37),30),8)));
 099: 1 -94167.5 -97820.46635 (0,(1,(2,7)),(((((((((((((((((3,34),90),78),(71,(77,79))),(57,109)),((((29,75),74),91),(((64,73),65),(76,92)))),((((((((((10,((11,13),227)),222),223),(((((((((174,178),177),(((181,184),194),(((187,(199,213)),209),189))),207),196),(191,193)),192),(((200,(203,210)),(201,211)),205)),204)),((((((127,132),148),(157,(159,161))),(((((134,(146,165)),155),(151,153)),((150,168),167)),((((137,139),144),141),(156,172)))),170),(130,131))),22),66),(24,(((48,84),(49,83)),((((((50,(93,94)),87),95),122),59),(52,58))))),((20,(101,(102,103))),((55,105),82))),((((16,18),(62,96)),(((((((((39,67),41),40),(88,89)),(42,43)),(68,(69,70))),112),115),(123,((124,125),126)))),((((44,86),98),((45,46),47)),97)))),80),(((((((((((((((9,143),142),(138,140)),154),(((135,136),(145,166)),(147,(149,169)))),(152,(163,164))),171),128),((133,(158,160)),162)),129),173),((((((((12,14),((214,(224,225)),(215,(((216,218),(219,220)),217)))),229),((221,228),230)),226),((((175,179),176),(188,(190,((197,198),208)))),((180,182),((183,(185,186)),195)))),202),((23,(60,206)),212))),(((51,99),85),(53,54))),(17,(38,56))),((25,((26,72),(27,28))),(61,63)))),(((81,117),116),(113,(114,(118,(119,120)))))),((15,100),(104,111))),(19,121)),(106,107)),(21,108)),110),(32,33)),(((((4,(6,36)),(5,35)),31),30),(8,37))));
 100: 1 -95427.64062 -97866.98648 (0,(1,(2,7)),((((((((((((((((3,34),90),78),(77,79)),71),(((20,(101,(102,103))),57),109)),(15,80)),(100,(104,111))),((((((((((((((((((9,143),142),(138,140)),154),(((135,136),(147,(149,169))),(145,166))),(152,(163,164))),171),128),129),((133,(158,160)),162)),173),((60,206),212)),((((((12,14),(214,((((216,218),(219,220)),217),226))),((215,229),(224,225))),((221,228),230)),(((((175,179),176),(188,(190,((197,198),208)))),((183,(185,186)),195)),(180,182))),202)),(((23,56),(((51,99),85),(53,54))),(38,62))),17),(25,(((26,27),(28,72)),61))),((((((((((((10,((11,13),227)),222),223),((((((((174,178),177),(((181,184),194),(((187,(199,213)),209),189))),207),196),(191,193)),192),(((200,((203,210),211)),201),205))),204),((((((127,132),148),(((((134,(146,165)),155),(151,153)),((150,168),167)),((((137,139),144),141),156))),170),(157,(159,161))),((130,131),172))),(22,(((((((39,67),41),89),40),88),(42,43)),(68,(69,70))))),((16,18),(((44,86),47),((45,46),(97,98))))),(123,((124,125),126))),82),((24,(((48,84),(49,83)),(((((((50,(93,94)),87),95),122),59),52),58))),(66,112))),((((((((29,74),(75,91)),(76,92)),((64,73),65)),63),105),55),96))),((((81,116),117),(119,120)),((113,118),(114,115))))),(19,121)),((21,108),(106,107))),110),(32,33)),37),((((4,(6,36)),31),(5,35)),30)),8));
 101: 1 -97553.73438 -97827.28733 (0,(1,(2,7)),((((((((((((((((3,34),90),((71,(77,79)),78)),(57,109)),((((((29,75),74),91),((64,73),65)),76),92)),((((((((((10,((11,13),227)),222),223),(((((((((174,178),177),(((181,184),194),(((187,(199,213)),209),189))),207),196),(191,193)),192),(((200,(203,210)),(201,211)),205)),204)),22),(((127,148),((((130,131),(157,(159,161))),((((134,(146,165)),((150,(167,168)),155)),(151,153)),((((137,139),144),141),(156,172)))),170)),132)),((24,(((48,84),(49,83)),((((((50,(93,94)),87),95),122),59),(52,58)))),66)),(62,96)),((20,(101,(102,103))),((55,105),82))),(((16,18),(((((((39,67),41),40),(88,89)),(42,43)),(68,(69,70))),112)),((((44,86),((45,46),47)),98),97)))),(80,(123,((124,125),126)))),((((((((((((((9,143),142),(138,140)),154),(((135,136),(145,166)),(147,(149,169)))),(152,(163,164))),171),128),129),((133,(158,160)),162)),173),((((((((12,14),229),((214,(224,225)),(215,(((216,218),(219,220)),217)))),226),((221,228),230)),((((175,179),176),(188,(190,((197,198),208)))),((180,182),((183,(185,186)),195)))),202),((23,(60,206)),212))),((((51,99),85),(53,54)),(61,63))),((((17,38),56),((26,72),(27,28))),25))),(((81,116),117),(((113,118),(114,115)),(119,120)))),((15,100),(104,111))),(19,121)),(106,107)),(21,108)),110),(32,33)),(((((4,(6,36)),31),(5,35)),30),(8,37))));
 102: 1 -96408 -97814.8405 (0,(1,(2,7)),(((((((((((((((((3,34),90),78),77),(71,79)),((((((29,75),74),91),((64,73),65)),76),92)),(57,109)),((((((((10,((11,13),227)),222),223),((((((174,178),(177,207)),(((181,184),194),(((187,(199,213)),209),189))),((191,(192,193)),196)),(((200,(203,210)),(201,211)),205)),204)),(((127,132),148),((((((130,131),(156,172)),(((137,139),144),141)),(((134,(146,165)),((150,(167,168)),155)),(151,153))),(157,(159,161))),170))),22),((((16,18),(((((((39,67),41),40),(88,89)),(42,43)),(68,(69,70))),112)),(123,((124,125),126))),((((44,86),98),((45,46),47)),97))),(((20,(101,(102,103))),(((55,105),82),66)),((24,(((48,84),(49,83)),((((((50,(93,94)),87),95),122),59),(52,58)))),(62,96))))),80),((((((((((((((9,143),142),(138,140)),154),(((135,136),(145,166)),(147,(149,169)))),(152,(163,164))),171),128),((133,(158,160)),162)),129),((((51,99),85),(53,54)),173)),((((((((12,14),((214,(224,225)),(215,(((216,218),(219,220)),217)))),229),226),((221,228),230)),((((175,179),176),(188,(190,((197,198),208)))),((180,182),((183,(185,186)),195)))),202),((23,(60,206)),212))),(17,(38,56))),((25,(((26,72),(27,28)),61)),63))),(((15,100),(104,111)),((((81,116),117),(118,(119,120))),(113,(114,115))))),(19,121)),(106,107)),(21,108)),110),(32,33)),((((((4,(6,36)),(5,35)),31),37),30),8)));
 103: 2 -96978.88281 -97822.90913 (0,(1,(2,7)),((((((((((((((((3,34),90),78),(71,(77,79))),(57,109)),80),((((((((((((10,((11,13),227)),222),223),(((((((((174,178),177),(((181,184),194),(((187,(199,213)),209),189))),207),196),(191,193)),192),(((200,(203,210)),(201,211)),205)),204)),(((((127,148),(132,(157,(159,161)))),(((((134,(146,165)),155),(151,153)),((150,168),167)),((((137,139),144),141),(156,172)))),170),(130,131))),66),22),(24,(((48,84),(49,83)),((((((50,(93,94)),87),95),122),59),(52,58))))),(62,96)),((20,(101,(102,103))),((55,105),82))),((((16,18),(((((((39,67),41),(40,89)),88),(42,43)),(68,(69,70))),112)),(123,((124,125),126))),((((44,86),((45,46),47)),98),97))),(((((((29,75),74),91),((64,73),65)),76),92),63))),(((((((((((((((9,143),142),154),(138,140)),(((135,136),(145,166)),(147,(149,169)))),(152,(163,164))),171),128),129),((133,(158,160)),162)),173),((60,206),212)),((((((((12,14),((215,(((216,218),(219,220)),217)),226)),(214,(224,225))),229),((221,228),230)),((((175,179),176),((188,((197,198),208)),190)),((180,182),((183,(185,186)),195)))),202),23)),((17,(38,56)),(((51,99),85),(53,54)))),(25,(((26,27),(28,72)),61)))),((((81,116),117),(119,120)),((113,118),(114,115)))),((15,100),(104,111))),(19,121)),(106,107)),(21,108)),110),(32,33)),((((((4,(6,36)),(5,35)),31),37),30),8)));
 104: 1 -101160.8047 -97834.32472 (0,(1,((2,((((((((((((3,34),90),((71,(77,79)),78)),(((20,(101,(102,103))),57),109)),(((((29,75),74),91),((64,73),65)),(76,92))),(((((((((((10,((11,13),227)),222),223),(((((((174,178),177),(((181,184),194),(((187,(199,213)),209),189))),207),(((191,193),192),196)),(((200,((203,210),211)),201),205)),204)),((((127,((((((134,165),146),155),(((137,139),144),141)),(((150,168),167),(151,153))),156)),(((132,(157,(159,161))),148),170)),172),(130,131))),22),66),(24,(((48,84),(49,83)),((((((50,(93,94)),87),95),122),59),(52,58))))),(62,96)),((55,105),82)),((((16,18),((44,86),(((45,46),47),(97,98)))),(((((((39,67),41),40),(88,89)),(42,43)),(68,(69,70))),112)),(123,((124,125),126))))),63),(((((((((((((((9,143),142),(138,140)),154),(((135,136),(147,(149,169))),(145,166))),(163,164)),152),171),128),((133,(158,160)),162)),129),((((51,99),85),(53,54)),173)),(((((((((12,14),((214,(224,225)),(215,(((216,218),(219,220)),217)))),229),226),230),(221,228)),((((175,179),176),(188,(190,((197,198),208)))),((180,182),((183,(185,186)),195)))),202),((23,(60,206)),212))),(((17,38),80),56)),(25,(((26,72),(27,28)),61)))),(((15,100),(104,111)),((((81,116),117),(119,120)),((113,118),(114,115))))),(19,121)),((21,108),(106,107))),110)),7)),(((((((4,(6,36)),(5,35)),31),37),30),8),(32,33)));
 105: 1 -94187.32812 -97832.1209 (0,(1,(2,7)),(((((((((((((((3,34),90),78),77),(71,79)),(57,109)),80),((((((((((10,((11,13),227)),222),223),((((((((((174,178),177),(((181,184),194),(((187,(199,213)),209),189))),207),196),193),191),192),(((200,(203,210)),(201,211)),205)),204)),(((((127,148),(132,(157,(159,161)))),(((((134,(146,165)),155),(151,153)),((150,168),167)),((((137,139),144),141),(156,172)))),170),(130,131))),22),66),((((16,18),(((((((39,67),41),(40,89)),88),(42,43)),(68,(69,70))),112)),(123,((124,125),126))),((((44,86),((45,46),47)),98),97))),(((20,(101,(102,103))),((55,105),82)),((24,(((48,84),(49,83)),((((((50,(93,94)),87),95),122),59),(52,58)))),(62,96)))),((((((29,75),74),91),((64,73),65)),(76,92)),63))),(((((((((((((9,143),142),(138,140)),154),(((135,136),(147,(149,169))),(145,166))),((152,163),164)),171),128),129),((133,(158,160)),162)),173),((((((((12,14),((214,(224,225)),(215,(((216,218),(219,220)),217)))),229),226),((221,228),230)),((((175,179),176),(188,(190,((197,198),208)))),((180,182),((183,(185,186)),195)))),202),((60,206),212))),(((17,23),(((51,99),85),(53,54))),(38,56)))),(25,(((26,27),(28,72)),61))),(((81,116),117),(((113,118),(114,115)),(119,120)))),(((19,121),(21,108)),(106,107))),(((15,100),(104,111)),110)),(32,33)),(((((4,(6,36)),31),(5,35)),30),(8,37))));
 106: 4 -98938.6875 -97826.98299 (0,(1,(2,7)),(((((((((((((((((3,34),90),78),(77,79)),71),(((((29,75),74),91),((64,73),65)),(76,92))),(57,109)),80),((((((((((10,((11,13),227)),222),223),(((((((((174,178),177),(((181,184),194),(((187,(199,213)),209),189))),207),196),(191,193)),192),(((200,(203,210)),(201,211)),205)),204)),(((((127,132),148),((157,(159,161)),170)),((((((134,165),146),155),(((137,139),144),141)),(((150,168),167),(151,153))),(156,172))),(130,131))),22),((24,(((48,84),(49,83)),((((((50,(93,94)),87),95),122),59),(52,58)))),66)),(62,96)),((20,(101,(102,103))),((55,105),82))),((((16,18),((44,86),(((45,46),47),(97,98)))),(((((((39,67),41),40),(88,89)),(42,43)),(68,(69,70))),112)),(123,((124,125),126))))),((((((((((((((9,143),142),(138,140)),154),(((135,136),(145,166)),(147,(149,169)))),(152,(163,164))),171),128),((133,(158,160)),162)),129),173),(((((((((12,14),(214,((215,(224,225)),(((216,218),(219,220)),217)))),229),226),((221,228),230)),((((175,179),176),(188,(190,((197,198),208)))),((180,182),((183,(185,186)),195)))),202),60),23)),(206,212)),((17,(38,56)),(((51,99),85),(53,54))))),((25,(((26,72),(27,28)),61)),63)),(((15,100),(104,111)),((((81,116),117),(118,(119,120))),(113,(114,115))))),(19,121)),((21,108),(106,107))),110),(32,33)),((((((4,(6,36)),31),(5,35)),37),30),8)));
 107: 1 -99950.97656 -97812.52625 (0,1,(((2,((((((((((((((3,34),90),((71,(77,79)),78)),(57,109)),(((((29,75),74),91),((64,73),65)),(76,92))),80),(((((((((((10,((11,13),227)),222),223),(((((((((174,178),177),(((181,184),194),(((187,(199,213)),209),189))),207),196),(191,193)),192),(((200,(203,210)),(201,211)),205)),204)),(((127,148),((((((130,131),(156,172)),(((137,139),144),141)),(((134,(146,165)),((150,(167,168)),155)),(151,153))),(157,(159,161))),170)),132)),22),66),(24,(((48,84),(49,83)),((((((50,(93,94)),87),95),122),59),(52,58))))),(62,96)),((20,(101,(102,103))),((55,105),82))),((((16,18),(((((((39,67),41),40),(88,89)),(42,43)),(68,(69,70))),112)),(123,((124,125),126))),((44,86),(((45,46),47),(97,98)))))),((((((((((((9,143),142),(138,140)),154),(((128,((135,136),(145,166))),(147,(149,169))),((152,(163,164)),171))),129),((133,(158,160)),162)),(((60,206),212),173)),((((((((12,14),((214,(224,225)),(215,(((216,218),(219,220)),217)))),229),226),((221,228),230)),((((175,179),176),(188,(190,((197,198),208)))),((180,182),((183,(185,186)),195)))),202),23)),(((51,99),85),(53,54))),(17,(38,56))),((25,((26,72),(27,28))),(61,63)))),((((81,116),117),(118,(119,120))),(113,(114,115)))),((15,100),(104,111))),(19,121)),(106,107)),(21,108)),110)),7),((((((4,(6,36)),31),(5,35)),30),(8,37)),(32,33))));
 108: 2 -99651.13281 -97841.414 (0,(1,(2,7)),(((((((((((((3,34),90),78),(71,(77,79))),((20,(101,(102,103))),57)),80),((15,100),(104,111))),((((((((((((((((((9,143),142),(138,140)),154),(((135,136),(145,166)),(147,(149,169)))),(152,(163,164))),171),128),((133,(158,160)),162)),129),173),38),((((((((((12,14),((((216,218),(219,220)),217),226)),((214,(224,225)),215)),229),230),(221,228)),((((175,179),176),(188,(190,((197,198),208)))),((180,182),((183,(185,186)),195)))),202),23),((60,206),212))),((((51,99),85),(53,54)),56)),(25,(((26,72),(27,28)),61))),(((((((((((((10,((11,13),227)),222),223),(((((((174,178),177),((181,184),(((187,(199,213)),209),(189,194)))),207),((191,(192,193)),196)),(((200,(203,210)),(201,211)),205)),204)),(((((((127,132),148),((((134,(146,165)),(151,153)),((150,(167,168)),155)),((((137,139),144),141),156))),170),(157,(159,161))),172),(130,131))),66),22),(24,((((48,84),(49,83)),59),(((((50,(93,94)),87),95),122),(52,58))))),((((16,18),(123,((124,125),126))),(((((((39,67),41),40),(88,89)),(42,43)),(68,(69,70))),112)),((44,86),(((45,46),47),(97,98))))),((55,105),82)),(((((((29,75),74),91),((64,73),65)),92),76),63)),(62,96)),17)),(19,121)),(((((81,116),117),(119,120)),((113,118),(114,115))),109))),(106,107)),(21,108)),110),(32,33)),(((((4,(6,36)),(5,35)),31),30),(8,37))));
 109: 1 -98445.41406 -97836.65955 (0,(1,(2,7)),((((((((((((((3,34),90),78),(77,79)),71),109),((20,(101,(102,103))),57)),80),((15,100),(104,111))),(((((((((((((((((((9,143),142),(138,140)),154),(((135,136),(145,166)),(147,(149,169)))),(152,(163,164))),171),128),(133,(158,160))),162),129),173),((((((((12,14),((((216,218),(219,220)),217),226)),((214,(224,225)),215)),229),((221,228),230)),((((175,179),176),(188,(190,((197,198),208)))),((180,182),((183,(185,186)),195)))),202),((23,(60,206)),212))),38),((((51,99),85),(53,54)),56)),(25,(((26,72),(27,28)),61))),(((((((((((((10,((11,13),227)),222),223),(((((((174,178),177),(((181,184),194),(((187,(199,213)),209),189))),207),((191,(192,193)),196)),(((200,(203,210)),(201,211)),205)),204)),(((((((127,132),148),(((((134,(146,165)),155),(151,153)),((150,168),167)),((((137,139),144),141),156))),170),(157,(159,161))),172),(130,131))),66),22),(24,((((48,84),(49,83)),59),(((((50,(93,94)),87),95),122),(52,58))))),((((16,18),(((((((39,67),41),40),(88,89)),(42,43)),(68,(69,70))),112)),(123,((124,125),126))),((44,86),(((45,46),47),(97,98))))),(55,105)),(62,96)),(((((((29,75),74),91),92),((64,73),65)),76),(63,82))),17)),(19,121)),(21,((((81,116),117),(119,120)),((113,118),(114,115)))))),((106,107),108)),110),(32,33)),((((((4,(6,36)),31),(5,35)),37),30),8)));
 110: 2 -100871.8125 -97820.02388 (0,(1,(2,7)),(((((((((((((((3,34),90),78),77),(71,79)),(57,109)),80),((((((((((((10,((11,13),227)),222),223),(((((((((174,178),177),(((181,184),194),(((187,(199,213)),209),189))),207),196),(191,193)),192),(((200,(203,210)),(201,211)),205)),204)),(((((127,148),(132,(157,(159,161)))),(((((134,(146,165)),155),(151,153)),((150,168),167)),((((137,139),144),141),(156,172)))),170),(130,131))),22),66),(24,(((48,84),(49,83)),((((((50,(93,94)),87),95),122),59),(52,58))))),(62,96)),((20,(101,(102,103))),((55,105),82))),((((16,18),(((((((39,67),41),(40,89)),88),(42,43)),(68,(69,70))),112)),(123,((124,125),126))),((((44,86),((45,46),47)),98),97))),((((((29,75),74),91),((64,73),65)),(76,92)),63))),(((((((((((((9,143),142),(138,140)),154),(((135,136),(145,166)),(147,(149,169)))),(152,(163,164))),171),128),129),((133,(158,160)),162)),173),((((((((12,14),((214,(224,225)),(215,(((216,218),(219,220)),217)))),229),226),((221,228),230)),((((175,179),176),(188,(190,((197,198),208)))),((180,182),((183,(185,186)),195)))),202),((60,206),212))),(((17,23),(((51,99),85),(53,54))),(38,56)))),(25,(((26,27),(28,72)),61))),((19,121),(((81,116),117),(((113,118),(114,115)),(119,120))))),((((((15,100),(104,111)),107),106),21),108)),110),(32,33)),(((((4,(6,36)),31),(5,35)),30),(8,37))));
 111: 2 -98474.51562 -97819.86199 (0,(1,(2,7)),((((((((((((((((3,34),90),78),(71,(77,79))),57),((((((29,75),74),((64,73),65)),91),(76,92)),109)),(((((((((((10,((11,13),227)),222),223),(((((((((174,178),177),(((181,184),194),(((187,(199,213)),209),189))),207),196),(191,193)),192),(((200,(203,210)),(201,211)),205)),204)),(((127,148),((((130,131),(157,(159,161))),((((134,(146,165)),((150,(167,168)),155)),(151,153)),((((137,139),144),141),(156,172)))),170)),132)),22),((24,((((48,84),(49,83)),59),(((((50,(93,94)),87),95),122),(52,58)))),66)),(62,96)),((20,(101,(102,103))),((55,105),82))),((((16,18),(((((((39,67),41),40),(88,89)),(42,43)),(68,(69,70))),112)),(123,((124,125),126))),((((44,86),((45,46),47)),98),97))),80)),(((((((((((9,143),142),(138,140)),154),(((((135,136),(145,166)),(147,(149,169))),(164,171)),(152,163))),((128,162),(133,(158,160)))),129),((((51,99),85),(53,54)),173)),((((((((12,14),((214,(224,225)),(215,(((216,218),(219,220)),217)))),229),((221,228),230)),226),((((175,179),176),(188,(190,((197,198),208)))),((180,182),((183,(185,186)),195)))),202),((23,(60,206)),212))),(17,(38,56))),((25,((26,72),(27,28))),(61,63)))),(((15,100),(104,111)),((((81,116),117),(118,(119,120))),(113,(114,115))))),(19,121)),((21,108),(106,107))),110),(32,33)),37),((((4,(6,36)),31),(5,35)),30)),8));
 112: 1 -91830.96875 -97823.64937 (0,(1,(2,7)),((((((((((((((3,34),90),78),((71,77),79)),(57,109)),80),((((((((((((10,((11,13),227)),222),223),(((((((((174,178),177),(((181,184),194),(((187,(199,213)),209),189))),207),196),(191,193)),192),(((200,(203,210)),(201,211)),205)),204)),(((((127,148),(132,(157,(159,161)))),170),(((((134,(146,165)),155),(151,153)),((150,168),167)),((((137,139),144),141),(156,172)))),(130,131))),22),66),(24,(((48,84),(49,83)),((((((50,(93,94)),87),95),122),59),(52,58))))),(62,96)),((20,(101,(102,103))),((55,105),82))),((((16,18),(((((((39,67),41),40),(88,89)),(42,43)),(68,(69,70))),112)),(123,((124,125),126))),((((44,86),((45,46),47)),98),97))),((((((29,75),74),91),(76,92)),((64,73),65)),63))),(((((((((((((((9,143),142),(138,140)),154),(((135,136),(145,166)),(147,(149,169)))),(152,(163,164))),171),128),(133,(158,160))),(129,162)),173),(((((((((12,14),((214,(224,225)),(215,(((216,218),(219,220)),217)))),229),226),((221,228),230)),((((175,179),176),(188,(190,((197,198),208)))),((180,182),((183,(185,186)),195)))),202),23),(17,((60,206),212)))),(38,56)),(((51,99),85),(53,54))),(25,(((26,27),(28,72)),61)))),((((81,116),117),(118,(119,120))),(113,(114,115)))),(19,121)),(((((15,100),(104,111)),107),106),(21,108))),110),(32,33)),((((((4,(6,36)),31),(5,35)),30),37),8)));
 113: 1 -104695.3281 -97817.72561 (0,(1,(2,7)),(((((((((((((((((3,34),90),78),77),79),71),(((((29,75),74),91),((64,73),65)),(76,92))),(57,109)),80),((((((((((10,((11,13),227)),222),223),(((((((174,178),177),(((181,184),194),(((187,(199,213)),209),189))),207),(((191,193),192),196)),(((200,(203,210)),(201,211)),205)),204)),22),((127,148),((((((130,131),(156,172)),(((137,139),144),141)),((((134,(146,165)),155),(151,153)),((150,168),167))),(132,(157,(159,161)))),170))),(24,(((48,84),(49,83)),((((((50,(93,94)),87),95),122),59),(52,58))))),(62,96)),((20,(101,(102,103))),(((55,105),82),66))),((((16,18),(((((((39,67),41),40),(88,89)),(42,43)),(68,(69,70))),112)),(123,((124,125),126))),((44,86),(((45,46),47),(97,98)))))),((((((((((((((9,143),142),(138,140)),154),(((135,136),(145,166)),(147,(149,169)))),(152,(163,164))),171),128),((133,(158,160)),162)),129),((((51,99),85),(53,54)),173)),((((((((12,14),((214,(224,225)),(215,(((216,218),(219,220)),217)))),229),((221,228),230)),226),((((175,179),176),(188,(190,((197,198),208)))),((180,182),((183,(185,186)),195)))),202),((23,(60,206)),212))),(17,(38,56))),((25,((26,72),(27,28))),(61,63)))),(((15,100),104),((((81,116),117),(118,(119,120))),(113,(114,115))))),(((19,121),110),(21,108))),(106,107)),111),(32,33)),(((((4,(6,36)),31),(5,35)),30),(8,37))));
 114: 1 -98092.8125 -97824.99187 (0,(1,(2,7)),(((((((((((((((3,34),90),((71,(77,79)),78)),(((((29,75),74),91),(76,92)),((64,73),65))),(57,109)),(((((((((((10,((11,13),227)),222),223),((((((((174,178),177),(((181,184),194),(((187,(199,213)),209),189))),207),196),(191,(192,193))),(((200,(203,210)),(201,211)),205)),204)),(((127,148),((((130,131),(157,(159,161))),((((134,(146,165)),((150,(167,168)),155)),(151,153)),((((137,139),144),141),(156,172)))),170)),132)),66),22),(24,((((48,84),(49,83)),59),(((((50,(93,94)),87),95),122),(52,58))))),(62,96)),((20,(101,(102,103))),((55,105),82))),((((16,18),(((((((39,67),41),40),(88,89)),(42,43)),(68,(69,70))),112)),(123,((124,125),126))),((44,86),(((45,46),47),(97,98)))))),80),((((((((((((((((9,143),142),(138,140)),154),(((135,136),(145,166)),(147,(149,169)))),(152,(163,164))),171),128),(133,(158,160))),162),129),173),((60,206),212)),(((((((12,14),((214,((215,229),(224,225))),(((216,218),(219,220)),217))),226),((221,228),230)),((((175,179),176),((188,((197,198),208)),190)),((180,182),((183,(185,186)),195)))),202),23)),((17,(38,56)),(((51,99),85),(53,54)))),((25,63),(((26,72),(27,28)),61)))),(((((81,116),117),(118,(119,120))),(113,(114,115))),(100,(104,111)))),(15,(19,121))),(106,107)),(21,108)),110),(32,33)),(((((4,(6,36)),31),(5,35)),30),(8,37))));
 115: 2 -96834.28906 -97816.26414 (0,(1,(2,7)),((((((((((((((((3,34),78),77),79),71),90),((((((29,75),74),91),((64,73),65)),(76,92)),(57,109))),((((((((((((10,((11,13),227)),222),223),(((((((174,178),177),(((181,184),(189,194)),((187,(199,213)),209))),207),(((191,193),192),196)),(((200,(203,210)),(201,211)),205)),204)),(((127,132),148),((((((130,131),161),159),157),((((134,(146,165)),((150,(167,168)),155)),(151,153)),((((137,139),144),141),(156,172)))),170))),22),66),(24,(((48,84),(49,83)),((((((50,(93,94)),87),95),122),59),(52,58))))),(62,96)),((20,(101,(102,103))),((55,105),82))),((((16,18),(((((((39,67),41),40),88),(42,43)),(68,(69,70))),(89,112))),(123,((124,125),126))),((44,86),(((45,46),47),(97,98))))),80)),(((((((((((((((9,143),142),(138,140)),154),(((135,136),(145,166)),(147,(149,169)))),(152,(163,164))),171),128),(133,(158,160))),162),129),((((51,99),85),(53,54)),173)),((((((((((12,14),((214,(224,225)),(215,(((216,218),(219,220)),217)))),229),((221,228),230)),226),((((175,179),176),(188,(190,((197,198),208)))),((183,(185,186)),195))),(180,182)),202),((23,(60,206)),212)),63)),((17,38),56)),(25,(((26,72),(27,28)),61)))),(((15,100),(104,111)),((((81,116),117),(118,(119,120))),(113,(114,115))))),(19,121)),(106,107)),(21,108)),110),(32,33)),((((((4,(6,36)),31),(5,35)),37),30),8)));
 116: 1 -100485.7031 -97817.52075 (0,(1,(2,7)),((((((((((((((((3,34),78),77),(71,79)),90),(57,109)),((((((29,75),74),91),((64,73),65)),76),92)),((((((((((((10,((11,13),227)),222),223),(((((((174,178),177),(((181,184),194),(((187,(199,213)),209),189))),207),((191,(192,193)),196)),(((200,(203,210)),(201,211)),205)),204)),(((127,148),((((((130,131),(156,172)),(((137,139),144),141)),(((134,(146,165)),((150,(167,168)),155)),(151,153))),(157,(159,161))),170)),132)),22),66),(24,(((48,84),(49,83)),((((((50,(93,94)),87),95),122),59),(52,58))))),(62,96)),((20,(101,(102,103))),((55,105),82))),((((16,18),(((((((39,67),41),40),(88,89)),(42,43)),(68,(69,70))),112)),(123,((124,125),126))),((44,86),(((45,46),47),(97,98))))),(((17,38),56),80))),((((((((((((((9,143),142),(138,140)),154),(((135,136),(145,166)),(147,(149,169)))),(152,(163,164))),171),128),((133,(158,160)),162)),129),((((51,99),85),(53,54)),173)),((((((((12,14),((214,(224,225)),(215,(((216,218),(219,220)),217)))),229),((221,228),230)),226),((((175,179),176),(188,(190,((197,198),208)))),((180,182),((183,(185,186)),195)))),202),((23,(60,206)),212))),(61,63)),(25,(((26,27),28),72)))),(((15,100),104),((((81,116),117),(119,120)),((113,118),(114,115))))),((19,121),(21,108))),(106,107)),110),111),(32,33)),(((((4,(6,36)),31),(5,35)),30),(8,37))));
 117: 1 -97795.85938 -97824.60461 (0,(1,(2,7)),((((((((((((((((3,34),90),((71,(77,79)),78)),57),(((((29,(75,91)),74),((64,73),65)),(76,92)),109)),((((((((((10,((11,13),227)),222),223),(((((((((174,178),177),(((181,184),194),(((187,(199,213)),209),189))),207),196),(191,193)),192),(((200,(203,210)),(201,211)),205)),204)),((((127,((((134,(146,165)),155),(151,153)),(150,(167,168)))),((((137,139),144),141),(156,172))),(((132,148),170),(157,(159,161)))),(130,131))),22),((((16,18),(((((((39,67),41),40),(88,89)),(42,43)),(68,(69,70))),112)),(123,((124,125),126))),((44,86),(((45,46),47),(97,98))))),66),(((20,(101,(102,103))),((55,105),82)),((24,(((48,84),(49,83)),((((((50,(93,94)),87),95),122),59),(52,58)))),(62,96)))),80)),(((((((((((((((((9,143),142),(138,140)),154),(145,166)),(147,(149,169))),(163,164)),152),171),(135,136)),128),((133,(158,160)),162)),129),173),((((((((12,14),((214,(224,225)),(215,(((216,218),(219,220)),217)))),229),((221,228),230)),226),((((175,179),176),(188,(190,((197,198),208)))),((180,182),((183,(185,186)),195)))),202),((23,(60,206)),212))),(17,(38,56))),((25,((26,72),(27,28))),((((51,99),85),(53,54)),(61,63))))),((((81,116),117),(119,120)),((113,118),(114,115)))),((15,100),(104,111))),(19,121)),21),(106,107)),108),110),(32,33)),((((((4,(6,36)),(5,35)),31),37),30),8)));
 118: 1 -93067.40625 -97816.82518 (0,(1,(2,7)),(((((((((((((((((3,34),90),((71,(77,79)),78)),(57,109)),(((((29,75),74),91),((64,73),65)),(76,92))),80),(((((((((((10,((11,13),227)),222),223),(((((((((174,178),177),(((181,184),194),(((187,(199,213)),209),189))),207),196),(191,193)),192),(((200,(203,210)),(201,211)),205)),204)),(((127,148),((((130,131),(157,(159,161))),((((134,(146,165)),((150,(167,168)),155)),(151,153)),((((137,139),144),141),(156,172)))),170)),132)),66),22),(24,((((48,84),(49,83)),59),(((((50,(93,94)),87),95),122),(52,58))))),(62,96)),((20,(101,(102,103))),((55,105),82))),((((16,18),(((((((39,67),41),40),(88,89)),(42,43)),(68,(69,70))),112)),(123,((124,125),126))),((44,86),(((45,46),47),(97,98)))))),(((((((((((((((9,143),142),(138,140)),154),(((135,136),(145,166)),(147,(149,169)))),(152,(163,164))),171),128),129),((133,(158,160)),162)),173),(((((((((12,14),((214,(224,225)),(215,(((216,218),(219,220)),217)))),229),226),((221,228),230)),((((175,179),176),((188,((197,198),208)),190)),((180,182),((183,(185,186)),195)))),202),23),((60,206),212))),(61,63)),(((17,(38,56)),(((51,99),85),(53,54))),((26,72),(27,28)))),25)),((((81,116),117),(118,(119,120))),(113,(114,115)))),((15,100),(104,111))),((19,121),(21,108))),(106,107)),110),(32,33)),31),(8,37)),(((4,(6,36)),(5,35)),30)));
 119: 1 -101909.2344 -97828.40072 (0,(1,(2,7)),(((((((((((((3,34),90),78),(77,79)),71),((((((29,75),74),91),((64,73),65)),76),92)),(57,109)),(((((((((((((((((9,143),142),(138,140)),154),(((135,136),(145,166)),(147,(149,169)))),(152,(163,164))),171),128),((133,(158,160)),162)),129),173),((((((((12,14),((214,(224,225)),(215,(((216,218),(219,220)),217)))),229),226),((221,228),230)),((((175,179),176),(188,(190,((197,198),208)))),((180,182),((183,(185,186)),195)))),202),((23,(60,206)),212))),(((51,99),85),(53,54))),(17,(38,56))),((25,((26,72),(27,28))),(61,63))),(((((((((((10,((11,13),227)),222),223),(((((((174,178),177),((181,184),(((187,(199,213)),209),(189,194)))),207),((191,(192,193)),196)),(((200,(203,210)),(201,211)),205)),204)),(((((127,132),148),161),(((((130,131),(156,172)),(((137,139),144),141)),(((134,(146,165)),((150,168),155)),((151,153),167))),(157,159))),170)),22),66),(24,((((48,84),(49,83)),59),(((((50,(93,94)),87),95),122),(52,58))))),(62,96)),((20,(101,(102,103))),((55,105),82))),((((16,18),(123,((124,125),126))),((((((((39,67),41),40),89),88),(42,43)),(68,(69,70))),112)),((44,86),(((45,46),47),(97,98)))))),80)),(((15,100),(104,111)),((((81,116),117),(118,(119,120))),(113,(114,115))))),(19,121)),(((21,108),110),(106,107))),(32,33)),((((((4,(6,36)),31),(5,35)),37),30),8)));
 120: 1 -96432.78125 -97813.81692 (0,(1,(2,7)),(((((((((((((((3,34),90),78),(77,79)),71),(((((((29,75),74),91),((64,73),65)),76),92),(57,109))),((((((((((((10,((11,13),227)),222),223),(((((((174,178),177),(181,(184,(((187,(199,213)),209),(189,194))))),207),((191,(192,193)),196)),(((200,(203,210)),(201,211)),205)),204)),(((127,132),148),((((((130,131),(156,172)),(((137,139),144),141)),(((134,(146,165)),((150,(167,168)),155)),(151,153))),(157,(159,161))),170))),22),66),(24,(((48,84),(49,83)),((((((50,(93,94)),87),95),122),59),(52,58))))),(62,96)),((20,(101,(102,103))),((55,105),82))),((((16,18),(((((((39,67),41),40),(88,89)),(42,43)),(68,(69,70))),112)),(123,((124,125),126))),((((44,86),98),((45,46),47)),97))),80)),((((((((((((((9,143),142),(138,140)),154),(((135,136),(145,166)),(147,(149,169)))),(152,(163,164))),171),128),((133,(158,160)),162)),129),((((51,99),85),(53,54)),173)),((((((((12,14),(((214,(224,225)),(215,(((216,218),(219,220)),217))),229)),((221,228),230)),226),((((175,179),176),(188,(190,((197,198),208)))),((183,(185,186)),195))),(180,182)),202),((23,(60,206)),212))),(17,(38,56))),((25,((26,72),(27,28))),(61,63)))),(((15,100),(104,111)),((((81,116),117),(118,(119,120))),(113,(114,115))))),(19,121)),(106,107)),(21,108)),110),(32,33)),((((((4,(6,36)),31),(5,35)),37),30),8)));
 121: 1 -100619.8906 -97823.20002 (0,(1,(2,7)),((((((((((((((((3,34),90),((71,(77,79)),78)),(57,109)),((((((29,75),74),91),((64,73),65)),76),92)),80),(((((((((((10,((11,13),227)),222),223),(((((((174,178),(177,207)),((181,184),194)),(((187,(199,213)),209),189)),((191,(192,193)),196)),(((200,(203,210)),(201,211)),205)),204)),(((127,148),(((((((130,131),172),156),(((137,139),144),141)),(((134,(146,165)),((150,(167,168)),155)),(151,153))),(157,(159,161))),170)),132)),22),66),(24,(((48,84),(49,83)),(((((((50,(93,94)),87),95),122),59),52),58)))),(62,96)),(((20,(101,(102,103))),(55,105)),82)),((((16,18),(((((((39,67),41),40),(88,89)),(42,43)),(68,(69,70))),112)),(123,((124,125),126))),((44,86),(((45,46),47),(97,98)))))),((((((((((((((9,143),142),(138,140)),154),(((135,136),(145,166)),(147,(149,169)))),(152,(163,164))),171),128),((133,(158,160)),162)),129),173),((((((((12,14),((214,(224,225)),(215,(((216,218),(219,220)),217)))),229),((221,228),230)),226),((((175,179),176),(188,(190,((197,198),208)))),((180,182),((183,(185,186)),195)))),202),((23,(60,206)),212))),(17,(38,56))),((25,((26,72),(27,28))),((((51,99),85),(53,54)),(61,63))))),(((81,116),117),((113,(114,115)),(118,(119,120))))),((15,100),(104,111))),(19,121)),(21,108)),(106,107)),110),(32,33)),((((((4,(6,36)),31),(5,35)),37),30),8)));
 122: 1 -91944.28125 -97847.23487 (0,(1,(2,7)),((((((((((((((((((3,34),(77,79)),78),71),90),(57,109)),((((((29,75),74),91),((64,73),65)),76),92)),((((((((((((10,((11,13),227)),222),223),(((((((174,178),177),(((181,184),194),(((187,(199,213)),209),189))),207),((191,(192,193)),196)),(((200,(203,210)),(201,211)),205)),204)),(((((127,(159,161)),(((((130,131),(156,172)),((137,139),(141,144))),(((134,(146,165)),((150,(167,168)),155)),(151,153))),157)),170),148),132)),22),66),(24,(((48,84),(49,83)),((((((50,(93,94)),87),95),122),59),(52,58))))),(62,96)),((20,(101,(102,103))),((55,105),82))),(123,((124,125),126))),(((16,18),((((((((39,67),41),40),(88,89)),42),43),(68,(69,70))),112)),((44,86),(((45,46),47),(97,98)))))),80),((((((((((((((9,143),142),(138,140)),154),(((135,136),(145,166)),(147,(149,169)))),(152,(163,164))),171),128),((133,(158,160)),162)),129),((((51,99),85),(53,54)),173)),((((((((12,14),(214,((((216,218),(219,220)),217),226))),((215,229),(224,225))),230),(221,228)),((((175,179),176),(188,(190,((197,198),208)))),((180,182),((183,(185,186)),195)))),202),((23,(60,206)),212))),(17,(38,56))),((25,((26,72),(27,28))),(61,63)))),((((81,116),117),(118,(119,120))),(113,(114,115)))),((15,100),(104,111))),(106,107)),(21,108)),(19,121)),110),(32,33)),(((((4,(6,36)),31),(5,35)),30),(8,37))));
 123: 1 -94811.10156 -97819.32464 (0,(1,(2,7)),((((((((((((((((3,34),90),((71,(77,79)),78)),(57,109)),((((((29,75),74),91),((64,73),65)),76),92)),(((((((((((10,((11,13),227)),222),223),(((((((((174,178),177),(((181,184),194),(((187,(199,213)),209),189))),207),196),(191,193)),192),(((200,(203,210)),(201,211)),205)),204)),((127,(130,131)),((((132,(157,(159,161))),148),(((((134,(146,165)),155),(151,153)),((150,168),167)),((((137,139),144),141),(156,172)))),170))),22),66),(24,(((48,84),(49,83)),((((((50,(93,94)),87),95),122),59),(52,58))))),(62,96)),((20,(101,(102,103))),((55,105),82))),((((16,18),((44,86),(((45,46),47),(97,98)))),(((((((39,67),41),40),(88,89)),(42,43)),(68,(69,70))),112)),(123,((124,125),126))))),80),(((((((((((((((9,143),142),(138,140)),154),(((135,136),(145,166)),(147,(149,169)))),(152,(163,164))),171),128),((133,(158,160)),162)),129),173),(((((((((12,14),(214,((215,(224,225)),(((216,218),(219,220)),217)))),229),226),((221,228),230)),((((175,179),176),(188,(190,((197,198),208)))),((180,182),((183,(185,186)),195)))),202),23),((60,206),212))),(((51,99),85),(53,54))),(17,(38,56))),((25,(((26,27),28),72)),(61,63)))),((((81,116),117),(119,120)),((113,118),(114,115)))),((15,100),(104,111))),(19,121)),(106,107)),(21,108)),110),(32,33)),(((((4,(6,36)),31),(5,35)),30),(8,37))));
 124: 2 -101837.4219 -97828.88502 (0,(1,((2,(((((((((((((((3,34),90),78),(71,(77,79))),(57,109)),80),((((((((((((10,((11,13),227)),222),223),(((((((174,178),177),(((181,184),194),(((187,(199,213)),209),189))),207),(((191,193),192),196)),((200,(201,((203,210),211))),205)),204)),((((127,(((((134,(146,165)),155),(151,153)),((150,168),167)),((((137,139),144),141),156))),(((132,(157,(159,161))),148),170)),172),(130,131))),22),66),(24,(((48,84),(49,83)),((((((50,(93,94)),87),95),122),59),(52,58))))),(62,96)),((20,(101,(102,103))),((55,105),82))),((((16,18),(((((((39,67),41),(40,89)),88),(42,43)),(68,(69,70))),112)),(123,((124,125),126))),((44,86),(((45,46),47),(97,98))))),((((((29,75),74),91),((64,73),65)),(76,92)),63))),(((((((((((((((((9,143),142),(138,140)),154),(145,166)),(147,(149,169))),(135,136)),(152,(163,164))),171),128),((133,(158,160)),162)),129),((((((((12,14),((214,(224,225)),(215,(((216,218),(219,220)),217)))),229),((221,228),230)),226),((((175,179),176),(188,(190,((197,198),208)))),((180,182),((183,(185,186)),195)))),202),((23,(60,206)),212))),173),(((51,85),99),(53,54))),(17,(38,56))),(25,(((26,27),(28,72)),61)))),((((81,116),117),(119,120)),((113,118),(114,115)))),((15,100),(104,111))),(19,121)),(21,106)),108),107),110)),7)),((((((4,(6,36)),31),(5,35)),30),((32,33),37)),8));
 125: 1 -99079.5625 -97809.16737 (0,(1,(2,7)),(((((((((((((((((3,34),90),78),(77,79)),71),(((((((29,75),74),91),((64,73),65)),76),92),(57,109))),80),(((((((((((10,((11,13),227)),222),223),(((((((174,178),177),(((181,184),194),(((187,(199,213)),209),189))),207),((191,(192,193)),196)),(((200,(203,210)),(201,211)),205)),204)),(((127,132),148),(((((130,131),(156,172)),((((134,(146,165)),((150,(167,168)),155)),(151,153)),(((137,139),144),141))),(157,(159,161))),170))),22),66),(24,(((48,84),(49,83)),((((((50,(93,94)),87),95),122),59),(52,58))))),(62,96)),((20,(101,(102,103))),((55,105),82))),((((16,18),(((((((39,67),41),40),(88,89)),(42,43)),(68,(69,70))),112)),(123,((124,125),126))),((44,86),(((45,46),47),(97,98)))))),((((((((((((((9,143),142),(138,140)),154),(((135,136),(145,166)),(147,(149,169)))),(152,(163,164))),171),128),((133,(158,160)),162)),129),((((51,99),85),(53,54)),173)),((((((((12,14),((214,(224,225)),(215,(((216,218),(219,220)),217)))),229),((221,228),230)),226),((((175,179),176),(188,(190,((197,198),208)))),((180,182),((183,(185,186)),195)))),202),((23,(60,206)),212))),((17,38),56)),((25,((26,72),(27,28))),(61,63)))),(((15,100),104),(((81,116),117),((113,115),(114,(118,(119,120))))))),(19,121)),((21,108),110)),(106,107)),111),(32,33)),((((4,(6,36)),(5,35)),31),30)),(8,37)));
 126: 1 -91872.13281 -97827.03354 (0,(1,(2,7)),(((((((((((((((((3,34),90),78),((71,77),79)),(57,109)),80),((((((((((((10,((11,13),227)),222),223),(((((((((174,178),177),(((181,184),194),(((187,(199,213)),209),189))),207),196),(191,193)),192),((200,(201,((203,210),211))),205)),204)),(((((127,148),(132,(157,(159,161)))),170),(((((134,(146,165)),155),(151,153)),(150,(167,168))),((((137,139),144),141),(156,172)))),(130,131))),22),66),(24,(((48,84),(49,83)),((((((50,(93,94)),87),95),122),59),(52,58))))),(62,96)),((20,(101,(102,103))),((55,105),82))),((((16,18),(((((((39,67),41),(40,89)),88),(42,43)),(68,(69,70))),112)),((((44,86),((45,46),47)),98),97)),(123,((124,125),126)))),(((((((29,75),74),91),((64,73),65)),76),92),63))),((((((((((((((9,143),142),(138,140)),154),(((135,136),(145,166)),(147,(149,169)))),(152,(163,164))),171),128),129),((133,(158,160)),162)),173),((60,206),212)),((((((12,14),(214,((((216,218),(219,220)),217),226))),((215,229),(224,225))),((221,228),230)),((((175,179),176),(188,(190,((197,198),208)))),((180,182),((183,(185,186)),195)))),202)),(((17,23),(((51,99),85),(53,54))),(38,56)))),(25,(((26,27),(28,72)),61))),((19,121),((((81,116),117),(118,(119,120))),(113,(114,115))))),(21,106)),((15,100),(104,111))),107),108),110),(32,33)),(((((4,(6,36)),(5,35)),31),30),(8,37))));
 127: 1 -92618.80469 -97824.1847 (0,(1,(2,7)),((((((((((((((((3,34),90),78),((71,77),79)),(57,109)),80),((((((((((((10,((11,13),227)),222),223),(((((((((174,178),177),(((181,184),194),(((187,(199,213)),209),189))),207),196),(191,193)),192),((200,(201,((203,210),211))),205)),204)),(((((127,148),(132,(157,(159,161)))),170),(((((134,(146,165)),155),(151,153)),(150,(167,168))),((((137,139),144),141),(156,172)))),(130,131))),22),66),(24,(((48,84),(49,83)),((((((50,(93,94)),87),95),122),59),(52,58))))),(62,96)),((20,(101,(102,103))),((55,105),82))),((((16,18),(((((((39,67),41),(40,89)),88),(42,43)),(68,(69,70))),112)),(123,((124,125),126))),((((44,86),((45,46),47)),98),97))),((((((29,75),74),91),(76,92)),((64,73),65)),63))),((((((((((((((9,143),142),(138,140)),154),(((135,136),(145,166)),(147,(149,169)))),(152,(163,164))),171),128),129),((133,(158,160)),162)),173),((60,206),212)),((((((12,14),(214,((((216,218),(219,220)),217),226))),((215,229),(224,225))),((221,228),230)),((((175,179),176),(188,(190,((197,198),208)))),((180,182),((183,(185,186)),195)))),202)),(((17,23),(((51,99),85),(53,54))),(38,56)))),(25,(((26,27),(28,72)),61))),((19,121),((((81,116),117),(118,(119,120))),(113,(114,115))))),(21,106)),((15,100),(104,111))),(107,108)),110),(32,33)),(((((4,(6,36)),(5,35)),31),30),(8,37))));
 128: 1 -92911.35938 -97824.07614 (0,(1,(2,7)),((((((((((((((((((3,34),90),78),((71,79),77)),(57,109)),80),((((((((((((10,((11,13),227)),222),223),(((((((((174,178),177),(((181,184),194),(((187,(199,213)),209),189))),207),196),(191,193)),192),(((200,(203,210)),(201,211)),205)),204)),((((((127,132),148),(157,(159,161))),(((((134,(146,165)),155),(151,153)),((150,168),167)),((((137,139),144),141),(156,172)))),170),(130,131))),22),66),(24,((((48,84),(49,83)),59),(((((50,(93,94)),87),95),122),(52,58))))),(62,96)),((20,(101,(102,103))),((55,105),82))),((((16,18),((((((((39,67),41),89),40),88),(42,43)),(68,(69,70))),112)),(123,((124,125),126))),((((44,86),((45,46),47)),98),97))),((((((29,75),74),(76,92)),91),((64,73),65)),63))),(((((((((((((9,143),142),(138,140)),(((135,136),(145,166)),(147,(149,169)))),(152,(163,164))),(154,171)),128),129),((133,(158,160)),162)),(((60,206),212),173)),(((((((12,14),((214,(224,225)),(215,(((216,218),(219,220)),217)))),(226,229)),((221,228),230)),((((175,179),176),(188,(190,((197,198),208)))),((180,182),((183,(185,186)),195)))),202),23)),((17,(38,56)),(((51,99),85),(53,54)))),(25,(((26,72),(27,28)),61)))),((((81,116),117),(119,120)),((113,118),(114,115)))),((15,100),(104,111))),(19,121)),(21,108)),(106,107)),110),(32,33)),31),(8,37)),(((4,(6,36)),(5,35)),30)));
 129: 2 -97588.60938 -97823.48156 (0,1,((2,7),(((((((((((((((3,34),90),78),((71,77),79)),57),((((((29,75),74),91),((64,73),65)),(76,92)),109)),((((((((((((10,((11,13),227)),222),223),(((((((((174,178),177),(((181,184),194),(((187,(199,213)),209),189))),207),196),(191,193)),192),((200,(201,((203,210),211))),205)),204)),(((((127,132),148),((157,(159,161)),170)),((((((134,(146,165)),(((137,139),144),141)),155),(151,153)),(150,(167,168))),(156,172))),(130,131))),66),22),(24,((((48,84),(49,83)),59),(((((50,(93,94)),87),95),122),(52,58))))),(62,96)),((20,(101,(102,103))),((55,105),82))),((((16,18),(((((((39,67),41),(40,89)),88),(42,43)),(68,(69,70))),112)),(123,((124,125),126))),((((44,86),((45,46),47)),98),97))),80)),(((((((((((((((9,143),142),(138,140)),154),(((135,136),(145,166)),(147,(149,169)))),(152,(163,164))),171),128),((133,(158,160)),162)),129),173),(((((((12,14),(((214,(224,225)),(215,(((216,218),(219,220)),217))),229)),226),((221,228),230)),((((175,179),176),((188,((197,198),208)),190)),((180,182),((183,(185,186)),195)))),202),63)),((60,206),212)),(((17,23),(38,56)),(((51,99),85),(53,54)))),(25,(((26,72),(27,28)),61)))),((((81,116),117),(119,120)),((113,118),(114,115)))),((15,100),(104,111))),(19,121)),((21,108),110)),(106,107)),(32,33)),((((((4,(6,36)),31),(5,35)),30),37),8))));
 130: 4 -100918.7344 -97821.69692 (0,(1,(2,7)),(((((((((((((3,34),90),78),(71,(77,79))),((((((29,75),74),91),((64,73),65)),(76,92)),(57,109))),((((((((((((10,((11,13),227)),222),223),((((((((174,178),177),((181,184),(189,194))),207),((187,(199,213)),209)),(((191,193),192),196)),(((200,(203,210)),(201,211)),205)),204)),((((127,(((((130,131),(156,172)),(((137,139),144),141)),(((134,(146,165)),((150,(167,168)),155)),(151,153))),(157,(159,161)))),170),148),132)),22),66),(24,((((48,84),(49,83)),59),(((((50,(93,94)),87),95),122),(52,58))))),(62,96)),((20,(101,(102,103))),((55,105),82))),((((16,18),(((((((39,67),41),40),(88,89)),(42,43)),(68,(69,70))),112)),(123,((124,125),126))),((44,86),(((45,46),47),(97,98))))),80)),((((((((((((((9,143),142),(138,140)),154),(((135,136),(145,166)),(147,(149,169)))),(152,(163,164))),171),128),((133,(158,160)),162)),129),((((51,99),85),(53,54)),173)),(((((((12,14),(214,(((215,229),(224,225)),(((216,218),(219,220)),217)))),226),((221,228),230)),((((175,179),176),(188,(190,((197,198),208)))),((180,182),((183,(185,186)),195)))),202),((23,(60,206)),212))),(17,(38,56))),((25,((26,72),(27,28))),(61,63)))),(((15,100),(104,111)),((((81,116),117),(118,(119,120))),(113,(114,115))))),(19,121)),((21,108),(106,107))),110),(32,33)),((((((4,(6,36)),31),(5,35)),37),30),8)));
 131: 1 -99917.21875 -97830.11672 (0,((1,7),2),((((((((((((((((((3,34),90),78),((71,79),77)),(57,109)),80),((((((((((((10,((11,13),227)),222),223),(((((((((174,178),177),(((181,184),194),(((187,(199,213)),209),189))),207),196),(191,193)),192),(((200,(203,210)),(201,211)),205)),204)),((((((127,132),148),(157,(159,161))),(((((134,(146,165)),155),(151,153)),((150,168),167)),((((137,139),144),141),(156,172)))),170),(130,131))),22),66),(24,((((48,84),(49,83)),59),(((((50,(93,94)),87),95),122),(52,58))))),(62,96)),((20,(101,(102,103))),((55,105),82))),((((16,18),((((((((39,67),41),89),40),88),(42,43)),(68,(69,70))),112)),(123,((124,125),126))),((((44,86),((45,46),47)),98),97))),((((((29,75),74),(76,92)),91),((64,73),65)),63))),(((((((((((((9,143),142),(138,140)),(((135,136),(145,166)),(147,(149,169)))),(152,(163,164))),(154,171)),128),129),((133,(158,160)),162)),(((60,206),212),173)),((((((((12,14),((214,(224,225)),(215,(((216,218),(219,220)),217)))),229),226),((221,228),230)),((((175,179),176),(188,(190,((197,198),208)))),((180,182),((183,(185,186)),195)))),202),23)),((17,(38,56)),(((51,99),85),(53,54)))),(25,(((26,72),(27,28)),61)))),((((81,116),117),(119,120)),((113,118),(114,115)))),((15,100),(104,111))),(19,121)),(21,108)),(106,107)),110),(32,33)),31),(8,37)),(((4,(6,36)),(5,35)),30)));
 132: 1 -93107.03125 -97848.29606 (0,(1,(2,7)),(((((((((((((3,34),90),78),(71,(77,79))),(((20,(101,(102,103))),57),109)),80),((((((((((((((((((((9,143),142),(138,140)),154),(((135,136),(145,166)),(147,(149,169)))),(163,164)),152),171),128),((133,(158,160)),162)),129),173),(((((((((12,14),((((216,218),(219,220)),217),226)),((214,225),(215,224))),229),((221,228),230)),((((175,179),176),(188,(190,((197,198),208)))),((180,182),((183,(185,186)),195)))),202),23),((60,206),212))),(38,56)),(((51,85),99),(53,54))),17),(25,(((26,27),(28,72)),61))),((((((((((((10,((11,13),227)),222),223),(((((((174,178),177),(((181,184),194),(((187,(199,213)),209),189))),207),((191,(192,193)),196)),(((200,(203,210)),(201,211)),205)),204)),((((((127,132),148),((((((134,165),146),(((137,139),144),141)),155),(151,153)),(150,(167,168)))),170),(157,(159,161))),((130,131),(156,172)))),66),22),(24,(((((48,84),(49,83)),59),(52,58)),((((50,(93,94)),87),95),122)))),((((16,18),(((((((39,67),41),40),(88,89)),(42,43)),(68,(69,70))),112)),(123,((124,125),126))),((44,86),(((45,46),47),(97,98))))),((55,105),82)),(((((((29,75),74),91),((64,73),65)),92),76),63)),(62,96))),(19,121)),(((15,100),(21,104)),(((81,116),117),(((113,118),(114,115)),(119,120)))))),(106,107)),108),110),111),(32,33)),((((((4,(6,36)),31),(5,35)),37),30),8)));
 133: 1 -100770.4062 -97827.79066 (0,(1,(2,7)),(((((((((((((((((3,34),90),((71,(77,79)),78)),(57,109)),((((((29,75),74),91),((64,73),65)),76),92)),80),(((((((((((10,((11,13),227)),222),223),((((((((174,178),177),(((181,184),194),(((187,(199,213)),209),189))),207),196),(191,(192,193))),(((200,(203,210)),(201,211)),205)),204)),(((127,148),((((((130,131),(156,172)),(((137,139),144),141)),(((134,(146,165)),((150,(167,168)),155)),(151,153))),(157,(159,161))),170)),132)),66),22),(24,((((48,84),(49,83)),59),(((((50,(93,94)),87),95),122),(52,58))))),((((16,18),(((((((39,67),41),40),(88,89)),(42,43)),(68,(69,70))),112)),(123,((124,125),126))),((44,86),(((45,46),(97,98)),47)))),((20,(101,(102,103))),((55,105),82))),(62,96))),((((((((((((((((9,143),142),(138,140)),154),(((135,136),(145,166)),(147,(149,169)))),(152,(163,164))),171),128),129),((133,(158,160)),162)),173),63),((((((((12,14),((214,(224,225)),(215,(((216,218),(219,220)),217)))),229),((221,228),230)),226),((((175,179),176),(188,(190,((197,198),208)))),((180,182),((183,(185,186)),195)))),202),23)),61),(((17,((60,206),212)),(((51,99),85),(53,54))),(38,56))),(25,((26,72),(27,28))))),((((81,116),117),(118,(119,120))),(113,(114,115)))),((15,100),(104,111))),(19,121)),21),(106,107)),108),110),(32,33)),((((((4,(6,36)),31),(5,35)),37),30),8)));
 134: 2 -101479.7969 -97812.83986 (0,(1,(2,7)),(((((((((((((((3,34),90),((71,(77,79)),78)),(57,109)),((((((((((((10,((11,13),227)),222),223),((((((((174,178),177),(((181,184),194),(((187,(199,213)),209),189))),207),196),(191,(192,193))),(((200,(203,210)),(201,211)),205)),204)),(((127,148),((((((130,131),(156,172)),(((137,139),144),141)),(((134,(146,165)),((150,(167,168)),155)),(151,153))),(157,(159,161))),170)),132)),66),22),(24,((((48,84),(49,83)),59),(((((50,(93,94)),87),95),122),(52,58))))),(62,96)),((20,(101,(102,103))),((55,105),82))),((((16,18),(((((((39,67),41),40),(88,89)),(42,43)),(68,(69,70))),112)),(123,((124,125),126))),(((44,86),47),((45,46),(97,98))))),(((((29,75),74),91),((64,73),65)),(76,92)))),80),((((((((((((((((9,143),142),(138,140)),154),(((135,136),(145,166)),(147,(149,169)))),(152,(163,164))),171),128),(133,(158,160))),(129,162)),173),((60,206),212)),((((((((12,14),((214,(224,225)),(215,(((216,218),(219,220)),217)))),229),226),((221,228),230)),((((175,179),176),((188,((197,198),208)),190)),((180,182),((183,(185,186)),195)))),202),23)),(((51,85),99),(53,54))),(17,(38,56))),((25,((26,72),(27,28))),(61,63)))),(((((81,116),117),(114,115)),113),(118,(119,120)))),((15,100),(104,111))),(19,121)),(106,107)),(21,108)),110),(32,33)),((((((4,(6,36)),31),(5,35)),37),30),8)));
 135: 2 -103764.1719 -97823.96359 (0,(1,((2,((((((((((((((3,34),90),78),(71,(77,79))),(((((((29,74),75),91),92),76),((64,73),65)),(57,109))),80),(((((((((((10,((11,13),227)),222),223),(((((((174,178),177),(((181,184),194),(((187,(199,213)),209),189))),207),((191,(192,193)),196)),(((200,(203,210)),(201,211)),205)),204)),((((127,132),148),(((((130,131),(156,172)),(((137,139),144),141)),(((134,(146,165)),((150,(167,168)),155)),(151,153))),((157,159),161))),170)),66),22),(24,((((48,84),(49,83)),59),(((((50,(93,94)),87),95),122),(52,58))))),(62,96)),((20,(101,(102,103))),((55,105),82))),((((16,18),((44,86),(((45,46),47),(97,98)))),(((((((39,67),41),40),(88,89)),(42,43)),(68,(69,70))),112)),(123,((124,125),126))))),((((((((((((9,143),142),(138,140)),154),((128,(((((135,136),(145,166)),(147,(149,169))),(152,(163,164))),171)),((133,(158,160)),162))),129),173),((60,206),212)),(((((((12,14),(((214,(224,225)),229),(215,(((216,218),(219,220)),217)))),226),((221,228),230)),((((175,179),176),((188,((197,198),208)),190)),((180,182),((183,(185,186)),195)))),202),23)),(((51,99),85),(53,54))),(17,(38,56))),((25,(((26,72),(27,28)),61)),63))),((((81,116),117),(118,(119,120))),(113,(114,115)))),((15,100),(104,111))),(19,121)),(106,107)),(21,108)),110)),7)),(((((((4,(6,36)),31),(5,35)),37),30),8),(32,33)));
 136: 2 -99245.21094 -97822.33872 (0,(1,(2,7)),((((((((((((((((((3,34),90),78),(71,(77,79))),(57,109)),23),80),((((((((((((10,((11,13),227)),222),223),(((((((((174,178),177),(((181,184),(189,194)),((187,(199,213)),209))),207),196),(191,193)),192),((200,(201,((203,210),211))),205)),204)),((((127,132),148),(((((((134,(146,165)),155),(151,153)),(150,(167,168))),((((137,139),144),141),(156,172))),(157,(159,161))),170)),(130,131))),22),66),(24,(((48,84),(49,83)),((((((50,(93,94)),87),95),122),59),(52,58))))),(62,96)),((20,(101,(102,103))),((55,105),82))),((((16,18),(((((((39,67),41),40),(88,89)),(42,43)),(68,(69,70))),112)),(123,((124,125),126))),((44,86),(((45,46),47),(97,98))))),((((((29,75),74),91),76),92),((64,73),65)))),(((((((((((((((9,143),142),(138,140)),154),(((135,136),(145,166)),(147,(149,169)))),(152,(163,164))),171),128),129),((133,(158,160)),162)),173),(((((((12,14),(((214,(224,225)),(215,(((216,218),(219,220)),217))),229)),226),((221,228),230)),((((175,179),176),(188,(190,((197,198),208)))),((180,182),((183,(185,186)),195)))),202),((60,206),212))),63),((17,(38,56)),(((51,99),85),(53,54)))),(25,(((26,27),(28,72)),61)))),((((81,116),117),(119,120)),((113,118),(114,115)))),((15,100),(104,111))),(19,121)),106),107),(21,108)),110),(32,33)),((((((4,(6,36)),(5,35)),31),37),30),8)));
 137: 1 -100021.5625 -97813.63857 (0,(1,(2,7)),(((((((((((((((3,34),90),78),(71,(77,79))),((((((29,75),74),91),(76,92)),((64,73),65)),(57,109))),(((((((((((10,((11,13),227)),222),223),((((((((174,178),177),((181,184),(189,194))),207),((187,(199,213)),209)),(((191,193),192),196)),(((200,(203,210)),(201,211)),205)),204)),(((127,132),148),((((((130,131),(156,172)),(((137,139),144),141)),((((134,165),146),((150,(167,168)),155)),(151,153))),(157,(159,161))),170))),22),66),(24,(((48,84),(49,83)),((((((50,(93,94)),87),95),122),59),(52,58))))),(62,96)),((20,(101,(102,103))),((55,105),82))),((((16,18),(((((((39,67),41),40),(88,89)),(42,43)),(68,(69,70))),112)),(123,((124,125),126))),(((44,86),((45,46),47)),(97,98))))),80),((((((((((((((9,143),142),(138,140)),154),(((135,136),(145,166)),(147,(149,169)))),(152,(163,164))),171),128),((133,(158,160)),162)),129),((((51,99),85),(53,54)),173)),(((((((12,14),(((214,(224,225)),(215,(((216,218),(219,220)),217))),229)),226),((221,228),230)),((((175,179),176),(188,(190,((197,198),208)))),((180,182),((183,(185,186)),195)))),202),((23,(60,206)),212))),((17,38),56)),((25,((26,72),(27,28))),(61,63)))),(((15,100),104),((((81,116),117),(118,(119,120))),(113,(114,115))))),(19,121)),((21,108),110)),(106,107)),111),(32,33)),((((((4,(6,36)),31),(5,35)),37),30),8)));
 138: 1 -96760.14062 -97812.87461 (0,(1,(2,7)),((((((((((((((((3,34),90),(77,78)),(71,79)),((((29,(75,91)),74),((64,73),65)),(76,92))),(57,109)),80),(((((((((((10,((11,13),227)),222),223),(((((((174,178),177),(((181,184),194),(((187,(199,213)),209),189))),207),(((191,193),192),196)),(((200,(203,210)),(201,211)),205)),204)),(((127,132),148),((((((130,131),(156,172)),(((137,139),144),141)),(((134,(146,165)),(151,153)),((150,(167,168)),155))),(157,(159,161))),170))),22),66),(24,(((48,84),(49,83)),((((((50,(93,94)),87),95),122),59),(52,58))))),(62,96)),((20,(101,(102,103))),((55,105),82))),((((16,18),(((((((39,67),41),40),(88,89)),(42,43)),(68,(69,70))),112)),(123,((124,125),126))),(((44,86),47),((45,46),(97,98)))))),(((((((((((((((9,143),142),(138,140)),154),(((135,136),(145,166)),(147,(149,169)))),(152,(163,164))),171),128),(133,(158,160))),162),129),((((51,99),85),(53,54)),173)),((((((((12,14),((214,(224,225)),(215,(((216,218),(219,220)),217)))),229),226),((221,228),230)),((((175,179),176),(188,(190,((197,198),208)))),((180,182),((183,(185,186)),195)))),202),((23,(60,206)),212))),(17,(38,56))),((25,((26,72),(27,28))),(61,63)))),(((15,100),104),((((81,116),117),(118,(119,120))),(113,(114,115))))),(19,121)),((21,108),110)),(106,107)),111),(32,33)),(((((4,(6,36)),31),(5,35)),30),(8,37))));
 139: 1 -97271.76562 -97824.61959 (0,(1,(2,7)),((((((((((((((3,34),90),78),(71,(77,79))),(57,109)),80),(((((((((((10,((11,13),227)),222),223),((((((((174,178),177),(((181,184),194),(((187,(199,213)),209),189))),207),196),((191,193),192)),(((200,((203,210),211)),201),205)),204)),(((127,148),((((130,131),(157,(159,161))),(((((134,(146,165)),155),(150,(167,168))),(151,153)),((((137,139),144),141),(156,172)))),170)),132)),66),22),(24,(((48,84),(49,83)),((((((50,(93,94)),87),95),122),(52,58)),59)))),((20,(101,(102,103))),((55,105),82))),((((16,18),((((((((39,67),41),40),89),88),(42,43)),(68,(69,70))),112)),(123,((124,125),126))),(((44,86),(((45,46),47),(97,98))),(62,96)))),(((((29,75),74),91),((64,73),65)),(76,92)))),(((((((((((((((9,143),142),(138,140)),154),(((135,136),(145,166)),(147,(149,169)))),(152,(163,164))),171),128),((133,(158,160)),162)),129),173),(((((((((12,14),((214,(224,225)),(215,(((216,218),(219,220)),217)))),229),226),((221,228),230)),((((175,179),176),(188,(190,((197,198),208)))),((180,182),((183,(185,186)),195)))),202),23),((60,206),212))),(((51,99),85),(53,54))),(17,(38,56))),((25,(((26,72),28),27)),(61,63)))),((((81,116),117),(118,(119,120))),(113,(114,115)))),(((15,100),(104,111)),(19,121))),((21,108),(106,107))),110),(32,33)),((((((4,(6,36)),31),(5,35)),37),30),8)));
 140: 1 -99610.92188 -97826.21294 (0,(1,(2,7)),(((((((((((((((((3,34),90),78),(71,(77,79))),57),(((((((29,75),74),76),92),91),((64,73),65)),109)),((((((((((10,((11,13),227)),222),223),(((((((((174,178),177),(((181,184),194),(((187,(199,213)),209),189))),207),196),(191,193)),192),(((200,(203,210)),(201,211)),205)),204)),(((127,148),((((130,131),(157,(159,161))),((((134,(146,165)),((150,(167,168)),155)),(151,153)),((((137,139),144),141),(156,172)))),170)),132)),22),((24,((((48,84),(49,83)),59),(((((50,(93,94)),87),95),122),(52,58)))),66)),(62,96)),((20,(101,(102,103))),((55,105),82))),((((16,18),(((((((39,67),41),40),(88,89)),(42,43)),(68,(69,70))),112)),(123,((124,125),126))),((((44,86),((45,46),47)),98),97)))),80),(((((((((((9,143),142),(138,140)),154),(((((135,136),(145,166)),(164,171)),(147,(149,169))),(152,163))),((128,162),(133,(158,160)))),129),((((51,99),85),(53,54)),173)),((((((((12,14),((214,(224,225)),(215,(((216,218),(219,220)),217)))),229),((221,228),230)),226),((((175,179),176),(188,(190,((197,198),208)))),((180,182),((183,(185,186)),195)))),202),((23,(60,206)),212))),(17,(38,56))),((25,((26,72),(27,28))),(61,63)))),(((15,100),(104,111)),((((81,116),117),(118,(119,120))),(113,(114,115))))),(19,121)),((21,108),(106,107))),110),(32,33)),37),((((4,(6,36)),31),(5,35)),30)),8));
 141: 1 -99543.34375 -97813.17367 (0,(1,(2,7)),(((((((((((((((((3,34),90),((71,(77,79)),78)),(57,109)),((((((29,75),74),76),91),((64,73),65)),92)),(((((((((((10,((11,13),227)),222),223),(((((((((174,178),177),(((181,184),194),(((187,(199,213)),209),189))),207),196),(191,193)),192),(((200,(203,210)),(201,211)),205)),204)),((((127,132),148),(((130,131),(157,(159,161))),((((134,(146,165)),((150,(167,168)),155)),(151,153)),((((137,139),144),141),(156,172))))),170)),66),22),(24,((((48,84),(49,83)),59),(((((50,(93,94)),87),95),122),(52,58))))),(62,96)),((20,(101,(102,103))),((55,105),82))),((((16,18),(((((((39,67),41),40),(88,89)),(42,43)),(68,(69,70))),112)),(123,((124,125),126))),(((44,86),((45,46),47)),(97,98))))),80),((((((((((((((9,143),142),(138,140)),154),(((135,136),(145,166)),(147,(149,169)))),(152,(163,164))),171),128),((133,(158,160)),162)),129),((((51,99),85),(53,54)),173)),((((((((((12,14),((214,(224,225)),(215,(((216,218),(219,220)),217)))),229),226),230),(221,228)),(((((175,179),176),190),(188,((197,198),208))),((180,182),((183,(185,186)),195)))),202),23),((60,206),212))),(17,(38,56))),((25,((26,72),(27,28))),(61,63)))),((((81,116),117),(118,(119,120))),(113,(114,115)))),((15,100),(104,111))),(19,121)),106),(21,108)),107),110),(32,33)),(((((4,(6,36)),(5,35)),31),30),(8,37))));
 142: 1 -92694.74219 -97824.65158 (0,(1,(2,7)),(((((((((((((((((((3,34),90),((71,(77,79)),78)),(57,109)),((((((29,91),(64,73)),(74,75)),65),(76,92)),80)),(((((((((((10,((11,13),227)),222),223),((((((174,178),(177,207)),(((181,184),(189,194)),((187,(199,213)),209))),(((191,193),192),196)),(((200,(203,210)),(201,211)),205)),204)),(((127,148),((((((130,131),(156,172)),(((137,139),144),141)),(((134,(146,165)),((150,(167,168)),155)),(151,153))),(157,(159,161))),170)),132)),66),22),(24,((((48,84),(49,83)),59),(((((50,(93,94)),87),95),122),(52,58))))),(62,96)),((20,(101,(102,103))),((55,105),82))),((((16,18),(((((((39,67),41),40),(88,89)),(42,43)),(68,(69,70))),112)),(123,((124,125),126))),((44,86),(((45,46),47),(97,98)))))),((((((((((((((9,143),142),(138,140)),154),(((135,136),(145,166)),(147,(149,169)))),(152,(163,164))),171),128),((133,(158,160)),162)),129),((((51,99),85),(53,54)),173)),((((((((12,14),((214,(224,225)),(215,(((216,218),(219,220)),217)))),229),((221,228),230)),226),((((175,179),176),((188,((197,198),208)),190)),((180,182),((183,(185,186)),195)))),202),((23,(60,206)),212))),(17,(38,56))),((25,((26,72),(27,28))),(61,63)))),(((((81,116),117),(114,115)),113),(118,(119,120)))),((15,100),(104,111))),(19,121)),(106,107)),(21,108)),110),(32,33)),31),37),((4,(6,36)),(5,35))),30),8));
 143: 1 -95628.03125 -97849.75232 (0,(1,(2,7)),((((((((((((((3,34),90),78),(77,79)),71),(((20,(101,(102,103))),57),109)),(15,80)),((((((((((((((((9,143),142),(138,140)),154),(((135,136),(145,166)),(147,(149,169)))),(152,(163,164))),171),(128,(133,(158,160)))),(129,162)),(((60,206),212),173)),(((((((12,14),(214,((((216,218),(219,220)),217),226))),((215,229),(224,225))),(228,230)),221),(((((175,179),176),(188,(190,((197,198),208)))),((183,(185,186)),195)),(180,182))),202)),((23,56),(((51,99),85),(53,54)))),(17,(38,62))),(25,(((26,72),(27,28)),61))),(((((((((((((10,((11,13),227)),222),223),(((((((((174,178),177),(((181,184),194),(((187,(199,213)),209),189))),207),196),(191,193)),192),(((200,(203,210)),(201,211)),205)),204)),((((((127,132),148),(((((134,(146,165)),155),(151,153)),((150,168),167)),((((137,139),144),141),156))),170),((((130,131),161),159),157)),172)),66),22),(24,((((48,84),(49,83)),59),(((((50,(93,94)),87),95),122),(52,58))))),112),((((16,18),((((((39,67),41),40),(88,89)),(42,43)),(68,(69,70)))),((44,86),(((45,46),47),(97,98)))),(123,((124,125),126)))),((55,105),82)),(((((((29,75),74),92),76),91),((64,73),65)),63)),96)),(((((81,113),118),(114,115)),(116,117)),(119,120)))),(100,(104,111))),(106,107)),((19,121),(21,108))),110),(32,33)),((((((4,(6,36)),(5,35)),31),37),30),8)));
 144: 1 -96269.32031 -97826.65054 (0,(1,(2,7)),(((((((((((((((((3,34),90),78),((71,77),79)),(57,109)),80),((((((((((((10,((11,13),227)),222),223),(((((((((174,178),177),(((181,184),194),(((187,(199,213)),209),189))),207),196),(191,193)),192),((200,(201,((203,210),211))),205)),204)),(((((127,148),(132,(157,(159,161)))),170),(((((134,(146,165)),155),(151,153)),(150,(167,168))),((((137,139),144),141),(156,172)))),(130,131))),22),66),(24,(((48,84),(49,83)),((((((50,(93,94)),87),95),122),59),(52,58))))),(62,96)),((20,(101,(102,103))),((55,105),82))),((((16,18),(((((((39,67),41),(40,89)),88),(42,43)),(68,(69,70))),112)),(123,((124,125),126))),(((((44,86),47),(45,46)),98),97))),(((((((29,75),74),91),((64,73),65)),76),92),63))),((((((((((((((9,143),142),(138,140)),154),(((135,136),(145,166)),(147,(149,169)))),(152,(163,164))),171),128),129),((133,(158,160)),162)),173),((60,206),212)),((((((12,14),(214,((((216,218),(219,220)),217),226))),((215,229),(224,225))),((221,228),230)),((((175,179),176),(188,(190,((197,198),208)))),((180,182),((183,(185,186)),195)))),202)),(((17,23),(((51,99),85),(53,54))),(38,56)))),(25,(((26,27),(28,72)),61))),((19,121),((((81,116),117),(118,(119,120))),(113,(114,115))))),(21,106)),((15,100),(104,111))),107),108),110),(32,33)),(((((4,(6,36)),(5,35)),31),30),(8,37))));
 145: 1 -96890.29688 -97883.12622 (0,(1,(2,7)),(((((((((((((3,34),90),78),(77,79)),71),((20,(101,(102,103))),57)),80),((15,100),(104,111))),((((((((((((((((((9,143),142),(138,140)),154),(((135,136),(145,166)),(147,(149,169)))),(152,(163,164))),171),128),((133,(158,160)),162)),129),173),(((((((((12,14),(214,((215,(224,225)),(((216,218),(219,220)),217)))),229),226),((221,228),230)),((((175,179),176),(188,(190,((197,198),208)))),((180,182),((183,(185,186)),195)))),202),23),((60,206),212))),38),((((51,99),85),(53,54)),56)),(25,(((26,72),(27,28)),61))),((((((((((((((((10,((11,13),227)),222),223),((((174,178),(177,207)),((181,184),(((187,(199,213)),209),(189,194)))),(((191,193),192),196))),(((200,(203,210)),(201,211)),205)),204),(((((((127,132),148),(((((134,165),146),(((137,139),144),141)),(((150,(167,168)),155),(151,153))),156)),170),(157,(159,161))),172),(130,131))),66),22),(24,((((48,84),(49,83)),59),(((((50,(93,94)),87),122),(52,58)),95)))),(123,((124,125),126))),((((44,86),((45,46),47)),98),97)),(16,18)),((((((((39,67),41),40),(88,89)),(42,43)),(68,(69,70))),112),(((55,105),82),62))),((((((((29,75),74),91),((64,73),65)),76),92),63),96)),17)),(19,121)),(((((81,116),117),(119,120)),((113,118),(114,115))),109))),((21,108),(106,107))),110),(32,33)),((((((4,(6,36)),(5,35)),31),37),30),8)));
 146: 1 -100663 -97820.31794 (0,(1,(2,7)),((((((((((((((((3,34),90),78),77),(71,79)),((((((29,75),74),76),92),91),((64,73),65))),(57,109)),(((((((((10,((11,13),227)),222),223),(((((((174,178),177),(((181,184),194),(((187,(199,213)),209),189))),(196,207)),(191,(192,193))),(((200,(203,210)),(201,211)),205)),204)),((((127,132),148),((((130,131),(156,172)),(((137,139),144),141)),((((134,(146,165)),((150,(167,168)),155)),(151,153)),(157,(159,161))))),170)),22),66),(((20,(101,(102,103))),((55,105),82)),((24,((((48,84),(49,83)),59),(((((50,(93,94)),87),95),122),(52,58)))),(62,96)))),(((16,18),((((((((39,67),41),40),(88,89)),(42,43)),(68,(69,70))),112),(123,((124,125),126)))),((((44,86),((45,46),47)),98),97)))),80),((((((((((((((9,143),142),(138,140)),154),(((135,136),(147,(149,169))),(145,166))),(152,(163,164))),171),128),129),((133,(158,160)),162)),173),((((((((12,14),((214,(224,225)),(215,(((216,218),(219,220)),217)))),229),((221,228),230)),226),((((175,179),176),(188,(190,((197,198),208)))),((180,182),((183,(185,186)),195)))),202),((23,(60,206)),212))),((17,(38,56)),(((51,99),85),(53,54)))),((25,((26,72),(27,28))),(61,63)))),(((15,100),(104,111)),((((81,116),117),(118,(119,120))),(113,(114,115))))),(19,121)),((21,108),(106,107))),110),(32,33)),((((((4,(6,36)),31),(5,35)),37),30),8)));
 147: 3 -98129.78906 -97834.59521 (0,(1,(2,7)),(((((((((((((((((3,34),90),78),(77,79)),71),(((((((29,75),74),91),((64,73),65)),76),92),63)),(((20,(101,(102,103))),57),(23,109))),((((((((((((10,((11,13),227)),222),223),((((((174,178),(177,207)),(((181,184),194),(((187,(199,213)),209),189))),(((191,193),192),196)),(((200,(203,210)),(201,211)),205)),204)),((((((127,(((134,(146,165)),((150,168),155)),((151,153),167))),(((137,139),144),141)),(157,(159,161))),((132,148),170)),(156,172)),(130,131))),66),22),(24,(((48,84),(49,83)),((((((50,(93,94)),87),95),122),59),(52,58))))),(62,96)),((55,105),82)),112),((((16,18),((((((39,67),41),(40,89)),88),(42,43)),(68,(69,70)))),((44,86),(((45,46),47),(97,98)))),(123,((124,125),126))))),80),(((((((((((((((9,143),142),(138,140)),154),(((135,136),(145,166)),(147,(149,169)))),(152,(163,164))),171),128),(133,(158,160))),(129,162)),173),((60,206),212)),((((((((12,14),((215,(((216,218),(219,220)),217)),226)),(214,225)),229),224),((221,228),230)),((((175,179),176),((188,((197,198),208)),190)),((180,182),((183,(185,186)),195)))),202)),((17,(38,56)),(((51,99),85),(53,54)))),(25,(((26,72),(27,28)),61)))),(((81,116),117),((113,(114,115)),(118,(119,120))))),((15,100),(104,111))),(106,107)),((19,121),(21,108))),110),(32,33)),(((((4,(6,36)),31),(5,35)),30),(8,37))));
 148: 1 -98018.5625 -97821.5461 (0,(1,(2,7)),(((((((((((((((3,34),90),(((71,77),79),78)),(57,109)),((((((29,75),74),91),((64,73),65)),76),92)),80),(((((((((((10,((11,13),227)),222),223),(((((((((174,178),177),(((181,184),194),(((187,(199,213)),209),189))),207),196),(191,193)),192),(((200,(203,210)),(201,211)),205)),204)),((((((127,132),148),(157,(159,161))),(((((134,(146,165)),155),(151,153)),((150,168),167)),((((137,139),144),141),(156,172)))),170),(130,131))),66),22),(24,(((48,84),(49,83)),((((((50,(93,94)),87),95),122),59),(52,58))))),(62,96)),((20,(101,(102,103))),((55,105),82))),((((16,18),(((((((39,67),41),40),(88,89)),(42,43)),(68,(69,70))),112)),(123,((124,125),126))),((((44,86),((45,46),47)),98),97)))),((((((((((((9,143),142),(138,140)),154),((128,(((((135,136),(145,166)),(147,(149,169))),(152,(163,164))),171)),((133,(158,160)),162))),129),173),(((((((((12,14),((214,(224,225)),(215,(((216,218),(219,220)),217)))),229),226),((221,228),230)),((((175,179),176),((188,((197,198),208)),190)),((180,182),((183,(185,186)),195)))),202),23),((60,206),212))),63),(((51,99),85),(53,54))),(17,(38,56))),(25,(((26,27),(28,72)),61)))),((((81,116),117),(119,120)),((113,118),(114,115)))),(((15,100),(104,111)),(19,121))),(21,108)),(106,107)),110),(32,33)),((((((4,(6,36)),(5,35)),31),37),30),8)));
 149: 2 -96870.34375 -97856.95604 (0,(1,(2,7)),((((((((((((((((3,34),90),78),(71,(77,79))),(((20,(101,(102,103))),57),109)),80),((((((((((((((((((9,143),142),(138,140)),154),(((135,136),(145,166)),(147,(149,169)))),(163,164)),152),171),128),(133,(158,160))),(129,162)),173),((60,206),212)),((((((12,14),(214,((((216,218),(219,220)),217),226))),((215,229),(224,225))),((221,228),230)),((((175,179),176),((188,((197,198),208)),190)),((180,182),((183,(185,186)),195)))),202)),(((23,56),(((51,99),85),(53,54))),(38,62))),(25,(((26,27),(28,72)),61))),((((((((((((10,((11,13),227)),222),223),(((((((((174,178),177),(((181,184),194),(((187,(199,213)),209),189))),207),196),(191,193)),192),(((200,(203,210)),(201,211)),205)),204)),(((((((127,132),148),(((((134,(146,165)),155),(151,153)),((150,168),167)),((((137,139),144),141),156))),170),(157,(159,161))),172),(130,131))),22),((24,((((48,84),(49,83)),59),(((((50,(93,94)),87),95),122),(52,58)))),(66,112))),((((16,18),((((((39,67),41),40),(88,89)),(42,43)),(68,(69,70)))),(((44,86),((45,46),47)),(97,98))),(123,((124,125),126)))),(55,105)),17),(82,96)),((((((29,75),74),91),((64,73),65)),(76,92)),63))),15)),(((((81,113),118),(114,115)),(116,117)),(119,120))),(100,(104,111))),(19,121)),21),(106,107)),108),110),(32,33)),((((((4,(6,36)),31),(5,35)),37),30),8)));
 150: 2 -99666.91406 -97810.96924 (0,(1,(2,7)),((((((((((((((3,34),90),78),(71,(77,79))),((((((29,75),74),91),((64,73),65)),(76,92)),(57,109))),(((((((((((10,((11,13),227)),222),223),((((((174,178),(177,207)),(((181,184),194),(((187,(199,213)),209),189))),((191,(192,193)),196)),(((200,(203,210)),(201,211)),205)),204)),(((127,148),((((130,131),(157,(159,161))),(((((134,(146,165)),155),(151,153)),(150,(167,168))),((((137,139),144),141),(156,172)))),170)),132)),22),66),(24,(((48,84),(49,83)),((((((50,(93,94)),87),95),122),59),(52,58))))),(62,96)),((20,(101,(102,103))),((55,105),82))),((((16,18),(((((((39,67),41),40),(88,89)),(42,43)),(68,(69,70))),112)),(123,((124,125),126))),((((44,86),((45,46),47)),98),97)))),80),((((((((((((((9,143),142),(138,140)),154),(((135,136),(145,166)),(147,(149,169)))),(152,(163,164))),171),128),((133,(158,160)),162)),129),((((51,99),85),(53,54)),173)),((((((((12,14),((214,(224,225)),(215,(((216,218),(219,220)),217)))),229),226),((221,228),230)),((((175,179),176),(188,(190,((197,198),208)))),((180,182),((183,(185,186)),195)))),202),((23,(60,206)),212))),(17,(38,56))),((25,((26,72),(27,28))),(61,63)))),(((15,100),(104,111)),((((81,116),117),((114,115),(118,(119,120)))),113))),(19,121)),((21,108),(106,107))),110),(32,33)),((((((4,(6,36)),31),(5,35)),37),30),8)));
 151: 2 -103881.4531 -97820.93011 (0,(1,(2,7)),((((((((((((((((3,34),90),78),(77,79)),71),(57,109)),(((((29,75),74),91),((64,73),65)),(76,92))),((((((((((((10,((11,13),227)),222),223),(((((((174,178),177),(((181,184),194),(((187,(199,213)),209),189))),207),((191,(192,193)),196)),(((200,(203,210)),(201,211)),205)),204)),((((127,132),148),(((130,131),(157,(159,161))),((((134,(146,165)),((150,(167,168)),155)),(151,153)),((((137,139),144),141),(156,172))))),170)),22),66),(24,(((48,84),(49,83)),((((((50,(93,94)),87),95),122),59),(52,58))))),(62,96)),((20,(101,(102,103))),((55,105),82))),((((16,18),((44,86),(((45,46),47),(97,98)))),(((((((39,67),41),40),(88,89)),(42,43)),(68,(69,70))),112)),(123,((124,125),126)))),80)),((((((((((((((9,143),142),(138,140)),154),(((135,136),(145,166)),(147,(149,169)))),(152,(163,164))),171),128),((133,(158,160)),162)),129),((((51,99),85),(53,54)),173)),(((((((((((12,14),(((214,(224,225)),215),(((216,218),(219,220)),217))),229),((221,228),230)),226),((175,179),176)),(188,(190,((197,198),208)))),((183,(185,186)),195)),(180,182)),202),((23,(60,206)),212))),(17,(38,56))),((25,((26,72),(27,28))),(61,63)))),(((15,100),(104,111)),((((81,116),117),(118,(119,120))),(113,(114,115))))),(19,121)),(106,107)),(21,108)),110),(32,33)),(((((4,(6,36)),31),(5,35)),30),(8,37))));
 152: 1 -98482.89062 -97835.76487 (0,(1,(2,7)),((((((((((((((((3,34),90),78),(71,(77,79))),57),(((((((29,75),74),91),((64,73),65)),76),92),109)),(((((((((((10,((11,13),227)),222),223),((((((((((174,178),177),((181,184),(189,194))),207),((187,(199,213)),209)),196),(191,193)),192),(((200,(203,210)),(201,211)),205)),204)),(((((127,132),148),((157,(159,161)),170)),((((((134,(151,153)),155),(146,165)),(150,(167,168))),(((137,139),144),141)),(156,172))),(130,131))),66),22),(24,((((48,84),(49,83)),59),(((((50,(93,94)),87),95),122),(52,58))))),(62,96)),((20,(101,(102,103))),((55,105),82))),((((16,18),(((((((39,67),41),40),(88,89)),(42,43)),(68,(69,70))),112)),(123,((124,125),126))),((44,86),(((45,46),47),(97,98)))))),80),(((((((((((((((9,143),142),(138,140)),154),(((135,136),(145,166)),(147,(149,169)))),(152,(163,164))),171),128),(133,(158,160))),(129,162)),173),((60,206),212)),(((((((12,14),(214,((215,(224,225)),(((216,218),(219,220)),217)))),229),((221,228),230)),226),((((175,179),176),((188,((197,198),208)),190)),((180,182),((183,(185,186)),195)))),202)),(((17,23),(38,56)),(((51,99),85),(53,54)))),((25,((26,72),(27,28))),(61,63)))),((((81,116),117),(114,115)),(113,(118,(119,120))))),(((15,(104,111)),100),(106,107))),((19,121),(21,108))),110),(32,33)),(8,37)),((((4,(6,36)),31),(5,35)),30)));
 153: 4 -100345.7031 -97846.37149 (0,(1,(2,7)),((((((((((((((3,34),90),78),77),(71,79)),(((20,(101,(102,103))),57),109)),80),((15,100),(104,111))),((((((((((((((((((9,143),142),(138,140)),154),(((135,136),(145,166)),(147,(149,169)))),(152,(163,164))),171),128),(133,(158,160))),(129,162)),173),((((((((12,14),(214,(215,(224,225)))),((((216,218),(219,220)),217),226)),229),((221,228),230)),((((175,179),176),(188,(190,((197,198),208)))),((180,182),((183,(185,186)),195)))),202),((23,(60,206)),212))),38),((((51,99),85),(53,54)),56)),(25,(((26,27),(28,72)),61))),(((((((((((((10,((11,13),227)),222),223),((((((174,178),(177,207)),(((181,184),194),(((187,(199,213)),209),189))),(((191,193),192),196)),(((200,(203,210)),(201,211)),205)),204)),66),(((((((127,132),148),(((((134,(146,165)),155),(151,153)),((150,168),167)),((((137,139),144),141),156))),170),(157,(159,161))),172),(130,131))),22),(24,((((48,84),(49,83)),59),(((((50,(93,94)),87),95),122),(52,58))))),((((16,18),(((((((39,67),41),40),(88,89)),(42,43)),(68,(69,70))),112)),(123,((124,125),126))),((((44,86),((45,46),47)),98),97))),((55,105),82)),((((((29,75),74),91),((64,73),65)),(76,92)),63)),(62,96)),17)),(19,121)),(21,((((81,116),117),((113,118),(114,115))),(119,120))))),(106,107)),108),110),(32,33)),(((((4,(6,36)),31),(5,35)),30),(8,37))));
 154: 1 -98068.96875 -97814.14026 (0,(1,(2,7)),(((((((((((((((((3,34),90),78),(71,(77,79))),(57,109)),((((((29,75),74),91),((64,73),65)),92),76)),(((((((((((10,((11,13),227)),222),223),(((((((174,178),177),(((181,184),194),(((187,(199,213)),209),189))),207),((191,(192,193)),196)),(((200,(203,210)),(201,211)),205)),204)),((((((127,(((134,(146,165)),((150,(167,168)),155)),(151,153))),(((130,131),(156,172)),(((137,139),144),141))),(157,(159,161))),170),148),132)),66),22),(24,((((48,84),(49,83)),59),(((((50,(93,94)),87),95),122),(52,58))))),(62,96)),((20,(101,(102,103))),((55,105),82))),((((16,18),(((((((39,67),41),40),(88,89)),(42,43)),(68,(69,70))),112)),(123,((124,125),126))),((44,86),(((45,46),47),(97,98)))))),80),((((((((((((((((9,143),142),(138,140)),154),(((135,136),(145,166)),(147,(149,169)))),(152,(163,164))),171),128),((133,(158,160)),162)),129),173),((60,206),212)),(((((((12,14),((214,(224,225)),(215,(((216,218),(219,220)),217)))),229),((221,228),230)),226),((((175,179),176),(188,(190,((197,198),208)))),((180,182),((183,(185,186)),195)))),202)),(23,(((51,99),85),(53,54)))),(17,(38,56))),((25,(((26,27),28),72)),(61,63)))),((((81,116),117),(118,(119,120))),(113,(114,115)))),((15,100),(104,111))),(19,121)),(106,107)),(21,108)),110),(32,33)),(((((4,(6,36)),(5,35)),31),30),(8,37))));
 155: 1 -93957.04688 -97815.74936 (0,(1,(2,7)),((((((((((((((((3,34),90),78),(77,79)),71),(((((((29,75),74),91),((64,73),65)),76),92),(57,109))),(((((((((((10,((11,13),227)),222),223),(((((((174,178),177),((181,184),(((187,(199,213)),209),(189,194)))),207),(((191,193),192),196)),(((200,(203,210)),(201,211)),205)),204)),(((127,148),((((130,131),((((134,(146,165)),((150,(167,168)),155)),(151,153)),((((137,139),144),141),(156,172)))),(157,(159,161))),170)),132)),22),66),(24,((((48,84),(49,83)),59),(((((50,(93,94)),87),95),122),(52,58))))),(62,96)),((20,(101,(102,103))),((55,105),82))),((((16,18),(((((((39,67),41),40),(88,89)),(42,43)),(68,(69,70))),112)),(123,((124,125),126))),((44,86),(((45,46),47),(97,98)))))),80),((((((((((((((9,143),142),(138,140)),154),(((135,136),(145,166)),(147,(149,169)))),(152,(163,164))),171),128),((133,(158,160)),162)),129),((((51,99),85),(53,54)),173)),((((((((12,14),((214,(224,225)),(215,(((216,218),(219,220)),217)))),229),226),((221,228),230)),((((175,179),176),((188,((197,198),208)),190)),(((180,182),195),(183,(185,186))))),202),((23,(60,206)),212))),((17,38),56)),((25,((26,72),(27,28))),(61,63)))),(((15,100),104),(((81,117),116),(113,((114,115),(118,(119,120))))))),(19,121)),((21,108),(106,107))),110),111),(32,33)),((((((4,(6,36)),31),(5,35)),37),30),8)));
 156: 1 -99231.01562 -97824.35473 (0,(1,(2,7)),((((((((((((((3,34),90),((71,(77,79)),78)),(57,109)),((((((((((((10,((11,13),227)),222),223),(((((((((174,178),177),(((181,184),194),(((187,(199,213)),209),189))),207),196),(191,193)),192),(((200,(203,210)),(201,211)),205)),204)),(((127,148),((((130,131),(157,(159,161))),(((((134,(146,165)),155),(151,153)),(150,(167,168))),((((137,139),144),141),(156,172)))),170)),132)),66),22),(24,((((48,84),(49,83)),59),(((((50,(93,94)),87),95),122),(52,58))))),(62,96)),((20,(101,(102,103))),((55,105),82))),((((16,18),(((((((39,67),41),40),(88,89)),(42,43)),(68,(69,70))),112)),(123,((124,125),126))),((44,86),(((45,46),47),(97,98))))),((((((29,75),74),91),((64,73),65)),76),92))),((((((((((((((((9,143),142),(138,140)),154),(((135,136),(145,166)),(147,(149,169)))),(152,(163,164))),171),128),(133,(158,160))),(129,162)),((60,206),212)),173),((((((12,14),((214,(224,225)),(215,(((216,218),(219,220)),217)))),229),226),((221,228),230)),((((((175,179),176),190),(188,((197,198),208))),((180,182),((183,(185,186)),195))),202))),(23,(((51,99),85),(53,54)))),((17,38),56)),80)),((25,((26,72),(27,28))),(61,63))),(((15,100),(104,111)),(((((81,116),117),(119,120)),(114,115)),(113,118)))),(19,121)),(106,107)),(21,108)),110),(32,33)),(((((4,(6,36)),31),(5,35)),30),(8,37))));
 157: 1 -94096.875 -97826.12049 (0,(1,(2,7)),(((((((((((((((3,34),90),((71,(77,79)),78)),(57,109)),((((((29,75),74),91),((64,73),65)),92),76)),(((((((((((10,((11,13),227)),222),223),(((((((((174,178),177),(((181,184),194),(((187,(199,213)),209),189))),207),196),(191,193)),192),((((200,(203,210)),201),211),205)),204)),(((((127,132),148),((157,(159,161)),170)),(((((134,(146,165)),155),(151,153)),((150,168),167)),((((137,139),144),141),(156,172)))),(130,131))),66),22),(24,(((48,84),(49,83)),((((((50,(93,94)),87),95),122),59),(52,58))))),(62,96)),((20,(101,(102,103))),((55,105),82))),((((16,18),(((((((39,67),41),40),(88,89)),(42,43)),(68,(69,70))),112)),(123,((124,125),126))),((44,86),(((45,46),47),(97,98)))))),80),((((((((((((((((9,143),142),(138,140)),154),(((135,136),(145,166)),(147,(149,169)))),(152,(163,164))),171),128),129),((133,(158,160)),162)),173),((60,206),212)),63),(((((((((12,14),((215,(((216,218),(219,220)),217)),226)),(214,225)),229),224),((221,228),230)),((((175,179),176),((188,((197,198),208)),190)),((180,182),((183,(185,186)),195)))),202),23)),((17,(38,56)),(((51,99),85),(53,54)))),(25,(((26,27),(28,72)),61)))),(((15,100),104),(((81,116),117),(((113,118),(114,115)),(119,120))))),((19,121),111)),(106,107)),(21,108)),110),(32,33)),((((((4,(6,36)),31),(5,35)),37),30),8)));
 158: 1 -96574.03125 -97851.39941 (0,(1,(2,7)),(((((((((((3,34),90),78),(77,79)),71),(((((((29,75),74),91),((64,73),65)),(76,92)),109),57)),80),(((((((((((((((((9,143),142),(138,140)),154),(((135,136),147),((145,166),(149,169)))),(152,(163,164))),171),128),129),((133,(158,160)),162)),173),((((((((12,14),((214,(224,225)),(215,(((216,218),(219,220)),217)))),229),226),((221,228),230)),((((175,179),176),(188,(190,((197,198),208)))),((180,182),((183,(185,186)),195)))),202),((23,(60,206)),212))),(((51,99),85),(53,54))),((25,((26,72),(27,28))),(61,63))),((((((((((((10,((11,13),227)),222),223),((((((174,178),(177,207)),(((181,184),194),(((187,(199,213)),209),189))),((191,(192,193)),196)),(((200,(203,210)),(201,211)),205)),204)),(((127,132),148),((((((130,131),(156,172)),(((137,139),144),141)),(((134,(146,165)),((150,(167,168)),155)),(151,153))),(157,(159,161))),170))),22),66),(24,((((48,84),(49,83)),59),(((((50,(93,94)),87),95),122),(52,58))))),62),((20,(101,(102,103))),((55,105),82))),(((((16,18),(((((((39,67),41),(40,89)),88),(42,43)),(68,(69,70))),112)),123),((124,125),126)),((44,96),(((((45,46),47),86),98),97)))),(17,(38,56)))),(19,121)),(((15,100),(104,111)),((((81,117),116),(118,(119,120))),(113,(114,115)))))),(((21,108),110),(106,107))),(32,33)),(((((4,(6,36)),31),(5,35)),30),(8,37))));
 159: 1 -96160.67188 -97814.57806 (0,(1,(2,7)),((((((((((((((((3,34),90),78),(77,79)),71),(((((29,75),74),91),((64,73),65)),(76,92))),(57,109)),80),(((((((((((10,((11,13),227)),222),223),(((((((174,178),177),(((181,184),194),(((187,(199,213)),209),189))),(196,207)),((191,192),193)),(((200,(203,210)),(201,211)),205)),204)),(((127,132),148),((((((130,131),161),159),157),((((134,(146,165)),((150,(167,168)),155)),(151,153)),((((137,139),144),141),(156,172)))),170))),22),66),(24,((((48,84),(49,83)),59),(((((50,(93,94)),87),95),122),(52,58))))),(62,96)),((20,(101,(102,103))),((55,105),82))),((((16,18),(123,((124,125),126))),(((((((39,67),41),40),(88,89)),(42,43)),(68,(69,70))),112)),((44,86),(((45,46),47),(97,98)))))),((((((((((((((9,143),142),(138,140)),154),(((135,136),(145,166)),(147,(149,169)))),(152,(163,164))),171),128),((133,(158,160)),162)),129),((((51,99),85),(53,54)),173)),((((((((12,14),((214,(224,225)),(215,(((216,218),(219,220)),217)))),229),226),((221,228),230)),(((((175,179),176),190),(188,((197,198),208))),((180,182),((183,(185,186)),195)))),202),((23,(60,206)),212))),(17,(38,56))),((25,((26,72),(27,28))),(61,63)))),((((81,116),117),(118,(119,120))),(113,(114,115)))),((15,100),(104,111))),(19,121)),(((21,108),110),(106,107))),(32,33)),((((((4,(6,36)),31),(5,35)),37),30),8)));
 160: 1 -98054.875 -97822.04656 (0,(1,(2,7)),(((((((((((((((3,34),90),((71,(77,79)),78)),(57,109)),(((((29,75),74),91),((64,73),65)),(76,92))),80),(((((((((((10,((11,13),227)),222),223),((((((((174,178),177),(((181,184),194),(((187,(199,213)),209),189))),207),196),(191,(192,193))),(((200,(203,210)),(201,211)),205)),204)),((((127,132),148),((157,(159,161)),170)),((((130,131),(156,172)),(((137,139),144),141)),((((134,(146,165)),155),(151,153)),(150,(167,168)))))),22),66),(24,((((48,84),(49,83)),59),(((((50,(93,94)),87),95),122),(52,58))))),(62,96)),((20,(101,(102,103))),((55,105),82))),((((16,18),(((((((39,67),41),40),(88,89)),(42,43)),(68,(69,70))),112)),(123,((124,125),126))),(((44,86),47),((45,46),(97,98)))))),((((((((((((((((9,143),142),(138,140)),(((135,136),(145,166)),(147,(149,169)))),(154,164)),(152,163)),171),128),(133,(158,160))),162),129),173),((((((((12,14),((214,(224,225)),(215,(((216,218),(219,220)),217)))),229),226),((221,228),230)),((((175,179),176),(188,(190,((197,198),208)))),((180,182),((183,(185,186)),195)))),202),((23,(60,206)),212))),(((51,99),85),(53,54))),(17,(38,56))),((25,((26,72),(27,28))),(61,63)))),((((81,116),117),(118,(119,120))),(113,(114,115)))),((15,100),(104,111))),(19,121)),((21,108),(106,107))),110),(32,33)),((((((4,(6,36)),31),(5,35)),37),30),8)));
 161: 1 -97264.57031 -97836.03166 (0,(1,(2,7)),((((((((((((((3,34),90),((71,(77,79)),78)),(57,109)),(((((((((((((((((((9,143),142),(138,140)),154),(145,166)),(147,(149,169))),(135,136)),(152,(163,164))),171),128),((133,(158,160)),162)),129),((60,206),212)),173),((((((((12,14),((214,(224,225)),(215,(((216,218),(219,220)),217)))),229),226),((221,228),230)),((((175,179),176),((188,((197,198),208)),190)),((180,182),((183,(185,186)),195)))),202),23)),(((51,99),85),(53,54))),(((17,38),56),80)),(25,((26,72),(27,28)))),((((((((((((10,((11,13),227)),222),223),((((((((174,178),177),((181,184),(((187,(199,213)),209),(189,194)))),207),196),(191,(192,193))),(((200,(203,210)),(201,211)),205)),204)),(((127,148),((((((130,131),(156,172)),(((137,139),144),141)),((((134,(146,165)),155),(151,153)),(150,(167,168)))),(157,(159,161))),170)),132)),66),22),(24,(((48,84),(49,83)),((((((50,(93,94)),87),95),122),59),(52,58))))),(62,96)),((20,(101,(102,103))),((55,105),82))),((((16,18),(((((((39,67),41),40),(88,89)),(42,43)),(68,(69,70))),112)),(123,((124,125),126))),((44,86),(((45,46),47),(97,98))))),((((((29,91),(75,76)),74),92),((64,73),65)),(61,63))))),(((((81,116),117),(114,115)),113),(118,(119,120)))),((15,100),(104,111))),(19,121)),(106,107)),(21,108)),110),(((((4,(6,36)),31),(5,35)),37),30)),8),(32,33)));
 162: 1 -101934.125 -97812.53619 (0,(1,(2,7)),((((((((((((((((((3,34),90),((71,(77,79)),78)),(57,109)),(((((29,75),74),91),((64,73),65)),(76,92))),(((((((((((10,((11,13),227)),222),223),(((((((((174,178),177),(((181,184),194),(((187,(199,213)),209),189))),207),196),(191,193)),192),(((200,(203,210)),(201,211)),205)),204)),(((127,148),((((130,131),(157,(159,161))),((((134,(146,165)),((150,(167,168)),155)),(151,153)),((((137,139),144),141),(156,172)))),170)),132)),66),22),(24,((((48,84),(49,83)),59),(((((50,(93,94)),87),95),122),(52,58))))),(62,96)),((20,(101,(102,103))),((55,105),82))),((((16,18),(((((((39,67),41),40),(88,89)),(42,43)),(68,(69,70))),112)),(123,((124,125),126))),((44,86),(((45,46),47),(97,98)))))),80),(((((((((((((((9,143),142),(138,140)),154),(((135,136),(145,166)),(147,(149,169)))),(152,(163,164))),171),128),129),((133,(158,160)),162)),173),(((((((((12,14),((214,(224,225)),(215,(((216,218),(219,220)),217)))),229),226),((221,228),230)),((((175,179),176),((188,((197,198),208)),190)),((180,182),((183,(185,186)),195)))),202),23),((60,206),212))),(61,63)),(((17,(38,56)),(((51,99),85),(53,54))),((26,72),(27,28)))),25)),((((81,116),117),(118,(119,120))),(113,(114,115)))),((15,100),(104,111))),(19,121)),((21,108),(106,107))),110),(32,33)),31),37),((4,(6,36)),(5,35))),(8,30)));
 163: 1 -99208.28125 -97819.56772 (0,(1,(2,7)),((((((((((((((((3,34),(77,79)),78),71),90),(57,109)),(((((29,75),74),91),((64,73),65)),(76,92))),80),(((((((((((10,((11,13),227)),222),223),(((((((174,178),177),(((181,184),194),(((187,(199,213)),209),189))),207),(((191,193),192),196)),(((200,(203,210)),(201,211)),205)),204)),(((127,132),148),((((((130,131),(156,172)),(((137,139),144),141)),(((134,(146,165)),((150,(167,168)),155)),(151,153))),(157,(159,161))),170))),66),22),(24,((((48,84),(49,83)),59),(((((50,(93,94)),87),95),122),(52,58))))),(62,96)),((20,(101,(102,103))),((55,105),82))),((((16,18),(((((((39,67),41),40),(88,89)),(42,43)),(68,(69,70))),112)),(123,((124,125),126))),((44,86),(((45,46),47),(97,98)))))),((((((((((9,143),142),(138,140)),154),((128,(((((135,136),(145,166)),(147,(149,169))),(152,(163,164))),171)),((133,(158,160)),162))),129),((((51,99),85),(53,54)),173)),((((((((12,14),((214,(224,225)),(215,(((216,218),(219,220)),217)))),229),226),((221,228),230)),(((((175,179),176),188),(190,((197,198),208))),((180,182),((183,(185,186)),195)))),202),((23,(60,206)),212))),(17,(38,56))),((25,((26,72),(27,28))),(61,63)))),(((15,100),(104,111)),((((81,116),117),(118,(119,120))),(113,(114,115))))),(19,121)),((21,108),(106,107))),110),(32,33)),((((((4,(6,36)),31),(5,35)),37),30),8)));
 164: 2 -95287.71875 -97822.3062 (0,(1,((2,(((((((((((((((3,34),90),78),(77,79)),71),57),((((((29,75),74),91),((64,73),65)),(76,92)),109)),(((((((((((10,((11,13),227)),222),223),(((((((174,178),177),(((181,184),194),(((187,(199,213)),209),189))),207),(((191,193),192),196)),(((200,(203,210)),(201,211)),205)),204)),((((((127,132),148),(((((134,165),146),(151,153)),(150,(167,168))),(((((137,139),144),141),155),156))),((157,(159,161)),170)),172),(130,131))),22),66),(24,(((48,84),(49,83)),((((((50,(93,94)),87),95),122),59),(52,58))))),((((20,(101,(102,103))),((55,105),82)),63),(62,96))),((((16,18),(((((((39,67),41),40),(88,89)),(42,43)),(68,(69,70))),112)),(123,((124,125),126))),((((44,86),((45,46),47)),98),97))),80)),((((((((((((((9,143),142),(138,140)),154),(((135,136),(145,166)),(147,(149,169)))),(152,(163,164))),171),128),((133,(158,160)),162)),129),((((51,99),85),(53,54)),173)),(((((((((12,14),((214,(224,225)),(215,(((216,218),(219,220)),217)))),229),226),((221,228),230)),((((175,179),176),(188,(190,((197,198),208)))),((180,182),((183,(185,186)),195)))),202),((60,206),212)),(17,23))),(38,56)),(25,(((26,72),(27,28)),61)))),(((15,100),(104,111)),(((81,116),117),(((113,118),(114,115)),(119,120))))),(19,121)),106),107),(21,108)),110)),7)),(((((((4,(6,36)),31),(5,35)),37),30),8),(32,33)));
 165: 2 -93652.04688 -97824.62473 (0,(1,(2,7)),(((((((((((((((3,34),90),((71,(77,79)),78)),(57,109)),(((((29,75),74),((64,73),65)),91),(76,92))),80),(((((((((((10,((11,13),227)),222),223),((((((((174,178),177),(((181,184),194),(((187,(199,213)),209),189))),207),196),(191,(192,193))),(((200,(203,210)),(201,211)),205)),204)),(((127,148),((((130,131),(157,(159,161))),((((134,(146,165)),((150,(167,168)),155)),(151,153)),((((137,139),144),141),(156,172)))),170)),132)),66),22),(24,((((48,84),(49,83)),59),(((((50,(93,94)),87),95),122),(52,58))))),(62,96)),((20,(101,(102,103))),((55,105),82))),((((16,18),(((((((39,67),41),40),(88,89)),(42,43)),(68,(69,70))),112)),(123,((124,125),126))),((44,86),(((45,46),47),(97,98)))))),((((((((((((((((9,143),142),(138,140)),154),(((135,136),(145,166)),(147,(149,169)))),(152,(163,164))),171),128),(133,(158,160))),162),129),173),((60,206),212)),(((((((12,14),((214,((215,229),(224,225))),(((216,218),(219,220)),217))),226),((221,228),230)),((((175,179),176),((188,((197,198),208)),190)),((180,182),((183,(185,186)),195)))),202),23)),((17,(38,56)),(((51,99),85),(53,54)))),((25,63),(((26,72),(27,28)),61)))),(((((81,116),117),(118,(119,120))),(113,(114,115))),(100,(104,111)))),(15,(19,121))),(106,107)),(21,108)),110),(32,33)),(((((4,(6,36)),31),(5,35)),30),(8,37))));
 166: 1 -99558.30469 -97829.06803 (0,(1,(2,7)),((((((((((((((3,34),90),78),(71,(77,79))),(57,109)),(((((29,75),74),91),((64,73),65)),(76,92))),((((((((((((10,((11,13),227)),223),222),(((((((174,178),177),((181,184),(((187,(199,213)),209),(189,194)))),207),(((191,193),192),196)),(((200,(203,210)),(201,211)),205)),204)),(((127,((((130,131),161),132),148)),(((((134,(146,165)),((150,(167,168)),155)),(151,153)),((((137,139),144),141),(156,172))),(157,159))),170)),22),66),(24,(((48,84),(49,83)),((((((50,(93,94)),87),95),122),59),(52,58))))),(62,96)),((20,(101,(102,103))),((55,105),82))),((((16,18),(((44,86),47),((45,46),(97,98)))),(((((((39,67),41),40),(88,89)),(42,43)),(68,(69,70))),112)),(123,((124,125),126)))),80)),(((((((((((((((((9,143),142),(138,140)),154),(145,166)),(147,(149,169))),(135,136)),(163,164)),152),171),128),((133,(158,160)),162)),129),((((51,99),85),(53,54)),173)),(((((((((12,14),((214,(224,225)),(215,(((216,218),(219,220)),217)))),229),((221,228),230)),226),((((175,179),176),(188,(190,((197,198),208)))),((183,(185,186)),195))),(180,182)),202),((23,(60,206)),212))),((17,38),56)),((25,((26,72),(27,28))),(61,63)))),(((15,100),(104,111)),((((81,116),117),(118,(119,120))),(113,(114,115))))),(19,121)),((21,108),(106,107))),110),(32,33)),(((((4,(6,36)),(5,35)),31),30),(8,37))));
 167: 1 -103716.0156 -97812.41044 (0,(1,(2,7)),((((((((((((((((3,34),90),78),(77,79)),71),(((((((29,75),74),91),((64,73),65)),76),92),(57,109))),(((((((((((10,((11,13),227)),222),223),(((((((174,178),177),((181,184),(((187,(199,213)),209),(189,194)))),207),(((191,193),192),196)),(((200,(203,210)),(201,211)),205)),204)),(((127,148),((((130,131),(((((134,(146,165)),((150,(167,168)),155)),(151,153)),(((137,139),144),141)),(156,172))),(157,(159,161))),170)),132)),22),66),(24,((((48,84),(49,83)),59),(((((50,(93,94)),87),95),122),(52,58))))),(62,96)),((20,(101,(102,103))),((55,105),82))),((((16,18),(((((((39,67),41),40),(88,89)),(42,43)),(68,(69,70))),112)),(123,((124,125),126))),((44,86),(((45,46),47),(97,98)))))),80),((((((((((((((9,143),142),(138,140)),154),(((135,136),(145,166)),(147,(149,169)))),(152,(163,164))),171),128),((133,(158,160)),162)),129),((((51,99),85),(53,54)),173)),((((((((12,14),((214,(224,225)),(215,(((216,218),(219,220)),217)))),229),226),((221,228),230)),((((175,179),176),((188,((197,198),208)),190)),((180,182),((183,(185,186)),195)))),202),((23,(60,206)),212))),((17,38),56)),((25,((26,72),(27,28))),(61,63)))),(((15,100),104),(((81,117),116),(113,((114,115),(118,(119,120))))))),(19,121)),((21,108),(106,107))),110),111),(32,33)),((((((4,(6,36)),31),(5,35)),37),30),8)));
 168: 1 -100558.1719 -97827.76607 (0,(1,(2,7)),((((((((((((((((((3,34),90),78),(71,(77,79))),(((20,(101,(102,103))),57),109)),80),((((((((((((10,((11,13),227)),222),223),(((((((((174,178),177),(((181,184),194),(((187,(199,213)),209),189))),207),196),(191,193)),192),(((200,(203,210)),(201,211)),205)),204)),((((127,((((134,(146,165)),(151,153)),((150,(167,168)),155)),((((137,139),144),141),156))),(((132,(157,(159,161))),148),170)),172),(130,131))),66),22),(24,(((48,84),(49,83)),((((((50,(93,94)),87),95),122),59),(52,58))))),(62,96)),((55,105),82)),(((((16,18),(((((((39,67),41),40),(88,89)),(42,43)),(68,(69,70))),112)),((124,125),126)),123),((((44,86),((45,46),47)),98),97))),(((((((29,75),74),91),((64,73),65)),76),92),63))),(((((((((((((((9,143),142),(138,140)),154),(((135,136),(145,166)),(147,(149,169)))),(152,(163,164))),171),128),((133,(158,160)),162)),129),173),((((((((12,14),((214,(224,225)),(215,(((216,218),(219,220)),217)))),229),((221,228),230)),226),((((175,179),176),((188,((197,198),208)),190)),((180,182),((183,(185,186)),195)))),202),((23,(60,206)),212))),(((51,99),85),(53,54))),(17,(38,56))),(25,(((26,72),(27,28)),61)))),((((81,116),117),(118,(119,120))),(113,(114,115)))),((15,100),(104,111))),(19,121)),(106,107)),(21,108)),110),(32,33)),31),30),(((4,(6,36)),(5,35)),(8,37))));
 169: 3 -93881.64844 -97808.99025 (0,(1,(2,7)),((((((((((((((((3,34),90),78),77),(71,79)),((((29,75),74),91),(((64,73),65),(76,92)))),(57,109)),80),(((((((((((10,((11,13),227)),222),223),((((((((174,178),177),(((181,184),194),(((187,(199,213)),209),189))),207),196),(191,(192,193))),(((200,(203,210)),(201,211)),205)),204)),(((127,148),((((((130,131),161),159),157),((((134,(146,165)),((150,(167,168)),155)),(151,153)),((((137,139),144),141),(156,172)))),170)),132)),22),66),(24,(((48,84),(49,83)),((((((50,(93,94)),87),95),122),59),(52,58))))),(62,96)),((20,(101,(102,103))),((55,105),82))),((((16,18),(((((((39,67),41),40),(88,89)),(42,43)),(68,(69,70))),112)),(123,((124,125),126))),((44,86),(((45,46),47),(97,98)))))),((((((((((((((9,143),142),(138,140)),154),(((135,136),(145,166)),(147,(149,169)))),(152,(163,164))),171),128),((133,(158,160)),162)),129),((((51,99),85),(53,54)),173)),((((((((12,14),((214,(224,225)),(215,(((216,218),(219,220)),217)))),229),226),((221,228),230)),(((((175,179),176),(190,((197,198),208))),((180,182),((183,(185,186)),195))),188)),202),((23,(60,206)),212))),((17,38),56)),((25,((26,72),(27,28))),(61,63)))),(((15,100),(104,111)),((((81,116),117),(118,(119,120))),(113,(114,115))))),(19,121)),((21,108),(106,107))),110),(32,33)),((((((4,(6,36)),31),(5,35)),37),30),8)));
 170: 2 -96501.25 -97855.76245 (0,(1,(2,7)),(((((((((((((((((3,34),90),78),77),(71,79)),((((((29,75),74),76),92),91),((64,73),65))),(57,109)),80),(((((((((((((((((9,143),142),(138,140)),154),(((((135,136),147),149),(145,166)),169)),(152,(163,164))),171),128),((133,(158,160)),162)),129),173),(((((((((((12,14),((214,(224,225)),(215,(((216,218),(219,220)),217)))),229),226),230),(221,228)),((((175,179),176),(188,(190,((197,198),208)))),((180,182),((183,(185,186)),195)))),202),60),23),206)),212),(53,54)),((17,(38,56)),((51,99),85))),((25,(((26,27),28),72)),(61,63))),(((((((((10,((11,13),227)),222),223),(((((((174,178),177),(((181,184),194),(((187,(199,213)),209),189))),207),((191,(192,193)),196)),(((200,(203,210)),(201,211)),205)),204)),(((127,132),148),((((((130,131),(156,172)),(((137,139),144),141)),((((134,165),146),((150,(167,168)),155)),(151,153))),(157,(159,161))),170))),22),(24,(((48,84),(49,83)),((((((50,(93,94)),87),95),122),59),(52,58))))),((((20,(101,(102,103))),((55,105),82)),66),(62,96))),((((16,18),(((((((39,67),41),40),(88,89)),(42,43)),(68,(69,70))),112)),(123,((124,125),126))),((44,86),(((45,46),47),(97,98))))))),(((15,100),104),((((81,116),117),(119,120)),((113,(114,115)),118)))),(19,121)),(106,107)),(21,108)),110),111),(32,33)),(((((4,(6,36)),31),(5,35)),30),(8,37))));
 171: 1 -89382.5 -97889.02274 (0,(1,(2,7)),(((((((((3,34),90),78),(((((((((((((((((((9,143),142),(138,140)),154),((((((128,(135,136)),(145,166)),(147,(149,169))),(163,164)),171),152)),((133,(158,160)),162)),129),173),((((((12,14),(214,((((216,218),(219,220)),217),226))),((215,229),(224,225))),((221,228),230)),(((((175,179),176),(188,(190,((197,198),208)))),((183,(185,186)),195)),(180,182))),202)),((((((51,99),85),(53,54)),(56,76)),63),212)),117),(25,(((26,72),(27,28)),61))),(((((((((((10,((11,13),227)),222),223),((((((((((174,178),177),(((181,184),194),(((187,(199,213)),209),189))),207),196),(191,193)),192),((200,(203,210)),(201,211))),205),204)),((((127,((((134,165),146),((150,(167,168)),155)),(151,153))),(((130,131),156),(((137,139),144),141))),(((132,(157,(159,161))),148),170)),172)),(66,(116,118))),(((((((39,67),41),40),(88,89)),(42,43)),(68,(69,70))),115)),((22,123),((124,125),126))),((((16,18),60),(((44,86),47),((45,46),98))),82)),((((17,((38,105),206)),(24,(((48,84),(49,83)),((((((50,(93,94)),87),95),122),59),((52,81),58))))),(62,96)),(20,(101,(102,103))))),(23,((((((29,75),74),91),((64,73),65)),92),109)))),(119,120)),((((((15,100),(104,111)),107),110),((((19,121),55),108),(21,(113,114)))),106)),(80,97)),112),57),(71,79))),77),(32,33)),31),(8,37)),(((4,(6,36)),(5,35)),30)));
 172: 1 -102720.1719 -97834.65573 (0,(1,(2,7)),((((((((((((((((3,34),(((71,77),79),78)),90),(57,109)),((((((29,75),74),91),((64,73),65)),76),92)),((((((((((10,((11,13),227)),222),223),((((((((174,178),177),(((181,184),194),(((187,(199,213)),209),189))),(196,207)),192),(191,193)),(((200,(203,210)),(201,211)),205)),204)),(((127,148),((((((130,131),(156,172)),(((137,139),144),141)),(((134,(146,165)),((150,(167,168)),155)),(151,153))),(157,(159,161))),170)),132)),22),((((16,18),(123,((124,125),126))),(((((((39,67),41),40),(88,89)),(42,43)),(68,(69,70))),112)),((44,86),(((45,46),47),(97,98))))),66),((24,(((48,84),(49,83)),((((((50,(93,94)),87),95),122),59),(52,58)))),(62,96))),((20,(101,(102,103))),((55,105),82)))),80),(((((((((((((((9,143),142),154),(138,140)),(((135,136),(145,166)),(147,(149,169)))),(152,(163,164))),171),128),129),((133,(158,160)),162)),173),(((((((((12,14),229),((214,(224,225)),(215,(((216,218),(219,220)),217)))),226),((221,228),230)),((((175,179),176),(188,(190,((197,198),208)))),((180,182),((183,(185,186)),195)))),23),202),((60,206),212))),(17,(38,56))),((((51,99),85),(53,54)),(61,63))),(25,((26,72),(27,28))))),(((81,116),117),(((113,118),(114,115)),(119,120)))),((15,100),(104,111))),(19,121)),(106,107)),(21,108)),110),(32,33)),((((((4,(6,36)),31),(5,35)),37),30),8)));
 173: 1 -95294.28125 -97817.21644 (0,(1,(2,7)),((((((((((((((((((3,34),90),78),(71,(77,79))),(57,109)),((((((29,75),74),91),((64,73),65)),76),92)),(((((((((((10,((11,13),227)),222),223),(((((((174,178),177),(181,(184,(((187,(199,213)),209),(189,194))))),207),((191,(192,193)),196)),(((200,(203,210)),(201,211)),205)),204)),((127,(((((((130,131),(156,172)),(((137,139),144),141)),(((134,(146,165)),((150,(167,168)),155)),(151,153))),(157,(159,161))),170),148)),132)),22),66),(24,((((48,84),(49,83)),59),(((((50,(93,94)),87),95),122),(52,58))))),(62,96)),((20,(101,(102,103))),((55,105),82))),((((16,18),(((((((39,67),41),40),88),(42,43)),((68,(69,70)),89)),112)),(123,((124,125),126))),((44,86),(((45,46),47),(97,98)))))),80),(((((((((((((((9,143),142),(138,140)),154),(((135,136),(145,166)),(147,(149,169)))),(163,164)),152),171),128),((133,(158,160)),162)),129),((((51,99),85),(53,54)),173)),((((((((12,14),((214,(224,225)),(215,(((216,218),(219,220)),217)))),229),226),((221,228),230)),((((175,179),176),(188,(190,((197,198),208)))),((180,182),((183,(185,186)),195)))),202),((23,(60,206)),212))),(17,(38,56))),((25,((26,72),(27,28))),(61,63)))),(((15,100),104),((((81,116),117),(118,(119,120))),(113,(114,115))))),(19,121)),((21,108),(106,107))),110),111),(32,33)),37),((((4,(6,36)),31),(5,35)),30)),8));
 174: 1 -99050.28125 -97838.48664 (0,(1,(2,7)),((((((((((((((((3,34),90),((71,(77,79)),78)),((((((29,75),91),74),((64,73),65)),76),92)),(57,109)),(((((((((((10,((11,13),227)),222),223),((((((174,178),(177,207)),(((181,184),194),(((187,(199,213)),209),189))),(((191,193),192),196)),(((200,(203,210)),(201,211)),205)),204)),(((127,132),148),((((((130,131),(156,172)),(((137,139),144),141)),(((134,(146,165)),((150,(167,168)),155)),(151,153))),(157,(159,161))),170))),22),66),(24,((((48,84),(49,83)),(52,58)),(((((50,(93,94)),87),95),122),59)))),(((((16,18),((((45,46),47),(97,98)),86)),44),(((((((39,67),41),40),(88,89)),(42,43)),(68,(69,70))),112)),(123,((124,125),126)))),((20,(101,(102,103))),((55,105),82))),(62,96))),80),(((((((((((((((9,143),142),(138,140)),154),(((135,136),(145,166)),(147,(149,169)))),(163,164)),152),171),128),((133,(158,160)),162)),129),((((51,99),85),(53,54)),173)),((((((((((12,14),((215,(((216,218),(219,220)),217)),226)),(214,(224,225))),229),230),(221,228)),(((((175,179),176),190),(188,((197,198),208))),((180,182),((183,(185,186)),195)))),202),23),((60,206),212))),(17,(38,56))),((25,((26,72),(27,28))),(61,63)))),((((81,116),117),(118,(119,120))),(113,(114,115)))),(19,121)),((15,100),(104,111))),(106,107)),(21,108)),110),(32,33)),((((((4,(6,36)),31),(5,35)),37),30),8)));
 175: 1 -93357.83594 -97826.80496 (0,(1,(2,7)),(((((((((((((((3,34),90),78),(77,79)),71),(57,109)),((((((((((((10,((11,13),227)),222),223),(((((((174,178),177),((181,184),(((187,(199,213)),209),(189,194)))),207),(((191,193),192),196)),(((200,(203,210)),(201,211)),205)),204)),(((127,132),148),((((((130,131),(156,172)),(((137,139),144),141)),(((134,(146,165)),((150,(167,168)),155)),(151,153))),(157,(159,161))),170))),22),66),(24,((((48,84),(49,83)),59),(((((50,(93,94)),87),95),122),(52,58))))),((((16,18),((44,86),(((45,46),47),(97,98)))),(((((((39,67),41),40),(88,89)),(42,43)),(68,(69,70))),112)),(123,((124,125),126)))),((20,(101,(102,103))),((55,105),82))),(62,96)),(((((29,75),74),91),((64,73),65)),(76,92)))),80),(((((((((((((9,143),142),(138,140)),154),(((135,136),(145,166)),(147,(149,169)))),((152,163),(164,171))),((128,162),(133,(158,160)))),129),173),((((((((12,14),((214,(224,225)),(215,(((216,218),(219,220)),217)))),229),226),((221,228),230)),((((175,179),176),(188,(190,((197,198),208)))),((180,182),((183,(185,186)),195)))),202),((23,(60,206)),212))),(((51,99),85),(53,54))),((17,38),56)),((25,((26,72),(27,28))),(61,63)))),(((15,100),104),(((81,116),117),(((113,118),(114,115)),(119,120))))),(((19,121),110),(21,108))),(106,107)),111),(32,33)),((((((4,(6,36)),31),(5,35)),37),30),8)));
 176: 1 -98150.20312 -97816.4219 (0,(1,(2,7)),((((((((((((((((((((3,34),90),((71,(77,79)),78)),(57,109)),(((((29,75),74),91),((64,73),65)),(76,92))),80),(((((((((((10,((11,13),227)),222),223),(((((((174,178),177),(((181,184),194),(((187,(199,213)),209),189))),207),((191,(192,193)),196)),(((200,(203,210)),(201,211)),205)),204)),(((127,132),148),((((((130,131),(156,172)),(((137,139),144),141)),((((134,165),146),((150,(167,168)),155)),(151,153))),(157,(159,161))),170))),22),66),((24,(((48,84),(49,83)),((((((50,(93,94)),87),95),122),59),(52,58)))),(62,96))),(20,(101,(102,103)))),((55,105),82)),((((16,18),(((((((39,67),41),40),(88,89)),(42,43)),(68,(69,70))),112)),(123,((124,125),126))),((((44,86),((45,46),47)),98),97)))),((((((((((((((((9,143),142),(138,140)),154),(((135,136),(145,166)),(147,(149,169)))),(152,(163,164))),171),128),(133,(158,160))),162),129),173),((((((((12,14),((214,(224,225)),(215,(((216,218),(219,220)),217)))),229),226),((221,228),230)),((((175,179),176),(188,(190,((197,198),208)))),((180,182),((183,(185,186)),195)))),202),((23,(60,206)),212))),(((51,99),85),(53,54))),(17,(38,56))),((25,((26,72),(27,28))),(61,63)))),((((81,116),117),(118,(119,120))),(113,(114,115)))),((15,100),(104,111))),(19,121)),(106,107)),(21,108)),110),31),37),((4,(6,36)),(5,35))),30),8),(32,33)));
 177: 1 -105606.6328 -97829.31938 (0,(1,(2,7)),((((((((((((((((3,34),90),78),(71,(77,79))),(((20,(101,(102,103))),57),109)),80),(((((((((((((10,((11,13),227)),222),223),((((((((174,178),177),(((181,184),194),(((187,(199,213)),209),189))),207),196),(191,(192,193))),(((200,(203,210)),(201,211)),205)),204)),(((127,(((((134,(146,165)),155),(151,153)),((150,168),167)),((((137,139),144),141),(156,172)))),(((132,148),170),(157,(159,161)))),(130,131))),22),66),(24,(((48,84),(49,83)),((((((50,(93,94)),87),95),122),59),(52,58))))),(62,96)),((55,105),82)),((((16,18),(((((((39,67),41),40),(88,89)),(42,43)),(68,(69,70))),112)),(123,((124,125),126))),((44,86),(((45,46),47),(97,98))))),((((((29,75),74),91),((64,73),65)),(76,92)),63)),((17,38),56))),((((((((((((((9,143),142),(138,140)),154),(((135,136),(145,166)),(147,(149,169)))),(152,(163,164))),171),128),(133,(158,160))),(129,162)),173),(((((((((12,14),((215,(((216,218),(219,220)),217)),226)),(214,225)),229),224),((221,228),230)),((((175,179),176),(188,(190,((197,198),208)))),((180,182),((183,(185,186)),195)))),202),((23,(60,206)),212))),(((51,99),85),(53,54))),(25,(((26,72),(27,28)),61)))),(((15,100),(104,111)),((((81,116),117),(118,(119,120))),(113,(114,115))))),(19,121)),21),(106,107)),108),110),(32,33)),((((((4,(6,36)),31),(5,35)),37),30),8)));
 178: 3 -96657.17188 -97837.62139 (0,(1,(2,7)),(((((((((((((((3,34),90),((71,(77,79)),78)),(57,109)),(((((29,75),74),91),((64,73),65)),(76,92))),80),(((((((((((((((((((9,143),142),(138,140)),154),(((135,136),147),(145,166))),(149,169)),(163,164)),152),171),128),((133,(158,160)),162)),129),173),(((((((((12,14),((214,225),(215,(((216,218),(219,220)),217)))),229),224),((221,228),230)),226),((((175,179),176),((188,((197,198),208)),190)),((180,182),((183,(185,186)),195)))),202),23)),(17,((60,206),212))),(38,56)),((((51,99),85),(53,54)),63)),(25,(((26,72),(27,28)),61))),(((((((((((10,((11,13),227)),222),223),(((((((((174,178),177),((181,184),(((187,(199,213)),209),(189,194)))),207),196),(191,193)),192),(((200,(203,210)),(201,211)),205)),204)),(((((127,132),148),((157,(159,161)),170)),((((((134,165),146),((((137,139),144),141),155)),(151,153)),(150,(167,168))),(156,172))),(130,131))),22),66),(24,(((48,84),(49,83)),((((((50,(93,94)),87),95),122),59),(52,58))))),(62,96)),((20,(101,(102,103))),((55,105),82))),((((16,18),(((((((39,67),41),(40,89)),88),(42,43)),(68,(69,70))),112)),(123,((124,125),126))),((((44,86),((45,46),47)),98),97))))),((((81,117),116),(118,(119,120))),(113,(114,115)))),((15,100),(104,111))),(19,121)),(106,107)),(21,108)),110),(32,33)),((((((4,(6,36)),31),(5,35)),37),30),8)));
 179: 1 -102439.8281 -97812.6538 (0,(1,(2,7)),(((((((((((((((3,34),90),((71,(77,79)),78)),(57,109)),((((((29,75),74),91),((64,73),65)),76),92)),(((((((((((10,((11,13),227)),222),223),((((((((174,178),177),(((181,184),194),(((187,(199,213)),209),189))),207),196),(191,(192,193))),(((200,(203,210)),(201,211)),205)),204)),(((127,(((130,131),(157,(159,161))),((((134,(146,165)),((150,(167,168)),155)),(151,153)),((((137,139),144),141),(156,172))))),(148,170)),132)),66),22),(24,(((48,84),(49,83)),((((((50,(93,94)),87),95),122),59),(52,58))))),(62,96)),((20,(101,(102,103))),((55,105),82))),((((16,18),(((((((39,67),41),40),(88,89)),(42,43)),(68,(69,70))),112)),(123,((124,125),126))),(((44,86),47),((45,46),(97,98)))))),80),((((((((((((((9,143),142),(138,140)),154),(((135,136),(145,166)),(147,(149,169)))),(152,(163,164))),171),128),((133,(158,160)),162)),129),((((((((((12,14),((214,(224,225)),(215,(((216,218),(219,220)),217)))),229),((221,228),230)),226),((((175,179),176),((188,((197,198),208)),190)),((183,(185,186)),195))),(180,182)),202),23),173)),((60,206),212)),((17,(38,56)),(((51,99),85),(53,54)))),((25,((26,72),(27,28))),(61,63)))),(((15,100),(104,111)),(((((81,116),117),(114,115)),113),(118,(119,120))))),(19,121)),(106,107)),(21,108)),110),(32,33)),((((((4,(6,36)),31),(5,35)),37),30),8)));
 180: 2 -97535.04688 -97811.39374 (0,(1,(2,7)),(((((((((((((((((3,34),90),78),77),(71,79)),((((((29,75),74),91),((64,73),65)),76),92)),(57,109)),80),(((((((((10,((11,13),227)),222),223),(((((((174,178),177),(((181,184),(189,194)),((187,(199,213)),209))),207),((191,(192,193)),196)),(((200,(203,210)),(201,211)),205)),204)),(((127,132),148),((((((130,131),161),159),157),((((134,(146,165)),((150,(167,168)),155)),(151,153)),((((137,139),144),141),(156,172)))),170))),22),(24,((((48,84),(49,83)),59),(((((50,(93,94)),87),95),122),(52,58))))),((((16,18),(((((((39,67),41),(40,89)),88),(42,43)),(68,(69,70))),112)),(123,((124,125),126))),((44,86),(((45,46),47),(97,98))))),(((20,(101,(102,103))),((55,105),(66,82))),(62,96)))),((((((((((((((9,143),142),(138,140)),154),(((135,136),(145,166)),(147,(149,169)))),(152,(163,164))),171),128),((133,(158,160)),162)),129),((((51,99),85),(53,54)),173)),(((((((((12,14),((214,(224,225)),(215,(((216,218),(219,220)),217)))),229),((221,228),230)),226),((((175,179),176),(188,(190,((197,198),208)))),((183,(185,186)),195))),(180,182)),202),((23,(60,206)),212))),(17,(38,56))),((25,((26,72),(27,28))),(61,63)))),(((15,100),(104,111)),((((81,116),117),(118,(119,120))),(113,(114,115))))),(19,121)),(106,107)),(21,108)),110),(32,33)),((((((4,(6,36)),31),(5,35)),37),30),8)));
 181: 1 -93006.88281 -97833.5324 (0,(1,(2,7)),(((((((((((((((3,34),90),78),((71,79),77)),(((20,(101,(102,103))),57),109)),80),((((((((((((10,((11,13),227)),222),223),(((((((((174,178),177),(((181,184),194),(((187,(199,213)),209),189))),207),196),(191,193)),192),((200,(201,((203,210),211))),205)),204)),(((127,((((132,(157,(159,161))),148),(((((134,(146,165)),155),(151,153)),((150,168),167)),((((137,139),144),141),156))),170)),172),(130,131))),22),66),(24,(((48,84),(49,83)),((((((50,(93,94)),87),95),122),59),(52,58))))),(62,96)),((55,105),82)),((((16,18),(((((((39,67),41),40),(88,89)),(42,43)),((68,70),69)),112)),(123,((124,125),126))),((((44,86),((45,46),47)),98),97))),(((((((29,75),74),((64,73),65)),91),76),92),63))),((((((((((((((((9,143),142),(138,140)),154),(((135,136),(145,166)),(147,(149,169)))),(152,(163,164))),171),128),(133,(158,160))),(129,162)),173),(((((((((12,14),((214,(224,225)),(215,(((216,218),(219,220)),217)))),229),226),((221,228),230)),((((175,179),176),(188,(190,((197,198),208)))),((180,182),((183,(185,186)),195)))),202),23),((60,206),212))),38),((((51,99),85),(53,54)),56)),17),(25,(((26,27),(28,72)),61)))),(((15,100),(104,111)),((((81,116),117),(119,120)),((113,118),(114,115))))),(19,121)),(106,107)),(21,108)),110),(32,33)),(((((4,(6,36)),31),(5,35)),30),(8,37))));
 182: 1 -97723.16406 -97831.69116 (0,1,((2,7),((((((((((((((3,34),90),((71,(77,79)),78)),57),(((((((29,75),74),91),((64,73),65)),76),92),109)),((((((((((((10,((11,13),227)),222),223),(((((((174,178),177),(181,(184,((((187,(199,213)),209),189),194)))),207),(((191,193),192),196)),((200,(201,((203,210),211))),205)),204)),((((127,(((((130,131),161),159),157),((((134,(146,165)),((150,(167,168)),155)),(151,153)),((((137,139),144),141),(156,172))))),170),148),132)),66),(24,(((48,84),(49,83)),((((((50,(93,94)),87),95),122),59),(52,58))))),22),(62,96)),((20,(101,(102,103))),((55,105),82))),((((16,18),(123,((124,125),126))),(((((((39,67),41),40),(88,89)),(42,43)),(68,(69,70))),112)),((44,86),((((45,46),47),97),98)))),80)),(((((((((((((((9,143),142),(138,140)),154),(((135,136),(145,166)),(147,(149,169)))),(163,164)),152),171),128),((133,(158,160)),162)),129),((((51,99),85),(53,54)),173)),(((((((((12,14),((214,(224,225)),(215,(((216,218),(219,220)),217)))),229),((221,228),230)),226),((((175,179),176),(188,(190,((197,198),208)))),((180,182),((183,(185,186)),195)))),202),((60,206),212)),23)),(17,(38,56))),((25,(((26,27),28),72)),(61,63)))),(((81,116),117),(113,((114,115),(118,(119,120)))))),((15,100),(104,111))),((19,121),(21,108))),(106,107)),110),(32,33)),((((((4,(6,36)),31),(5,35)),37),30),8))));
 183: 1 -96125.28125 -97833.19922 (0,(1,(2,7)),((((((((((((((((3,34),90),78),(71,(77,79))),(57,109)),80),((((((((((((10,((11,13),227)),222),223),(((((((((((174,178),177),207),((181,184),(189,194))),((187,(199,213)),209)),196),(191,193)),192),205),((200,(203,210)),(201,211))),204)),((((((127,132),148),(157,(159,161))),(((((134,(146,165)),155),(151,153)),((150,168),167)),((((137,139),144),141),(156,172)))),170),(130,131))),66),22),(24,(((48,84),(49,83)),((((((50,(93,94)),87),95),122),59),(52,58))))),(62,96)),((20,(101,(102,103))),((55,105),82))),((((16,18),(((((((39,67),41),40),(88,89)),(42,43)),(68,(69,70))),112)),(123,((124,125),126))),((((44,86),((45,46),47)),98),97))),((((((29,75),74),91),((64,73),65)),(76,92)),63))),(((((((((((((((((9,143),142),(138,140)),154),((135,136),(145,166))),(147,(149,169))),163),(152,164)),171),128),129),((133,(158,160)),162)),173),((60,206),212)),(((((((12,14),((214,(224,225)),(215,(((216,218),(219,220)),217)))),229),((221,228),230)),226),((((175,179),176),((188,((197,198),208)),190)),((180,182),((183,(185,186)),195)))),202)),(((17,23),(38,56)),(((51,99),85),(53,54)))),(25,(((26,72),(27,28)),61)))),((((81,116),117),(119,120)),((113,118),(114,115)))),((15,100),(104,111))),(19,121)),(106,107)),(21,108)),110),(32,33)),((((((4,(6,36)),(5,35)),31),37),30),8)));
 184: 1 -103678.7344 -97819.22646 (0,(1,(2,7)),((((((((((((((((3,34),90),78),77),(71,79)),(((((29,75),74),91),((64,73),65)),(76,92))),(57,109)),80),(((((((((((10,((11,13),227)),222),223),((((((174,178),(177,207)),(((181,184),194),(((187,(199,213)),209),189))),((191,(192,193)),196)),(((200,(203,210)),(201,211)),205)),204)),22),(((127,148),((((((130,131),(156,172)),(((137,139),144),141)),(((134,(146,165)),((150,(167,168)),155)),(151,153))),(157,(159,161))),170)),132)),66),(24,((((48,84),(49,83)),59),(((((50,(93,94)),87),95),122),(52,58))))),(62,96)),((20,(101,(102,103))),((55,105),82))),((((16,18),(((((((39,67),41),40),(88,89)),(42,43)),(68,(69,70))),112)),(123,((124,125),126))),((((44,86),((45,46),47)),98),97)))),((((((((((((((9,143),142),(138,140)),(((135,136),(147,(149,169))),(145,166))),(152,(163,164))),(154,171)),128),129),((133,(158,160)),162)),173),(((((((((12,14),((214,(224,225)),(215,(((216,218),(219,220)),217)))),229),((221,228),230)),226),((((175,179),176),(188,(190,((197,198),208)))),((183,(185,186)),195))),(180,182)),202),((23,(60,206)),212))),((((51,85),99),(53,54)),(61,63))),((17,38),56)),(25,((26,72),(27,28))))),(((15,100),(104,111)),((((81,116),117),(113,(114,115))),(118,(119,120))))),(19,121)),((21,108),(106,107))),110),(32,33)),(((((4,(6,36)),31),(5,35)),30),(8,37))));
 185: 1 -93355.33594 -97829.90489 (0,(1,(2,7)),(((((((((((((((((3,34),90),78),(71,(77,79))),(57,109)),23),(((((((((((10,((11,13),227)),222),223),(((((((((174,178),177),(((181,184),(189,194)),((187,(199,213)),209))),207),196),(191,193)),192),((200,(201,((203,210),211))),205)),204)),((((127,132),148),(((((((134,(146,165)),155),(151,153)),(150,(167,168))),((((137,139),144),141),(156,172))),(157,(159,161))),170)),(130,131))),22),66),((24,(((48,84),(49,83)),((((((50,(93,94)),87),95),122),59),(52,58)))),(62,96))),((20,(101,(102,103))),((55,105),82))),((((16,18),(((((((39,67),41),40),(88,89)),(42,43)),(68,(69,70))),112)),(123,((124,125),126))),(44,(((((45,46),47),86),98),97)))),((((((29,75),74),91),92),76),((64,73),65)))),80),(((((((((((((((9,143),142),(138,140)),154),(((135,136),(145,166)),(147,(149,169)))),(152,(163,164))),171),128),129),((133,(158,160)),162)),173),(((((((12,14),(((214,(224,225)),(215,(((216,218),(219,220)),217))),229)),(221,(228,230))),226),((((175,179),176),(188,(190,((197,198),208)))),((180,182),((183,(185,186)),195)))),202),((60,206),212))),63),((17,(38,56)),(((51,99),85),(53,54)))),(25,(((26,27),(28,72)),61)))),((((81,116),117),(119,120)),((113,118),(114,115)))),((15,100),(104,111))),(19,121)),(106,107)),(21,108)),110),(32,33)),((((((4,(6,36)),(5,35)),31),37),30),8)));
 186: 1 -98232.53125 -97822.28394 (0,(1,(2,7)),((((((((((((((3,34),90),((71,(77,79)),78)),57),((((((((((((10,((11,13),227)),222),223),(((((((174,178),177),((181,184),(((187,(199,213)),209),(189,194)))),207),(((191,193),192),196)),(((200,(203,210)),(201,211)),205)),204)),(((((127,132),148),((157,(159,161)),170)),(((((134,(146,165)),155),(151,153)),(150,(167,168))),((((137,139),144),141),(156,172)))),(130,131))),22),66),(24,(((48,84),(49,83)),((((((50,(93,94)),87),95),122),59),(52,58))))),(62,96)),((20,(101,(102,103))),((55,105),82))),((((16,18),(((((((39,67),41),40),(88,89)),(42,43)),(68,(69,70))),112)),(123,((124,125),126))),((44,86),(((45,46),47),(97,98))))),((((((29,75),74),91),((64,73),65)),(76,92)),109))),80),((((((((((((((9,143),142),(138,140)),154),(((135,136),147),((145,166),(149,169)))),(152,(163,164))),171),128),((133,(158,160)),162)),129),((((51,99),85),(53,54)),173)),((((((((12,14),((214,(224,225)),(215,(((216,218),(219,220)),217)))),229),((221,228),230)),226),((((175,179),176),(188,(190,((197,198),208)))),((180,182),((183,(185,186)),195)))),202),((60,206),212))),((17,23),(38,56))),((25,((26,72),(27,28))),(61,63)))),((((81,116),117),(119,120)),((113,118),(114,115)))),((15,100),(104,111))),(19,121)),((21,108),(106,107))),110),(32,33)),((((((4,(6,36)),31),(5,35)),37),30),8)));
 187: 2 -96094.85938 -97863.64367 (0,(1,(2,7)),((((((((((((((3,34),90),78),(77,79)),71),109),((20,(101,(102,103))),57)),(15,80)),(104,111)),(((((((((((((((((((((9,143),142),(138,140)),154),(((135,136),(145,166)),(147,(149,169)))),(152,(163,164))),171),128),((133,(158,160)),162)),129),173),(60,206)),((((((12,14),(214,((((216,218),(219,220)),217),226))),((215,229),(224,225))),((221,228),230)),(((((175,179),176),(188,(190,((197,198),208)))),((183,(185,186)),195)),(180,182))),202)),212),17),(((23,56),((((51,99),85),(53,54)),62)),38)),((((((((((((10,((11,13),227)),222),223),((((((((174,178),177),(((181,184),194),(((187,(199,213)),209),189))),207),196),(191,193)),192),(((200,(203,210)),(201,211)),205))),204),((((((127,132),148),(((((134,(146,165)),155),(151,153)),(150,(167,168))),((((137,139),144),141),156))),170),(157,(159,161))),((130,131),172))),((((((39,67),41),40),(88,89)),(42,43)),(68,(69,70)))),22),((24,(((48,84),(49,83)),((((((50,(93,94)),87),95),122),59),(52,58)))),(66,112))),(((16,18),(((44,86),47),((45,46),(97,98)))),(123,((124,125),126)))),((55,105),82)),96)),(((((((29,75),74),91),((64,73),65)),76),92),63)),(25,(((26,72),(27,28)),61))),(19,121)),(((((81,116),117),(119,120)),((113,118),(114,115))),100))),((21,108),(106,107))),110),(32,33)),(((((4,(6,36)),31),(5,35)),30),(8,37))));
 188: 1 -106801.0234 -97825.6153 (0,(1,(2,7)),(((((((((((((((3,34),90),78),((71,77),79)),57),(((((((29,75),74),91),((64,73),65)),92),76),109)),80),(((((((((((((((((9,143),142),(138,140)),154),(((135,136),(145,166)),(147,(149,169)))),(152,(163,164))),171),128),((133,(158,160)),162)),129),173),63),((((((12,14),(((214,(224,225)),(215,(((216,218),(219,220)),217))),229)),226),((221,228),230)),((((175,179),176),((188,((197,198),208)),190)),((180,182),((183,(185,186)),195)))),202)),((60,206),212)),(((17,23),(38,56)),(((51,99),85),(53,54)))),(25,(((26,72),(27,28)),61))),(((((((((((10,((11,13),227)),222),223),(((((((((174,178),177),(((181,184),194),(((187,(199,213)),209),189))),207),196),(191,193)),192),((200,(201,((203,210),211))),205)),204)),(((((127,132),148),((157,(159,161)),170)),((((((134,(146,165)),(((137,139),144),141)),155),(151,153)),(150,(167,168))),(156,172))),(130,131))),66),22),(24,((((48,84),(49,83)),59),(((((50,(93,94)),87),95),122),(52,58))))),(62,96)),((20,(101,(102,103))),((55,105),82))),((((16,18),(((((((39,67),41),(40,89)),88),(42,43)),(68,(69,70))),112)),(123,((124,125),126))),((((44,86),((45,46),47)),98),97))))),((((81,116),117),(119,120)),((113,118),(114,115)))),((15,100),(104,111))),(19,121)),(((21,108),110),(106,107))),(32,33)),(8,37)),((((4,(6,36)),31),(5,35)),30)));
 189: 1 -96349.875 -97839.53064 (0,(1,(2,7)),((((((((((((((((((((3,34),90),(77,78)),79),71),((((((29,75),74),91),((64,73),65)),76),92)),(57,109)),80),(((((((((((10,((11,13),227)),222),223),(((((((174,178),177),(((181,184),194),(((187,(199,213)),209),189))),207),((191,(192,193)),196)),(((200,(203,210)),(201,211)),205)),204)),(((127,132),148),(((((((130,131),156),172),(((137,139),144),141)),((((134,(146,165)),155),(151,153)),((150,168),167))),(157,(159,161))),170))),22),66),(24,(((48,84),(49,83)),((((((50,(93,94)),87),95),122),59),(52,58))))),(62,96)),((20,(101,(102,103))),((55,105),82))),(((((16,18),(((((((39,67),41),40),(88,89)),(42,43)),(68,(69,70))),112)),((124,125),126)),123),((44,86),(((45,46),47),(97,98)))))),((((((((((((((9,143),142),(138,140)),154),(((135,136),(145,166)),(147,(149,169)))),(152,(163,164))),171),128),((133,(158,160)),162)),129),((((51,99),85),(53,54)),173)),(((((((12,14),(((214,(224,225)),((215,217),((216,218),(219,220)))),229)),226),(221,(228,230))),(((((175,179),176),(188,(190,((197,198),208)))),((183,(185,186)),195)),(180,182))),202),((23,(60,206)),212))),(17,(38,56))),((25,((26,72),(27,28))),(61,63)))),(((81,116),117),((113,(114,115)),(118,(119,120))))),((15,100),(104,111))),(19,121)),106),(21,108)),107),110),8),((((4,(6,36)),31),(5,35)),30)),((32,33),37)));
 190: 1 -95913.6875 -97850.38085 (0,(1,(2,7)),((((((((((((((((3,34),90),78),(77,79)),71),(((20,(101,(102,103))),57),109)),(((((((((((((((((((9,143),142),(138,140)),154),(((135,136),(145,166)),(147,(149,169)))),(152,(163,164))),171),128),129),((133,(158,160)),162)),173),((60,206),212)),((((((12,14),(214,((((216,218),(219,220)),217),226))),((215,229),(224,225))),((221,228),230)),(((((175,179),176),(188,(190,((197,198),208)))),((183,(185,186)),195)),(180,182))),202)),(((23,56),(((51,99),85),(53,54))),(38,62))),17),(25,(((26,72),(27,28)),61))),((((((((((((10,((11,13),227)),222),223),((((((((174,178),177),(((181,184),(189,194)),((187,(199,213)),209))),207),196),(191,193)),192),(((200,(203,210)),(201,211)),205))),204),(((((((127,132),148),(((((134,(146,165)),155),(151,153)),((150,168),167)),((((137,139),144),141),156))),170),(157,(159,161))),172),(130,131))),(((((((39,67),41),89),40),88),(42,43)),(68,(69,70)))),22),((24,(((48,84),(49,83)),((((((50,(93,94)),87),95),122),59),(52,58)))),(66,112))),((((16,18),123),((124,125),126)),((55,105),82))),((((44,86),((45,46),47)),98),97)),((21,96),(((((((29,75),74),91),76),92),((64,73),65)),63)))),((((81,116),117),((113,118),(114,115))),(119,120))),(15,80))),(100,(104,111))),(19,121)),(106,107)),108),110),(32,33)),37),((((4,(6,36)),31),(5,35)),30)),8));
 191: 1 -97862.75781 -97813.19672 (0,(1,(2,7)),((((((((((((((3,34),90),((71,(77,79)),78)),(57,109)),(((((29,75),74),91),((64,73),65)),(76,92))),(((((((((((10,((11,13),227)),222),223),(((((((174,178),177),(((181,184),194),(((187,(199,213)),209),189))),207),((191,(192,193)),196)),(((200,(203,210)),(201,211)),205)),204)),(((127,148),((((130,131),(157,(159,161))),((((134,(146,165)),((150,(167,168)),155)),(151,153)),((((137,139),144),141),(156,172)))),170)),132)),22),66),(24,(((48,84),(49,83)),((((((50,(93,94)),87),95),122),59),(52,58))))),(62,96)),((20,(101,(102,103))),((55,105),82))),((((16,18),(((((((39,67),41),40),(88,89)),(42,43)),(68,(69,70))),112)),(123,((124,125),126))),(((44,86),((45,46),47)),(97,98))))),80),((((((((((((((9,143),142),(138,140)),154),(((135,136),(145,166)),(147,(149,169)))),(152,(163,164))),171),128),((133,(158,160)),162)),129),((((51,99),85),(53,54)),173)),(((((((((12,14),((214,(224,225)),(215,(((216,218),(219,220)),217)))),229),226),((221,228),230)),((((175,179),176),(188,(190,((197,198),208)))),((180,182),((183,(185,186)),195)))),202),23),((60,206),212))),(17,(38,56))),((25,((26,72),(27,28))),(61,63)))),(((((81,115),116),117),(114,(118,(119,120)))),113)),((15,100),(104,111))),(19,121)),(((21,108),110),(106,107))),(32,33)),((((((4,(6,36)),31),(5,35)),37),30),8)));
 192: 1 -99568 -97820.61925 (0,(1,(2,7)),(((((((((((((((3,34),(((71,77),79),78)),90),(57,109)),(((((29,75),74),91),((64,73),65)),(76,92))),80),(((((((((10,((11,13),227)),222),223),((((((((174,178),177),(((181,184),194),(((187,(199,213)),209),189))),(196,207)),((191,193),192)),205),((200,(203,210)),(201,211))),204)),(((127,148),((((((130,131),(156,172)),(((137,139),144),141)),(((134,(146,165)),((150,(167,168)),155)),(151,153))),(157,(159,161))),170)),132)),22),((((16,18),(((((((39,67),41),40),(88,89)),(42,43)),(68,(69,70))),112)),(123,((124,125),126))),((44,86),(((45,46),47),(97,98))))),66),(((20,(101,(102,103))),((55,105),82)),((24,(((48,84),(49,83)),((((((50,(93,94)),87),95),122),59),(52,58)))),(62,96))))),((((((((((((((9,143),142),(138,140)),154),(((135,136),(145,166)),(147,(149,169)))),(152,(163,164))),171),128),((133,(158,160)),162)),129),173),(((((((((12,14),((214,(224,225)),(215,(((216,218),(219,220)),217)))),229),226),((221,228),230)),((((175,179),176),(188,(190,((197,198),208)))),((180,182),((183,(185,186)),195)))),202),23),((60,206),212))),(17,(38,56))),((25,((26,72),(27,28))),((((51,99),85),(53,54)),(61,63))))),(((81,116),117),(((113,118),(114,115)),(119,120)))),((15,100),(104,111))),(19,121)),((21,108),(106,107))),110),(32,33)),((((((4,(6,36)),31),(5,35)),37),30),8)));
 193: 1 -99640.07812 -97824.34523 (0,(1,(2,7)),((((((((((((((3,34),90),78),(71,(77,79))),(57,109)),((((((29,75),74),91),((64,73),65)),76),92)),((((((((((10,((11,13),227)),222),223),(((((((((174,178),177),(((181,184),194),(((187,(199,213)),209),189))),207),196),(191,193)),192),(((200,(203,210)),(201,211)),205)),204)),(66,(((127,148),((((((130,131),161),159),157),(((((134,(146,165)),155),(150,(167,168))),(151,153)),((((137,139),144),141),(156,172)))),170)),132))),22),(24,((((48,84),(49,83)),59),(((((50,(93,94)),87),95),122),(52,58))))),(62,96)),((20,(101,(102,103))),((55,105),82))),((((16,18),(((((((39,67),41),40),(88,89)),(42,43)),(68,(69,70))),112)),(123,((124,125),126))),((44,86),(((45,46),47),(97,98)))))),((((((((((((((((9,143),142),(138,140)),154),(((135,136),(145,166)),(147,(149,169)))),(152,(163,164))),171),128),(133,(158,160))),(129,162)),173),((((((((12,14),((214,(224,225)),(215,(((216,218),(219,220)),217)))),229),226),((221,228),230)),((((175,179),176),((188,((197,198),208)),190)),((180,182),((183,(185,186)),195)))),202),((23,(60,206)),212))),(((51,99),85),(53,54))),(17,(38,56))),80),((25,((26,72),(27,28))),(61,63)))),(((((81,116),117),(114,115)),(118,(119,120))),113)),(19,121)),((((15,100),(104,111)),(106,107)),(21,108))),110),(32,33)),((((((4,(6,36)),31),(5,35)),37),30),8)));
 194: 4 -96683.89062 -97838.08028 (0,(1,(2,7)),(((((((((((((3,34),90),78),(71,(77,79))),((20,(101,(102,103))),57)),80),(((((((((((((((((((9,143),142),(138,140)),154),(((135,136),(145,166)),(147,(149,169)))),(152,(163,164))),171),128),129),((133,(158,160)),162)),173),((60,206),212)),((((((((12,14),((215,(((216,218),(219,220)),217)),226)),(214,(224,225))),229),((221,228),230)),((((175,179),176),(188,(190,((197,198),208)))),((180,182),((183,(185,186)),195)))),202),23)),38),((((51,99),85),(53,54)),56)),(25,(((26,72),(27,28)),61))),((((((((((((((10,((11,13),227)),222),223),((((((174,178),(177,207)),(((181,184),194),(((187,(199,213)),209),189))),(((191,193),192),196)),((200,(201,((203,210),211))),205)),204)),(((((((127,132),148),(((((134,(146,165)),155),(151,153)),(150,(167,168))),((((137,139),144),141),156))),170),(157,(159,161))),172),(130,131))),66),22),(24,((((48,84),(49,83)),59),(((((50,(93,94)),87),95),122),(52,58))))),(((16,18),(((((((39,67),41),40),(88,89)),(42,43)),(68,(69,70))),112)),(123,((124,125),126)))),((44,86),(((45,46),47),(97,98)))),((55,105),82)),((((((29,75),74),91),((64,73),65)),(76,92)),63)),(62,96)),17)),(19,121)),(((((81,116),117),((113,118),(114,115))),(119,120)),109))),((15,100),(104,111))),(106,107)),(21,108)),110),(32,33)),(((((4,(6,36)),(5,35)),31),30),(8,37))));
 195: 1 -95977.89062 -97846.13592 (0,(1,(2,7)),((((((((((((((3,34),90),78),(77,79)),71),(57,109)),(20,(101,(102,103)))),80),((15,100),(104,111))),((((((((((((((((((9,143),142),(138,140)),154),(((135,136),(145,166)),(147,(149,169)))),(152,(163,164))),171),128),((133,(158,160)),162)),129),173),((((((((((12,14),(((215,229),(224,225)),((221,228),230))),214),(((216,218),(219,220)),217)),226),((175,179),176)),(((183,(185,186)),195),(188,(190,((197,198),208))))),(180,182)),202),((23,(60,206)),212))),38),((((51,99),85),(53,54)),56)),(25,(((26,72),(27,28)),61))),((((((((((((10,((11,13),227)),222),223),(((((((174,178),177),(((181,184),(189,194)),((187,(199,213)),209))),207),(((191,193),192),196)),(((200,(203,210)),(201,211)),205)),204)),((((127,148),((132,(157,(159,161))),170)),(((((134,(146,165)),155),(((137,139),144),141)),(((150,168),167),(151,153))),(156,172))),(130,131))),66),22),(24,(((48,84),(49,83)),((((((50,(93,94)),87),95),122),59),(52,58))))),(((((16,18),(((((((39,67),41),40),(88,89)),(42,43)),(68,(69,70))),112)),123),((124,125),126)),((44,86),(((45,46),47),(97,98))))),((55,105),82)),17),(((((((29,75),74),91),((64,73),65)),(76,92)),63),(62,96)))),(19,121)),((((81,116),117),(119,120)),((113,118),(114,115))))),((21,108),(106,107))),110),(32,33)),(((((4,(6,36)),31),(5,35)),30),(8,37))));
 196: 2 -99792.04688 -97807.80395 (0,(1,(2,7)),((((((((((((((((3,34),90),78),77),(71,79)),(((((29,75),74),91),((64,73),65)),(76,92))),(57,109)),80),(((((((((((10,((11,13),227)),222),223),(((((((174,178),177),(((181,184),194),(((187,(199,213)),209),189))),207),(((191,193),192),196)),(((200,(203,210)),(201,211)),205)),204)),(((127,132),148),((((((130,131),161),159),157),((((134,(146,165)),((150,(167,168)),155)),(151,153)),((((137,139),144),141),(156,172)))),170))),22),66),(24,(((48,84),(49,83)),((((((50,(93,94)),87),95),122),59),(52,58))))),(62,96)),((20,(101,(102,103))),((55,105),82))),((((16,18),(((((((39,67),41),40),(88,89)),(42,43)),(68,(69,70))),112)),(123,((124,125),126))),((44,86),(((45,46),47),(97,98)))))),((((((((((((((9,143),142),(138,140)),154),(((135,136),(145,166)),(147,(149,169)))),(152,(163,164))),171),128),((133,(158,160)),162)),129),((((51,99),85),(53,54)),173)),((((((((12,14),((214,(224,225)),(215,(((216,218),(219,220)),217)))),229),((221,228),230)),226),((((175,179),176),(188,(190,((197,198),208)))),((180,182),((183,(185,186)),195)))),202),((23,(60,206)),212))),((17,38),56)),((25,((26,72),(27,28))),(61,63)))),(((15,100),(104,111)),(((81,116),117),(((113,118),(114,115)),(119,120))))),((19,121),(21,108))),(106,107)),110),(32,33)),(((((4,(6,36)),(5,35)),(31,37)),30),8)));
 197: 2 -96216.65625 -97821.0432 (0,(1,(2,7)),((((((((((((((((3,34),(77,79)),78),71),90),(57,109)),(((((29,75),74),91),((64,73),65)),(76,92))),80),(((((((((((10,((11,13),227)),222),223),(((((((174,178),177),(((181,184),194),(((187,(199,213)),209),189))),207),(((191,193),192),196)),(((200,(203,210)),(201,211)),205)),204)),((((127,132),148),(((((130,131),(156,172)),(((137,139),144),141)),((134,(146,165)),(((150,(167,168)),155),(151,153)))),(157,(159,161)))),170)),66),22),(24,((((48,84),(49,83)),59),(((((50,(93,94)),87),95),122),(52,58))))),(62,96)),((20,(101,(102,103))),((55,105),82))),((((16,18),(((((((39,67),41),40),(88,89)),(42,43)),(68,(69,70))),112)),(123,((124,125),126))),((44,86),(((45,46),47),(97,98)))))),((((((((((9,143),142),(138,140)),154),((128,(((((135,136),(145,166)),(147,(149,169))),(152,(163,164))),171)),((133,(158,160)),162))),129),((((51,99),85),(53,54)),173)),((((((((12,14),((214,(224,225)),(215,(((216,218),(219,220)),217)))),229),226),((221,228),230)),(((((175,179),176),190),(188,((197,198),208))),((180,182),((183,(185,186)),195)))),202),((23,(60,206)),212))),(17,(38,56))),((25,((26,72),(27,28))),(61,63)))),(((15,100),(104,111)),((((81,116),117),(118,(119,120))),(113,(114,115))))),(19,121)),((21,108),(106,107))),110),(32,33)),((((((4,(6,36)),31),(5,35)),37),30),8)));
 198: 1 -99193.84375 -97849.14203 (0,(1,(2,7)),(((((((((((((3,34),90),78),(71,(77,79))),((20,(101,(102,103))),57)),80),((15,100),(104,111))),((((((((((((((((((9,143),142),(138,140)),154),(((135,136),(145,166)),(147,(149,169)))),(152,(163,164))),171),128),((133,(158,160)),162)),129),173),((((((((12,14),((((216,218),(219,220)),217),226)),((214,(224,225)),215)),229),((221,228),230)),(((((175,179),176),(188,(190,((197,198),208)))),((180,182),((183,(185,186)),195))),202)),23),((60,206),212))),38),((((51,99),85),(53,54)),56)),(25,(((26,27),(28,72)),61))),((((((((((((10,((11,13),227)),222),223),(((((((174,178),177),((181,184),(((187,(199,213)),209),(189,194)))),207),((191,(192,193)),196)),(((200,(203,210)),(201,211)),205)),204)),(((((((127,132),148),(((((134,165),146),((150,(167,168)),155)),(151,153)),((((137,139),144),141),156))),170),(157,(159,161))),172),(130,131))),22),((24,66),((((48,84),(49,83)),59),(((((50,(93,94)),87),95),122),(52,58))))),((((16,18),(123,((124,125),126))),(((((((39,67),41),40),(88,89)),(42,43)),(68,(69,70))),112)),((44,86),(((45,46),47),(97,98))))),((55,105),82)),((((((29,75),74),91),(76,92)),((64,73),65)),63)),(62,96)),17)),(19,121)),(((((81,116),117),(119,120)),((113,118),(114,115))),109))),(106,107)),(21,108)),110),(32,33)),(((((4,(6,36)),31),(5,35)),30),(8,37))));
 199: 1 -93178.89062 -97857.74633 (0,(1,(2,7)),(((((((((((((((3,34),90),((71,78),(77,79))),(((20,(101,(102,103))),57),109)),(15,80)),(((((((((((((((9,143),142),(138,140)),154),(((135,136),(145,166)),(147,(149,169)))),(152,(163,164))),171),128),((133,(158,160)),162)),129),173),(((((((12,14),(214,((((216,218),(219,220)),217),226))),((215,229),(224,225))),((221,228),230)),(((((175,179),176),(188,(190,((197,198),208)))),((183,(185,186)),195)),(180,182))),202),((60,206),212))),(((23,56),(((51,99),85),(53,54))),(38,62))),17),((((((((((((10,((11,13),227)),222),223),(((((((((174,178),177),((181,184),(((187,(199,213)),209),(189,194)))),207),196),(191,193)),192),(((200,(203,210)),(201,211)),205)),204)),(((((((127,132),148),(((((134,(146,165)),155),(151,153)),(150,(167,168))),((((137,139),144),141),156))),170),(157,(159,161))),172),(130,131))),((((((39,67),41),40),(88,89)),(42,43)),(68,(69,70)))),22),((24,(((48,84),(49,83)),((((((50,(93,94)),87),95),122),59),(52,58)))),(66,112))),((((16,18),((55,105),82)),(123,((124,125),126))),((44,86),(((45,46),47),(97,98))))),((((81,116),117),((113,118),(114,115))),(119,120))),((21,96),(((((((29,74),75),91),76),92),((64,73),65)),63))),(25,(((26,72),(27,28)),61))))),(100,(104,111))),(19,121)),(106,107)),108),110),(32,33)),37),((((4,(6,36)),31),(5,35)),30)),8));
 200: 1 -93697.95312 -97820.96767 (0,(1,(2,7)),(((((((((((((((((3,34),90),78),77),(71,79)),(((((29,75),74),91),((64,73),65)),(76,92))),(57,109)),(((((((((((10,((11,13),227)),222),223),(((((((174,178),177),(((181,184),194),(((187,(199,213)),209),189))),207),((191,(192,193)),196)),(((200,(203,210)),(201,211)),205)),204)),(((127,132),148),(((((130,131),(156,172)),(((134,(146,165)),(((137,139),144),141)),(((150,(167,168)),155),(151,153)))),(157,(159,161))),170))),22),66),(24,(((48,84),(49,83)),((((((50,(93,94)),87),95),122),59),(52,58))))),(62,96)),((20,(101,(102,103))),((55,105),82))),((((16,18),(((((((39,67),41),40),(88,89)),(42,43)),(68,(69,70))),112)),(123,((124,125),126))),((44,86),(((45,46),47),(97,98)))))),80),(((((((((((9,143),142),(138,140)),154),(128,((((((135,136),(145,166)),(147,(149,169))),(163,164)),171),152))),((133,(158,160)),162)),129),((((51,99),85),(53,54)),173)),((((((((((12,14),((214,225),(215,(((216,218),(219,220)),217)))),229),224),(221,228)),230),226),((((175,179),176),(188,(190,((197,198),208)))),((180,182),((183,(185,186)),195)))),202),((23,(60,206)),212))),(17,(38,56))),((25,((26,72),(27,28))),(61,63)))),(((15,100),104),((((81,116),117),(118,(119,120))),(113,(114,115))))),(19,121)),((21,108),110)),(106,107)),111),(32,33)),(((((4,(6,36)),31),(5,35)),30),(8,37))));
 201: 1 -96688.58594 -97834.02301 (0,(1,(2,7)),(((((((((((((((((((3,34),90),((71,(77,79)),78)),(57,109)),(((((29,75),74),91),((64,73),65)),(76,92))),((16,18),(((((((39,67),41),40),(88,89)),(42,43)),(68,(69,70))),112))),((((((((((10,((11,13),227)),222),223),(((((((174,178),177),(((181,184),194),(((187,(199,213)),209),189))),207),((191,(192,193)),196)),(((200,(203,210)),(201,211)),205)),204)),(((((127,132),148),((157,(159,161)),170)),((((134,(146,165)),(((137,139),144),141)),(((150,(167,168)),155),(151,153))),(156,172))),(130,131))),66),22),(24,((((48,84),(49,83)),59),(((((50,(93,94)),87),95),122),(52,58))))),(62,96)),((20,(101,(102,103))),((55,105),82)))),((((((44,86),((45,46),47)),98),97),(123,((124,125),126))),80)),((((((((((((((((9,143),142),(138,140)),154),(((135,136),(145,166)),(147,(149,169)))),(152,(163,164))),171),128),((133,(158,160)),162)),129),173),((60,206),212)),(((((((12,14),(((214,(224,225)),(215,(((216,218),(219,220)),217))),229)),((221,228),230)),226),((((175,179),176),((188,((197,198),208)),190)),((180,182),((183,(185,186)),195)))),202),23)),(((51,99),85),(53,54))),(17,(38,56))),((25,(((26,72),(27,28)),61)),63))),((((81,116),117),(118,(119,120))),(113,(114,115)))),(19,121)),((15,100),(104,111))),(106,107)),(21,108)),110),(32,33)),31),30),(((4,(6,36)),(5,35)),(8,37))));
 202: 2 -101773.1797 -97828.99122 (0,(1,(2,7)),((((((((((((((((3,34),90),((71,(77,79)),78)),57),((((((29,75),74),91),((64,73),65)),(76,92)),109)),((((((((((((10,((11,13),227)),222),223),(((((((174,178),177),(((181,184),194),(((187,(199,213)),209),189))),207),((191,(192,193)),196)),(((200,(203,210)),(201,211)),205)),204)),((((127,132),148),(((((130,131),161),159),157),((((134,(146,165)),((150,(167,168)),155)),(151,153)),((((137,139),144),141),(156,172))))),170)),22),66),(24,((((48,84),(49,83)),59),(((((50,(93,94)),87),95),122),(52,58))))),(62,96)),((20,(101,(102,103))),((55,105),82))),((((16,18),(((((((39,67),41),40),(88,89)),(42,43)),(68,(69,70))),112)),(123,((124,125),126))),((44,86),(((45,46),47),(97,98))))),80)),(17,(38,56))),((((((((((((((9,143),142),(138,140)),154),(((135,136),147),((145,166),(149,169)))),(152,(163,164))),171),128),((133,(158,160)),162)),129),173),((60,206),212)),((((((((12,14),((214,(224,225)),(215,(((216,218),(219,220)),217)))),229),226),((221,228),230)),((((175,179),176),(188,(190,((197,198),208)))),((180,182),((183,(185,186)),195)))),202),23)),(((51,99),85),(53,54)))),(((15,100),(104,111)),((((81,116),117),(118,(119,120))),(113,(114,115))))),(19,121)),((25,((26,72),(27,28))),(61,63))),(106,107)),(21,108)),110),(32,33)),(((((4,(6,36)),31),(5,35)),30),(8,37))));
 203: 1 -97553.69531 -97826.44109 (0,(1,(2,7)),((((((((((((((((3,34),78),90),(71,(77,79))),57),((((((29,75),74),91),((64,73),65)),(76,92)),109)),(((((((((((10,((11,13),227)),222),223),((((((((174,178),(177,207)),(((181,184),194),(((187,(199,213)),209),189))),196),(191,193)),192),((200,(201,((203,210),211))),205)),204)),(((((127,132),148),((157,(159,161)),170)),((((((134,165),146),((((137,139),144),141),155)),(151,153)),(150,(167,168))),(156,172))),(130,131))),66),22),(24,(((48,84),(49,83)),((((((50,(93,94)),87),95),122),59),(52,58))))),(62,96)),((20,(101,(102,103))),((55,105),82))),((((16,18),(((((((39,67),41),40),(88,89)),(42,43)),(68,(69,70))),112)),(123,((124,125),126))),((44,86),(((45,46),47),(97,98)))))),80),((((((((((((9,143),142),(138,140)),154),((((((135,136),(145,166)),(147,(149,169))),(163,164)),171),152)),(128,((133,(158,160)),162))),129),173),((60,206),212)),(((((((12,14),((214,(224,225)),(215,(((216,218),(219,220)),217)))),229),226),((221,228),230)),((((175,179),176),((188,((197,198),208)),190)),((180,182),((183,(185,186)),195)))),202)),(((17,23),(38,56)),(((51,99),85),(53,54)))),((25,((26,72),(27,28))),(61,63)))),(((81,116),117),((113,(114,115)),(118,(119,120))))),((15,100),(104,111))),(19,121)),((21,108),(106,107))),110),(32,33)),((((((4,(6,36)),31),(5,35)),37),30),8)));
 204: 1 -93851 -97820.69856 (0,(1,(2,7)),((((((((((((((((3,34),90),((71,(77,79)),78)),(57,109)),((((((29,75),74),91),((64,73),65)),76),92)),(((((((((((10,((11,13),227)),222),223),(((((((((174,178),177),(((181,184),194),(((187,(199,213)),209),189))),207),196),(191,193)),192),(((200,(203,210)),(201,211)),205)),204)),(((127,148),((((130,131),(157,(159,161))),((((134,(146,165)),((150,(167,168)),155)),(151,153)),((((137,139),144),141),(156,172)))),170)),132)),66),22),(24,((((48,84),(49,83)),59),(((((50,(93,94)),87),95),122),(52,58))))),(62,96)),((20,(101,(102,103))),((55,105),82))),((((16,18),(((((((39,67),41),40),(88,89)),(42,43)),(68,(69,70))),112)),(123,((124,125),126))),((44,86),(((45,46),47),(97,98)))))),80),(((((((((((((((9,143),142),(138,140)),154),(((135,136),(145,166)),(147,(149,169)))),(152,(163,164))),171),128),129),((133,(158,160)),162)),173),(((((((((12,14),((214,(224,225)),(215,(((216,218),(219,220)),217)))),229),226),((221,228),230)),((((175,179),176),((188,((197,198),208)),190)),((180,182),((183,(185,186)),195)))),202),23),((60,206),212))),(61,63)),(((17,(38,56)),((26,72),(27,28))),(((51,99),85),(53,54)))),25)),((((81,116),117),(118,(119,120))),(113,(114,115)))),((15,100),(104,111))),((19,121),(21,108))),(106,107)),110),(32,33)),31),((((4,(6,36)),(5,35)),30),(8,37))));
 205: 1 -96114.8125 -97821.96487 (0,(1,(2,7)),(((((((((((((((3,34),90),78),(71,(77,79))),57),109),(((((29,75),74),91),((64,73),65)),(76,92))),((((((((((((10,((11,13),227)),222),223),((((((((174,178),177),((181,184),(189,194))),207),((187,(199,213)),209)),(((191,193),192),196)),(((200,(203,210)),(201,211)),205)),204)),((((127,(((((130,131),(156,172)),(((137,139),144),141)),(((134,(146,165)),((150,(167,168)),155)),(151,153))),(157,(159,161)))),170),148),132)),22),66),(24,((((48,84),(49,83)),59),(((((50,(93,94)),87),95),122),(52,58))))),(62,96)),((20,(101,(102,103))),((55,105),82))),((((16,18),(((((((39,67),41),40),(88,89)),(42,43)),(68,(69,70))),112)),(123,((124,125),126))),((44,86),(((45,46),47),(97,98))))),80)),((((((((((((((9,143),142),(138,140)),154),(((135,136),(145,166)),(147,(149,169)))),(152,(163,164))),171),128),((133,(158,160)),162)),129),((((51,99),85),(53,54)),173)),(((((((12,14),(214,(((215,229),(224,225)),(((216,218),(219,220)),217)))),226),((221,228),230)),((((175,179),176),(188,(190,((197,198),208)))),((180,182),((183,(185,186)),195)))),202),((23,(60,206)),212))),(17,(38,56))),((25,((26,72),(27,28))),(61,63)))),(((15,100),(104,111)),((((81,116),117),(118,(119,120))),(113,(114,115))))),(19,121)),((21,108),(106,107))),110),(32,33)),((((((4,(6,36)),31),(5,35)),37),30),8)));
 206: 1 -96737.34375 -97820.19042 (0,(1,(2,7)),((((((((((((((((3,34),90),78),77),(71,79)),(((((29,75),74),91),((64,73),65)),(76,92))),(57,109)),80),(((((((((((10,((11,13),227)),222),223),((((((174,178),(177,207)),(((181,184),194),(((187,(199,213)),209),189))),((191,(192,193)),196)),(((200,(203,210)),(201,211)),205)),204)),(((127,148),((((((130,131),(156,172)),(((137,139),144),141)),(((134,(146,165)),((150,(167,168)),155)),(151,153))),(157,(159,161))),170)),132)),22),66),(24,((((48,84),(49,83)),59),(((((50,(93,94)),87),95),122),(52,58))))),(62,96)),((20,(101,(102,103))),((55,105),82))),((((16,18),(((((((39,67),41),40),(88,89)),(42,43)),(68,(69,70))),112)),(123,((124,125),126))),((((44,86),((45,46),47)),98),97)))),((((((((((((((9,143),142),(138,140)),(((135,136),(147,(149,169))),(145,166))),(152,(163,164))),(154,171)),128),129),((133,(158,160)),162)),173),(((((((((12,14),((214,(224,225)),(215,(((216,218),(219,220)),217)))),229),((221,228),230)),226),((((175,179),176),(188,(190,((197,198),208)))),((183,(185,186)),195))),(180,182)),202),((23,(60,206)),212))),((((51,85),99),(53,54)),(61,63))),((17,38),56)),(25,((26,72),(27,28))))),(((15,100),((((81,116),117),(113,(114,115))),(118,(119,120)))),(104,111))),(19,121)),((21,108),(106,107))),110),(32,33)),(((((4,(6,36)),31),(5,35)),30),(8,37))));
 207: 1 -100016.0312 -97811.9763 (0,(1,(2,7)),((((((((((((((((3,34),90),(77,78)),(71,79)),((((29,(75,91)),74),((64,73),65)),(76,92))),(57,109)),80),(((((((((((10,((11,13),227)),222),223),(((((((174,178),177),(((181,184),194),(((187,(199,213)),209),189))),207),(((191,193),192),196)),(((200,(203,210)),(201,211)),205)),204)),(((127,132),148),((((((130,131),(156,172)),(((137,139),144),141)),((134,(146,165)),(((150,(167,168)),155),(151,153)))),(157,(159,161))),170))),22),66),(24,(((48,84),(49,83)),((((((50,(93,94)),87),95),122),59),(52,58))))),(62,96)),((20,(101,(102,103))),((55,105),82))),((((16,18),(((((((39,67),41),40),(88,89)),(42,43)),(68,(69,70))),112)),(123,((124,125),126))),(((44,86),47),((45,46),(97,98)))))),(((((((((((((((9,143),142),(138,140)),154),(((135,136),(145,166)),(147,(149,169)))),(152,(163,164))),171),128),(133,(158,160))),162),129),((((51,99),85),(53,54)),173)),((((((((12,14),((214,(224,225)),(215,(((216,218),(219,220)),217)))),229),226),((221,228),230)),((((175,179),176),(188,(190,((197,198),208)))),((180,182),((183,(185,186)),195)))),202),((23,(60,206)),212))),(17,(38,56))),((25,((26,72),(27,28))),(61,63)))),(((15,100),104),((((81,116),117),(118,(119,120))),(113,(114,115))))),(19,121)),((21,108),110)),(106,107)),111),(32,33)),(((((4,(6,36)),31),(5,35)),30),(8,37))));
 208: 1 -94821.64062 -97829.94939 (0,(1,((2,(((((((((((((3,34),90),78),77),(71,79)),((((((29,75),74),76),91),((64,73),65)),92)),(57,109)),((((((((((((((((((9,143),142),(138,140)),154),(((135,136),(145,166)),(147,(149,169)))),(152,(163,164))),171),128),((133,(158,160)),162)),129),((((51,99),85),(53,54)),173)),((((((((12,14),((214,(224,225)),(215,(((216,218),(219,220)),217)))),229),226),((221,228),230)),(((((175,179),176),(190,((197,198),208))),((180,182),((183,(185,186)),195))),188)),202),((23,(60,206)),212))),63),(17,(38,56))),(((((((((10,((11,13),227)),222),223),((((((((174,178),177),(((181,184),194),(((187,(199,213)),209),189))),207),196),(191,(192,193))),(((200,(203,210)),(201,211)),205)),204)),(((127,148),((((((130,131),(156,172)),(((137,139),144),141)),(((134,(146,165)),((150,(167,168)),155)),(151,153))),(157,(159,161))),170)),132)),66),22),(24,((((48,84),(49,83)),59),(((((50,(93,94)),87),95),122),(52,58))))),(62,96))),(((20,(101,(102,103))),((55,105),82)),(25,(((26,72),(27,28)),61)))),((((16,18),(((((((39,67),41),40),(88,89)),(42,43)),(68,(69,70))),112)),(123,((124,125),126))),((((44,86),((45,46),47)),98),97))),80)),(((15,100),(104,111)),((((81,117),116),(118,(119,120))),(113,(114,115))))),(19,121)),(106,107)),(21,108)),110)),7)),(((((((4,(6,36)),31),(5,35)),37),30),8),(32,33)));
 209: 1 -98721.40625 -97815.74551 (0,(1,(2,7)),((((((((((((((((3,34),90),(77,78)),(71,79)),((((29,(75,91)),74),((64,73),65)),(76,92))),(57,109)),80),(((((((((((10,((11,13),227)),222),223),(((((((174,178),177),(((181,184),194),(((187,(199,213)),209),189))),207),(((191,193),192),196)),(((200,(203,210)),(201,211)),205)),204)),(((127,132),148),((((((130,131),(156,172)),(((137,139),144),141)),(((134,(146,165)),((150,155),(167,168))),(151,153))),(157,(159,161))),170))),22),66),(24,(((48,84),(49,83)),((((((50,(93,94)),87),95),122),59),(52,58))))),(62,96)),((20,(101,(102,103))),((55,105),82))),((((16,18),(((((((39,67),41),40),(88,89)),(42,43)),(68,(69,70))),112)),(123,((124,125),126))),(((44,86),47),((45,46),(97,98)))))),(((((((((((((((9,143),142),(138,140)),154),(((135,136),(145,166)),(147,(149,169)))),(152,(163,164))),171),128),(133,(158,160))),162),129),((((51,99),85),(53,54)),173)),((((((((12,14),((214,(224,225)),(215,(((216,218),(219,220)),217)))),229),226),((221,228),230)),((((175,179),176),(188,(190,((197,198),208)))),((180,182),((183,(185,186)),195)))),202),((23,(60,206)),212))),(17,(38,56))),((25,((26,72),(27,28))),(61,63)))),(((15,100),104),((((81,116),117),(118,(119,120))),(113,(114,115))))),(19,121)),((21,108),110)),(106,107)),111),(32,33)),(((((4,(6,36)),31),(5,35)),30),(8,37))));
 210: 1 -94361.46875 -97824.6912 (0,(1,(2,7)),(((((((((((((3,34),90),78),(77,79)),71),(((((((29,75),74),91),((64,73),65)),76),92),(57,109))),(((((((((((((((((9,143),142),(138,140)),154),(((135,136),(145,166)),(147,(149,169)))),(152,(163,164))),171),128),((133,(158,160)),162)),129),173),((((((((12,14),((214,(224,225)),(215,(((216,218),(219,220)),217)))),229),226),((221,228),230)),((((175,179),176),(188,(190,((197,198),208)))),((180,182),((183,(185,186)),195)))),202),((23,(60,206)),212))),(((51,99),85),(53,54))),(17,(38,56))),((25,((26,72),(27,28))),(61,63))),(((((((((((10,((11,13),227)),222),223),(((((((174,178),177),((181,184),(((187,(199,213)),209),(189,194)))),207),((191,(192,193)),196)),(((200,(203,210)),(201,211)),205)),204)),(((((127,132),148),161),(((((130,131),(156,172)),(((137,139),144),141)),(((134,(146,165)),((150,168),155)),((151,153),167))),(157,159))),170)),22),66),(24,((((48,84),(49,83)),59),(((((50,(93,94)),87),95),122),(52,58))))),(62,96)),((20,(101,(102,103))),((55,105),82))),((((16,18),(((((((39,67),41),40),(88,89)),(42,43)),(68,(69,70))),112)),(123,((124,125),126))),((44,86),(((45,46),47),(97,98)))))),80)),(((15,100),(104,111)),((((81,116),117),(118,(119,120))),(113,(114,115))))),(19,121)),((21,108),(106,107))),110),(32,33)),((((((4,(6,36)),31),(5,35)),37),30),8)));
 211: 2 -94753.25 -97862.27925 (0,(1,(2,7)),(((((((((((((((3,34),90),78),(77,79)),71),109),((20,(101,(102,103))),57)),(15,80)),(100,(104,111))),(((((((((((((((((((9,143),142),(138,140)),154),(((135,136),147),((145,166),(149,169)))),(163,164)),171),128),((133,(158,160)),162)),(129,152)),173),((60,206),212)),(((((((12,14),(214,((((216,218),(219,220)),217),226))),((215,229),(224,225))),(228,230)),221),(((((175,179),176),(188,(190,((197,198),208)))),((183,(185,186)),195)),(180,182))),202)),(((23,56),(((51,99),85),(53,54))),(38,62))),17),((((((((((((10,((11,13),227)),222),223),(((((((((174,178),177),(((181,184),194),(((187,(199,213)),209),189))),207),196),(191,193)),192),(((200,(203,210)),(201,211)),205)),204)),(((((((127,132),148),(((((134,(146,165)),155),(151,153)),((150,168),167)),((((137,139),144),141),156))),170),(157,(159,161))),172),(130,131))),((((((39,67),41),40),(88,89)),(42,43)),(68,(69,70)))),22),((24,((((48,84),(49,83)),59),(((((50,(93,94)),87),95),122),(52,58)))),(66,112))),(((16,18),(((44,86),47),((45,46),(97,98)))),(123,((124,125),126)))),((55,105),82)),(((((((29,75),74),91),((64,73),65)),92),76),63)),96)),(25,(((26,72),(27,28)),61))),(19,121)),(21,((((81,116),117),(119,120)),((113,118),(114,115)))))),(106,107)),108),110),(32,33)),(((((4,(6,36)),31),(5,35)),30),(8,37))));
 212: 1 -99773.25 -97816.40073 (0,(1,(2,7)),(((((((((((((((((3,34),90),((71,(77,79)),78)),(57,109)),((((((29,75),74),91),((64,73),65)),92),76)),(((((((((((10,((11,13),227)),222),223),(((((((174,178),177),(((181,184),194),(((187,(199,213)),209),189))),207),((191,(192,193)),196)),(((200,(203,210)),(201,211)),205)),204)),((((((127,(((134,(146,165)),((150,(167,168)),155)),(151,153))),(((130,131),(156,172)),(((137,139),144),141))),(157,(159,161))),170),148),132)),66),22),(24,((((48,84),(49,83)),59),(((((50,(93,94)),87),95),122),(52,58))))),(62,96)),((20,(101,(102,103))),((55,105),82))),((((16,18),(((((((39,67),41),40),(88,89)),(42,43)),(68,(69,70))),112)),(123,((124,125),126))),((44,86),(((45,46),47),(97,98)))))),80),((((((((((((((((9,143),142),(138,140)),154),(((135,136),(145,166)),(147,(149,169)))),(152,(163,164))),171),128),((133,(158,160)),162)),129),173),((60,206),212)),(((((((12,14),((214,(224,225)),(215,(((216,218),(219,220)),217)))),229),((221,228),230)),226),((((175,179),176),(188,(190,((197,198),208)))),((180,182),((183,(185,186)),195)))),202)),(23,(((51,99),85),(53,54)))),(17,(38,56))),((25,(((26,27),28),72)),(61,63)))),((((81,116),117),(118,(119,120))),(113,(114,115)))),((15,100),(104,111))),(19,121)),(106,107)),21),108),110),(32,33)),(((((4,(6,36)),(5,35)),31),30),(8,37))));
 213: 1 -99387.42188 -97835.57013 (0,(1,(2,7)),((((((((((((((((3,34),90),78),77),(71,79)),(57,109)),80),((((((((((10,((11,13),227)),222),223),(((((((((174,178),177),(((181,184),194),(((187,(199,213)),209),189))),207),(193,196)),191),192),(((200,(203,210)),(201,211)),205)),204)),(((((127,148),(132,(157,(159,161)))),(((((134,(146,165)),155),(151,153)),((150,168),167)),((((137,139),144),141),(156,172)))),170),(130,131))),66),22),((((16,18),(((((((39,67),41),(40,89)),88),(42,43)),(68,(69,70))),112)),(123,((124,125),126))),((((44,86),((45,46),47)),98),97))),(((20,(101,(102,103))),((55,105),82)),((24,(((48,84),(49,83)),((((((50,(93,94)),87),95),122),59),(52,58)))),(62,96)))),(((((((29,75),74),91),((64,73),65)),76),92),63))),((((((((((((((9,143),142),(138,140)),154),((((135,136),147),(149,169)),(145,166))),(163,164)),152),171),128),129),((133,(158,160)),162)),173),((((((((12,14),((214,(224,225)),(215,(((216,218),(219,220)),217)))),229),226),((221,228),230)),((((175,179),176),(188,(190,((197,198),208)))),((180,182),((183,(185,186)),195)))),202),((60,206),212))),(((17,23),(((51,99),85),(53,54))),(38,56)))),(25,(((26,27),(28,72)),61))),(((81,116),117),(((113,118),(114,115)),(119,120)))),((15,100),(104,111))),110),(((19,121),(21,108)),(106,107))),(32,33)),(((((4,(6,36)),31),(5,35)),30),(8,37))));
 214: 1 -92586.75 -97823.48156 (0,1,((2,7),(((((((((((((((3,34),90),78),((71,77),79)),57),((((((29,75),74),91),((64,73),65)),(76,92)),109)),((((((((((((10,((11,13),227)),222),223),(((((((((174,178),177),(((181,184),194),(((187,(199,213)),209),189))),207),196),(191,193)),192),((200,(201,((203,210),211))),205)),204)),(((((127,132),148),((157,(159,161)),170)),((((((134,(146,165)),(((137,139),144),141)),155),(151,153)),(150,(167,168))),(156,172))),(130,131))),66),22),(24,((((48,84),(49,83)),59),(((((50,(93,94)),87),95),122),(52,58))))),(62,96)),((20,(101,(102,103))),((55,105),82))),((((16,18),(((((((39,67),41),(40,89)),88),(42,43)),(68,(69,70))),112)),(123,((124,125),126))),((((44,86),((45,46),47)),98),97))),80)),(((((((((((((((9,143),142),(138,140)),154),(((135,136),(145,166)),(147,(149,169)))),(152,(163,164))),171),128),((133,(158,160)),162)),129),173),(((((((12,14),(((214,(224,225)),(215,(((216,218),(219,220)),217))),229)),226),((221,228),230)),((((175,179),176),((188,((197,198),208)),190)),((180,182),((183,(185,186)),195)))),202),63)),((60,206),212)),(((17,23),(38,56)),(((51,99),85),(53,54)))),(25,(((26,72),(27,28)),61)))),((((81,116),117),(119,120)),((113,118),(114,115)))),((15,100),(104,111))),(19,121)),((21,108),110)),(106,107)),(32,33)),((((((4,(6,36)),31),(5,35)),30),37),8))));
 215: 2 -98445.98438 -97810.47774 (0,(1,(2,7)),(((((((((((((((((3,34),90),78),77),(71,79)),((((((29,75),74),91),76),((64,73),65)),92)),(57,109)),80),((((((((((10,((11,13),227)),222),223),(((((((174,178),177),(((181,184),(189,194)),((187,(199,213)),209))),207),((191,(192,193)),196)),(((200,(203,210)),(201,211)),205)),204)),(((127,132),148),((((((130,131),161),159),157),((((134,(146,165)),((150,(167,168)),155)),(151,153)),((((137,139),144),141),(156,172)))),170))),22),(24,((((48,84),(49,83)),59),(((((50,(93,94)),87),95),122),(52,58))))),(62,96)),(((20,(101,(102,103))),66),((55,105),82))),((((16,18),(((((((39,67),41),(40,89)),88),(42,43)),(68,(69,70))),112)),(123,((124,125),126))),((44,86),(((45,46),47),(97,98)))))),((((((((((((((9,143),142),(138,140)),154),(((135,136),(145,166)),(147,(149,169)))),(152,(163,164))),171),128),((133,(158,160)),162)),129),((((51,99),85),(53,54)),173)),(((((((((12,14),((214,(224,225)),(215,(((216,218),(219,220)),217)))),229),((221,228),230)),226),((((175,179),176),(188,(190,((197,198),208)))),((183,(185,186)),195))),(180,182)),202),((23,(60,206)),212))),(17,(38,56))),((25,((26,72),(27,28))),(61,63)))),(((15,100),(104,111)),((((81,116),117),(118,(119,120))),(113,(114,115))))),(19,121)),(106,107)),(21,108)),110),(32,33)),((((((4,(6,36)),31),(5,35)),37),30),8)));
 216: 1 -97431.15625 -97845.11242 (0,(1,(2,7)),(((((((((((((((3,34),90),78),(77,79)),71),(((20,(101,(102,103))),57),109)),80),((15,100),(104,111))),(((((((((((((((((((9,143),142),(138,140)),154),(((135,136),(145,166)),(147,(149,169)))),(152,(163,164))),171),128),129),((133,(158,160)),162)),173),(((((((((((12,14),(((215,229),((221,224),225)),(228,230))),(((216,218),(219,220)),217)),214),226),((175,179),176)),(188,(190,((197,198),208)))),((183,(185,186)),195)),(180,182)),202),((23,(60,206)),212))),38),((((51,99),85),(53,54)),56)),(25,(((26,72),(27,28)),61))),(((((((((((((10,((11,13),227)),222),223),((((((174,178),(177,207)),(((181,184),(189,194)),((187,(199,213)),209))),((191,(192,193)),196)),(((200,(203,210)),(201,211)),205)),204)),((((((127,132),148),(157,(159,161))),(((((134,(146,165)),155),(151,153)),((150,168),167)),((((137,139),144),141),(156,172)))),170),(130,131))),66),22),(24,((((48,84),(49,83)),59),(((((50,(93,94)),87),95),122),(52,58))))),((((16,18),(((((((39,67),41),40),(88,89)),(42,43)),(68,(69,70))),112)),(123,((124,125),126))),((44,86),(((45,46),47),(97,98))))),((55,105),82)),(((((((29,75),74),91),((64,73),65)),92),76),63)),(62,96)),17)),(19,121)),((((81,116),117),(119,120)),((113,118),(114,115)))),21)),106),108),107),110),(32,33)),(((((4,(6,36)),31),(5,35)),30),(8,37))));
 217: 1 -100003.9297 -97855.3542 (0,(1,(2,7)),(((((((((((((((3,34),90),78),77),(71,79)),109),((20,(101,(102,103))),57)),(15,80)),((100,(104,111)),107)),106),(((((((((((((((((((9,143),142),(138,140)),154),(((135,136),(145,166)),(147,(149,169)))),(152,(163,164))),171),128),129),((133,(158,160)),162)),173),((((((((12,14),(214,((((216,218),(219,220)),217),226))),((215,229),(224,225))),230),(221,228)),((((175,179),176),(188,(190,((197,198),208)))),((180,182),((183,(185,186)),195)))),202),((23,(60,206)),212))),38),((((51,99),85),(53,54)),56)),(25,(((26,72),(27,28)),61))),(((((((((((((10,((11,13),227)),222),223),(((((((((174,178),177),(((181,184),194),(((187,(199,213)),209),189))),207),196),(191,193)),192),(((200,(203,210)),(201,211)),205)),204)),(((((((127,132),148),(((((134,(146,165)),155),(151,153)),((150,168),167)),((((137,139),144),141),156))),170),(157,(159,161))),172),(130,131))),22),(123,((124,125),126))),((16,18),(((44,86),47),((45,46),(97,98))))),(((((((39,67),41),(40,89)),88),(42,43)),(68,(69,70))),(66,112))),(17,(24,((((48,84),(49,83)),59),(((((50,(93,94)),87),95),122),(52,58)))))),((((((29,75),74),91),(76,92)),((64,73),65)),63)),(62,96)),((55,105),82))),(((81,116),117),(119,120))),(19,121)),((113,118),(114,115)))),(21,108)),110),(32,33)),(((((4,(6,36)),31),(5,35)),30),(8,37))));
 218: 1 -104603.6719 -97826.55683 (0,(1,(2,7)),(((((((((((((((((3,34),90),78),(77,79)),71),(57,109)),((((((29,75),74),91),((64,73),65)),76),92)),(((((((((((10,((11,13),227)),222),223),((((((((174,178),177),((181,184),(189,194))),207),((187,(199,213)),209)),(((191,193),192),196)),(((200,(203,210)),(201,211)),205)),204)),(((127,(((((130,131),(156,172)),(((137,139),144),141)),(((134,(146,165)),((150,(167,168)),155)),(151,153))),(157,(159,161)))),(148,170)),132)),22),66),(24,((((48,84),(49,83)),59),(((((50,(93,94)),87),95),122),(52,58))))),(62,96)),((20,(101,(102,103))),((55,105),82))),((((16,18),(((((((39,67),41),40),(88,89)),(42,43)),(68,(69,70))),112)),(123,((124,125),126))),((44,86),(((45,46),47),(97,98)))))),80),((((((((((((((9,143),142),(138,140)),154),(((135,136),(145,166)),(147,(149,169)))),(152,(163,164))),171),128),((133,(158,160)),162)),129),((((51,99),85),(53,54)),173)),(((((((12,14),(214,(((215,229),(224,225)),(((216,218),(219,220)),217)))),226),((221,228),230)),((((175,179),176),(188,(190,((197,198),208)))),((180,182),((183,(185,186)),195)))),202),((23,(60,206)),212))),(17,(38,56))),((25,((26,72),(27,28))),(61,63)))),(((15,100),(104,111)),((((81,116),117),(118,(119,120))),(113,(114,115))))),(19,121)),(21,108)),(106,107)),110),(32,33)),(((((4,(6,36)),(5,35)),31),37),(8,30))));
 219: 1 -94118.96875 -97822.07743 (0,(1,(2,7)),((((((((((((((((3,34),90),78),(71,(77,79))),(57,109)),(((((29,75),74),91),((64,73),65)),(76,92))),(((((((((((10,((11,13),227)),222),223),(((((((((174,178),177),(((181,184),194),(((187,(199,213)),209),189))),207),196),(191,193)),192),(((200,(203,210)),(201,211)),205)),204)),((127,(((130,131),148),((((((134,(146,165)),155),(151,153)),(150,(167,168))),((((137,139),144),141),(156,172))),((157,(159,161)),170)))),132)),22),((24,((((48,84),(49,83)),59),(((((50,(93,94)),87),95),122),(52,58)))),66)),(62,96)),((20,(101,(102,103))),((55,105),82))),((((16,18),(((((((39,67),41),40),(88,89)),(42,43)),(68,(69,70))),112)),(123,((124,125),126))),(((44,86),47),((45,46),(97,98))))),(((17,38),56),80))),((((((((((((((9,143),142),(138,140)),154),(((135,136),(145,166)),(147,(149,169)))),(152,(163,164))),171),128),129),((133,(158,160)),162)),((((51,99),85),(53,54)),173)),((((((((12,14),(((214,(224,225)),(215,(((216,218),(219,220)),217))),229)),226),230),(221,228)),(((((175,179),176),(190,((197,198),208))),((180,182),((183,(185,186)),195))),188)),202),((23,(60,206)),212))),(61,63)),(25,((26,72),(27,28))))),(((15,100),(104,111)),((((81,116),117),(118,(119,120))),(113,(114,115))))),(19,121)),106),107),(21,108)),110),(32,33)),((((((4,(6,36)),31),(5,35)),37),30),8)));
 220: 3 -104672.75 -97816.97411 (0,(1,(2,7)),((((((((((((((((3,34),(77,79)),78),71),90),(57,109)),(((((29,75),74),91),((64,73),65)),(76,92))),((((((((((((10,((11,13),227)),222),223),(((((((174,178),177),(((181,184),194),(((187,(199,213)),209),189))),207),(((191,193),192),196)),(((200,(203,210)),(201,211)),205)),204)),(((127,132),148),((((((130,131),(156,172)),(((137,139),144),141)),(((134,(146,165)),((150,(167,168)),155)),(151,153))),(157,(159,161))),170))),66),22),(24,((((48,84),(49,83)),59),(((((50,(93,94)),87),95),122),(52,58))))),(62,96)),((20,(101,(102,103))),((55,105),82))),((((16,18),(((((((39,67),41),40),(88,89)),(42,43)),(68,(69,70))),112)),(123,((124,125),126))),((44,86),(((45,46),47),(97,98))))),80)),((((((((((9,143),142),(138,140)),154),((128,(((((135,136),(145,166)),(147,(149,169))),(152,(163,164))),171)),((133,(158,160)),162))),129),((((51,99),85),(53,54)),173)),((((((((12,14),((214,(224,225)),(215,(((216,218),(219,220)),217)))),229),226),((221,228),230)),(((((175,179),176),((188,((197,198),208)),190)),((183,(185,186)),195)),(180,182))),202),((23,(60,206)),212))),(17,(38,56))),((25,((26,72),(27,28))),(61,63)))),(((15,100),(104,111)),((((81,116),117),(118,(119,120))),(113,(114,115))))),(19,121)),(106,107)),(21,108)),110),(32,33)),((((((4,(6,36)),31),(5,35)),37),30),8)));
 221: 1 -99092.33594 -97816.15309 (0,(1,(2,7)),(((((((((((((((((3,34),90),((71,(77,79)),78)),(57,109)),((((((29,75),74),91),((64,73),65)),76),92)),(((((((((((10,((11,13),227)),222),223),((((((((174,178),177),((181,184),(((187,(199,213)),209),(189,194)))),(196,207)),(191,193)),192),(((200,(203,210)),(201,211)),205)),204)),(((127,148),((((130,131),(157,(159,161))),((((134,(146,165)),((150,(167,168)),155)),(151,153)),((((137,139),144),141),(156,172)))),170)),132)),66),22),(24,((((48,84),(49,83)),59),(((((50,(93,94)),87),95),122),(52,58))))),(62,96)),((20,(101,(102,103))),((55,105),82))),((((16,18),(((((((39,67),41),40),(88,89)),(42,43)),(68,(69,70))),112)),(123,((124,125),126))),((44,86),(((45,46),47),(97,98)))))),80),((((((((((((((((9,143),142),(138,140)),154),(((135,136),(145,166)),(147,(149,169)))),(152,(163,164))),171),128),(133,(158,160))),162),129),173),((60,206),212)),((((((((12,14),(((214,(224,225)),(215,(((216,218),(219,220)),217))),229)),226),(228,230)),221),((((175,179),176),((188,((197,198),208)),190)),((180,182),((183,(185,186)),195)))),202),23)),((17,(38,56)),(((51,99),85),(53,54)))),((25,((26,72),(27,28))),(61,63)))),((((81,116),117),((114,115),(118,(119,120)))),113)),((15,100),(104,111))),(19,121)),((21,108),(106,107))),110),(32,33)),37),((((4,(6,36)),31),(5,35)),30)),8));
 222: 1 -91443.21875 -97829.32558 (0,(1,(2,7)),((((((((((((((((3,34),90),(77,78)),(71,79)),((((29,(75,91)),74),((64,73),65)),(76,92))),(57,109)),80),(((((((((((10,((11,13),227)),222),223),(((((((174,178),177),(((181,184),194),(((187,(199,213)),209),189))),207),(((191,193),192),196)),(((200,(203,210)),(201,211)),205)),204)),(((127,132),148),(((((((130,131),(156,172)),(((137,139),144),141)),(134,(151,153))),((146,165),((150,(167,168)),155))),(157,(159,161))),170))),22),66),(24,(((48,84),(49,83)),((((((50,(93,94)),87),95),122),59),(52,58))))),(62,96)),((20,(101,(102,103))),((55,105),82))),((((16,18),(((((((39,67),41),40),(88,89)),(42,43)),(68,(69,70))),112)),(123,((124,125),126))),(((44,86),47),((45,46),(97,98)))))),(((((((((((((((9,143),142),(138,140)),154),(((135,136),(145,166)),(147,(149,169)))),(152,(163,164))),171),128),(133,(158,160))),162),129),((((51,99),85),(53,54)),173)),((((((((12,14),((214,(224,225)),(215,(((216,218),(219,220)),217)))),229),226),((221,228),230)),((((175,179),176),(188,(190,((197,198),208)))),((180,182),((183,(185,186)),195)))),202),((23,(60,206)),212))),(17,(38,56))),((25,((26,72),(27,28))),(61,63)))),(((15,100),104),((((81,116),117),(118,(119,120))),(113,(114,115))))),(19,121)),((21,108),110)),(106,107)),111),(32,33)),(((((4,(6,36)),31),(5,35)),30),(8,37))));
 223: 1 -104302.375 -97887.58847 (0,(1,(2,7)),(((((((((3,34),90),78),(((((((((((((((((((9,143),142),(138,140)),154),(((((128,((135,136),(145,166))),(147,(149,169))),(163,164)),171),152)),((133,(158,160)),162)),129),173),((((((12,14),(214,((((216,218),(219,220)),217),226))),((215,229),(224,225))),((221,228),230)),(((((175,179),176),(188,(190,((197,198),208)))),((183,(185,186)),195)),(180,182))),202)),(((((51,99),85),(53,54)),(56,76)),(63,212))),117),(25,(((26,72),(27,28)),61))),((((((((((((10,((11,13),227)),222),223),(((((((((174,178),177),(((181,184),194),(((187,(199,213)),209),189))),207),196),(191,193)),192),(((200,(203,210)),(201,211)),205)),204)),((((127,(((134,(146,165)),(151,153)),((150,(167,168)),155))),(((130,131),156),(((137,139),144),141))),(((132,(157,(159,161))),148),170)),172)),(66,(116,118))),(((((((39,67),41),40),(88,89)),(42,43)),(68,(69,70))),115)),(22,(123,((124,125),126)))),(((16,18),60),(((44,86),47),((45,46),98)))),82),((((17,((38,105),206)),(24,(((48,84),(49,83)),((((((50,(93,94)),87),95),122),59),((52,81),58))))),(62,96)),(20,(101,(102,103))))),(23,((((((29,75),74),91),((64,73),65)),92),109)))),(119,120)),((((((15,100),(104,111)),107),110),((((19,121),55),108),(21,(113,114)))),106)),(80,97)),112),57),(71,79))),77),(32,33)),31),(8,37)),(((4,(6,36)),(5,35)),30)));
 224: 1 -97427.38281 -97828.83707 (0,(1,(2,7)),(((((((((((((((((3,34),90),78),77),79),((((((29,75),74),91),((64,73),65)),(76,92)),71)),(57,109)),80),(((((((((((10,((11,13),227)),222),223),(((((((174,178),177),(((181,184),194),(((187,(199,213)),209),189))),207),((191,(192,193)),196)),((200,(201,((203,210),211))),205)),204)),(((127,132),148),((((((130,131),(156,172)),(((137,139),144),141)),((((134,(146,165)),155),(150,(167,168))),(151,153))),(157,(159,161))),170))),22),66),(24,((((48,84),(49,83)),59),(((((50,(93,94)),87),95),122),(52,58))))),(62,96)),((20,(101,(102,103))),((55,105),82))),((((16,18),(((((((39,67),41),40),(88,89)),(42,43)),(68,(69,70))),112)),(123,((124,125),126))),((((44,86),((45,46),47)),98),97)))),((((((((((((((((9,143),142),(138,140)),154),(((135,136),(145,166)),(147,(149,169)))),(152,(163,164))),171),128),((133,(158,160)),162)),129),173),(((((((((12,14),((215,(((216,218),(219,220)),217)),226)),(214,(224,225))),229),(228,230)),221),((((175,179),176),(188,(190,((197,198),208)))),((180,182),((183,(185,186)),195)))),202),((23,(60,206)),212))),63),(((51,99),85),(53,54))),(17,(38,56))),(25,(((26,72),(27,28)),61)))),(((15,100),(104,111)),((((81,116),117),(118,(119,120))),(113,(114,115))))),(19,121)),(106,107)),(21,108)),110),(32,33)),((((((4,(6,36)),31),(5,35)),37),30),8)));
 225: 1 -96627.76562 -97814.0634 (0,(1,(2,7)),((((((((((((((3,34),90),((71,(77,79)),78)),(57,109)),(((((29,75),74),91),((64,73),65)),(76,92))),(((((((((((10,((11,13),227)),222),223),(((((((((174,178),177),(((181,184),194),(((187,(199,213)),209),189))),207),196),(191,193)),192),(((200,(203,210)),(201,211)),205)),204)),(((127,148),((((((130,131),161),159),157),((((134,(146,165)),((150,(167,168)),155)),(151,153)),((((137,139),144),141),(156,172)))),170)),132)),66),22),(24,(((48,84),(49,83)),((((((50,(93,94)),87),95),122),59),(52,58))))),(62,96)),((20,(101,(102,103))),((55,105),82))),((((16,18),(((((((39,67),41),(40,89)),88),(42,43)),(68,(69,70))),112)),(123,((124,125),126))),(((44,86),((45,46),47)),(97,98))))),(((((((((((((((((9,143),142),(138,140)),154),(((135,136),(145,166)),(147,(149,169)))),(152,(163,164))),171),128),(133,(158,160))),(129,162)),((60,206),212)),173),((((((((12,14),((214,(224,225)),(215,(((216,218),(219,220)),217)))),229),226),((221,228),230)),(((((175,179),176),((188,((197,198),208)),190)),((183,(185,186)),195)),(180,182))),202),23)),(((51,99),85),(53,54))),(17,(38,56))),80),((25,((26,72),(27,28))),(61,63)))),(((((81,116),117),(114,115)),(118,(119,120))),113)),((15,100),(104,111))),(19,121)),((21,108),(106,107))),110),(32,33)),((((((4,(6,36)),31),(5,35)),37),30),8)));
 226: 1 -95174.90625 -97815.44287 (0,(1,((2,(((((((((((((3,34),90),((71,(77,79)),78)),(57,109)),(((((29,75),74),91),((64,73),65)),(76,92))),(((((((((((10,((11,13),227)),222),223),(((((((((174,178),177),(((181,184),194),(((187,(199,213)),209),189))),207),196),(191,193)),192),(((200,(203,210)),(201,211)),205)),204)),(((127,148),((((130,131),(157,(159,161))),(((((134,165),146),((150,(167,168)),155)),(151,153)),((((137,139),144),141),(156,172)))),170)),132)),66),22),(24,((((48,84),(49,83)),59),(((((50,(93,94)),87),95),122),(52,58))))),(62,96)),((20,(101,(102,103))),((55,105),82))),((((16,18),(((((((39,67),41),40),(88,89)),(42,43)),(68,(69,70))),112)),(123,((124,125),126))),((((44,86),((45,46),47)),98),97)))),((((((((((((((9,143),142),(138,140)),(((135,136),(145,166)),(147,(149,169)))),(152,(163,164))),(154,171)),128),((133,(158,160)),162)),129),((((51,99),85),(53,54)),173)),((((((((12,14),((214,(224,225)),(215,(((216,218),(219,220)),217)))),229),226),((221,228),230)),((((175,179),176),(188,(190,((197,198),208)))),((180,182),((183,(185,186)),195)))),202),((23,(60,206)),212))),(17,(38,56))),80),((25,((26,72),(27,28))),(61,63)))),((((81,116),117),(118,(119,120))),(113,(114,115)))),((15,100),(104,111))),(19,121)),(106,107)),(21,108)),110)),7)),(((((((4,(6,36)),31),(5,35)),37),30),8),(32,33)));
 227: 1 -103934.3438 -97830.28533 (0,(1,(2,7)),((((((((((((((((3,34),90),78),(71,(77,79))),57),(((((((29,75),74),91),((64,73),65)),76),92),109)),(((((((((((10,((11,13),227)),222),223),((((((174,178),(177,207)),((181,184),((((187,(199,213)),209),189),194))),(((191,193),192),196)),((200,(201,((203,210),211))),205)),204)),(((127,148),((((((130,131),161),159),157),(((((134,(146,165)),155),(150,(167,168))),(151,153)),((((137,139),144),141),(156,172)))),170)),132)),66),22),(24,(((48,84),(49,83)),((((((50,(93,94)),87),95),122),59),(52,58))))),(62,96)),((20,(101,(102,103))),((55,105),82))),(((16,18),(((((((39,67),41),40),(88,89)),(42,43)),(68,(69,70))),112)),(((44,86),(((45,46),47),(97,98))),(123,((124,125),126)))))),80),(((((((((((((((9,143),142),(138,140)),154),(((135,136),(145,166)),(147,(149,169)))),(152,(163,164))),171),128),(133,(158,160))),(129,162)),173),((60,206),212)),(((((((((12,14),((((216,218),(219,220)),217),226)),(214,(215,(224,225)))),229),(228,230)),221),((((175,179),176),((188,((197,198),208)),190)),((180,182),((183,(185,186)),195)))),202),23)),((17,(38,56)),(((51,99),85),(53,54)))),((25,((26,72),(27,28))),(61,63)))),((((81,116),117),(118,(119,120))),(113,(114,115)))),((15,100),(104,111))),(19,121)),((21,108),(106,107))),110),(32,33)),(((((4,(6,36)),31),(5,35)),30),(8,37))));
 228: 1 -95308.9375 -97827.64224 (0,(1,(2,7)),(((((((((((((((3,34),90),78),((71,77),79)),57),((((((29,75),74),91),((64,73),65)),(76,92)),109)),((((((((((((10,((11,13),227)),222),223),(((((((((174,178),177),(((181,184),194),(((187,(199,213)),209),189))),207),196),(191,193)),192),((200,(201,((203,210),211))),205)),204)),(((((127,132),148),((157,(159,161)),170)),((((((134,(146,165)),(((137,139),144),141)),155),(151,153)),(150,(167,168))),(156,172))),(130,131))),66),22),(24,((((48,84),(49,83)),59),(((((50,(93,94)),87),95),122),(52,58))))),(62,96)),((20,(101,(102,103))),((55,105),82))),((((16,18),(((((((39,67),41),(40,89)),88),(42,43)),(68,(69,70))),112)),(123,((124,125),126))),((((44,86),((45,46),47)),98),97))),80)),((((((((((((((((9,143),142),(138,140)),154),(((135,136),(145,166)),(147,(149,169)))),(152,(163,164))),171),128),((133,(158,160)),162)),129),173),63),((60,206),212)),((((((12,14),(((214,(224,225)),(215,(((216,218),(219,220)),217))),229)),226),((221,228),230)),((((175,179),176),((188,((197,198),208)),190)),((180,182),((183,(185,186)),195)))),202)),(((17,23),(38,56)),(((51,99),85),(53,54)))),(25,(((26,72),(27,28)),61)))),((((81,116),117),(119,120)),((113,118),(114,115)))),((15,100),(104,111))),(19,121)),((21,108),110)),(106,107)),(32,33)),(((((4,(6,36)),31),30),(5,35)),(8,37))));
 229: 1 -96512.91406 -97817.49644 (0,(1,(2,7)),((((((((((((((((3,34),90),((71,(77,79)),78)),(57,109)),((((((29,75),74),91),((64,73),65)),76),92)),80),(((((((((((((((((9,143),142),(138,140)),154),(((135,136),(145,166)),(147,(149,169)))),(152,(163,164))),171),128),(133,(158,160))),162),129),173),(((((((((12,14),((214,(224,225)),(215,(((216,218),(219,220)),217)))),229),((221,228),230)),226),((((175,179),176),(188,(190,((197,198),208)))),((183,(185,186)),195))),(180,182)),202),((23,(60,206)),212))),(((51,99),85),(53,54))),(17,(38,56))),((25,((26,72),(27,28))),(61,63))),(((((((((((10,((11,13),227)),222),223),(((((((174,178),177),(((181,184),194),(((187,(199,213)),209),189))),207),(((191,193),192),196)),(((200,(203,210)),(201,211)),205)),204)),((((127,132),148),(((((130,131),(156,172)),(((137,139),144),141)),(((134,(146,165)),((150,(167,168)),155)),(151,153))),(157,(159,161)))),170)),22),66),(24,((((48,84),(49,83)),59),(((((50,(93,94)),87),95),122),(52,58))))),(62,96)),((20,(101,(102,103))),((55,105),82))),((((16,18),(((((((39,67),41),40),(88,89)),(42,43)),(68,(69,70))),112)),(123,((124,125),126))),((44,86),(((45,46),47),(97,98))))))),((((81,116),117),(118,(119,120))),(113,(114,115)))),((15,100),(104,111))),(19,121)),21),(106,107)),108),110),(32,33)),((((((4,(6,36)),31),(5,35)),37),30),8)));
 230: 1 -103787.4844 -97828.99137 (0,(1,(2,7)),(((((((((((((((((3,34),90),78),(77,79)),71),(((((29,(75,91)),74),((64,73),65)),76),92)),(57,109)),80),(((((((((((((10,((11,13),227)),222),223),(((((174,178),177),((181,184),(((187,(199,213)),209),(189,194)))),207),((191,(192,193)),196))),(((200,(203,210)),(201,211)),205)),((((127,132),148),(((((130,131),(156,172)),(((137,139),144),141)),(((134,(146,165)),((150,(167,168)),155)),(151,153))),(157,(159,161)))),170)),204),66),22),(24,((((48,84),(49,83)),59),(((((50,(93,94)),87),95),122),(52,58))))),((20,(101,(102,103))),((55,105),82))),(62,96)),((((16,18),(((((((39,67),41),40),(88,89)),(42,43)),(68,(69,70))),112)),(123,((124,125),126))),((44,86),(((45,46),47),(97,98)))))),((((((((((((((9,143),142),(138,140)),154),(((135,136),(145,166)),(147,(149,169)))),(152,(163,164))),171),128),((133,(158,160)),162)),129),((((51,99),85),(53,54)),173)),((((((((12,14),(214,(215,(224,225)))),((((216,218),(219,220)),217),226)),229),((221,228),230)),((((175,179),176),((188,((197,198),208)),190)),((180,182),((183,(185,186)),195)))),202),((23,(60,206)),212))),(17,(38,56))),((25,((26,72),(27,28))),(61,63)))),(((15,100),(104,111)),(((((81,116),117),(114,115)),(118,(119,120))),113))),(19,121)),(106,107)),(21,108)),110),(32,33)),((((((4,(6,36)),31),(5,35)),37),30),8)));
 231: 2 -100282.7812 -97909.64677 (0,(1,(2,7)),(((((((((((((((((3,34),90),78),(71,(77,79))),57),(((19,121),(106,(107,(108,110)))),(100,111))),(80,104)),((20,(101,(102,103))),(((21,(119,120)),(((81,116),117),((113,118),(114,115)))),109))),(((((((((((((9,143),142),(138,140)),154),((((((128,(145,166)),(149,169)),((135,136),147)),(163,164)),171),152)),129),((133,(158,160)),162)),((60,206),212)),173),((((((((12,14),((((216,218),(219,220)),217),226)),(214,225)),(215,229)),224),((221,228),230)),(((((175,179),176),((188,((197,198),208)),190)),((183,(185,186)),195)),(180,182))),202)),38),((23,56),(((51,99),85),(53,54)))),(15,(25,(((26,72),(27,28)),61))))),126),((((((29,74),75),(((64,73),65),91)),76),92),63)),((((((((((10,((11,13),227)),222),223),((((((((174,178),177),((181,184),(189,194))),207),((187,(199,213)),209)),196),((191,193),192)),(((200,(203,210)),(201,211)),205))),204),((((127,(((134,(146,165)),(((137,139),144),141)),(((150,168),155),((151,153),167)))),((((130,131),161),159),157)),((132,(148,156)),170)),172)),22),((24,66),(((48,84),(49,83)),((((((50,(93,94)),87),95),122),59),(52,58))))),(((((((39,67),41),40),(88,89)),(42,43)),(68,(69,70))),112)),((((16,18),(62,96)),((55,105),(123,(124,125)))),17))),82),(((44,86),((45,46),47)),98)),97),(32,33)),(((((4,(6,36)),(5,35)),31),30),(8,37))));
 232: 2 -101644.4141 -97807.80755 (0,(1,(2,7)),((((((((((((((((3,34),90),78),(77,79)),71),((((((29,75),74),91),(76,92)),((64,73),65)),(57,109))),80),(((((((((((10,((11,13),227)),222),223),(((((((174,178),177),((181,184),(((187,(199,213)),209),(189,194)))),207),(((191,193),192),196)),(((200,(203,210)),(201,211)),205)),204)),(((127,148),((((130,131),(157,(159,161))),((((134,(146,165)),((150,(167,168)),155)),(151,153)),((((137,139),144),141),(156,172)))),170)),132)),22),66),(24,((((48,84),(49,83)),59),(((((50,(93,94)),87),95),122),(52,58))))),(62,96)),((20,(101,(102,103))),((55,105),82))),((((16,18),(((((((39,67),41),40),(88,89)),(42,43)),(68,(69,70))),112)),(123,((124,125),126))),((44,86),(((45,46),47),(97,98)))))),((((((((((((((9,143),142),(138,140)),154),(((135,136),(145,166)),(147,(149,169)))),(152,(163,164))),171),128),((133,(158,160)),162)),129),((((51,99),85),(53,54)),173)),((((((((12,14),((214,(224,225)),(215,(((216,218),(219,220)),217)))),229),226),((221,228),230)),((((175,179),176),((188,((197,198),208)),190)),((180,182),((183,(185,186)),195)))),202),((23,(60,206)),212))),((17,38),56)),((25,((26,72),(27,28))),(61,63)))),(((15,100),104),((((81,116),117),(118,(119,120))),(113,(114,115))))),(19,121)),((21,108),(106,107))),110),111),(32,33)),((((((4,(6,36)),31),(5,35)),37),30),8)));
 233: 1 -107380.8359 -97862.43189 (0,(1,(2,7)),((((((((((((((3,34),90),78),(71,(77,79))),((20,(101,(102,103))),57)),109),((((((((((((((((((9,143),142),(138,140)),154),(((135,136),(145,166)),(147,(149,169)))),((152,164),163)),171),128),129),((133,(158,160)),162)),173),((60,206),212)),((((((((12,14),(214,((((216,218),(219,220)),217),226))),(215,225)),229),224),((221,228),230)),(((((175,179),176),(188,(190,((197,198),208)))),((183,(185,186)),195)),(180,182))),202)),(((23,56),(((51,99),85),(53,54))),(38,62))),17),(25,(((26,72),(27,28)),61))),((((((((((((10,((11,13),227)),222),223),((((((((174,178),177),(((181,184),194),(((187,(199,213)),209),189))),207),196),(191,193)),192),(((200,(203,210)),(201,211)),205))),204),((((((127,132),148),(((((134,165),146),(151,153)),(((150,168),167),155)),((((137,139),144),141),156))),((157,(159,161)),170)),172),(130,131))),(((((39,67),41),40),(88,89)),((42,43),(68,(69,70))))),22),((24,(((48,84),(49,83)),((((((50,(93,94)),87),95),122),59),(52,58)))),(66,112))),((((16,18),((55,105),82)),(123,((124,125),126))),((44,86),(((45,46),47),(97,98))))),((21,96),((((((29,75),74),91),(76,92)),((64,73),65)),63))),((((81,116),117),((113,118),(114,115))),(119,120)))),(15,80))),(100,(104,111))),(19,121)),(106,107)),108),110),(32,33)),(((((4,(6,36)),31),(5,35)),30),(8,37))));
 234: 1 -98795.73438 -97832.85099 (0,(1,(2,7)),((((((((((((((((3,34),90),((71,(77,79)),78)),(57,109)),(((((29,75),74),91),((64,73),65)),(76,92))),(((((((((((10,((11,13),227)),222),223),(((((((174,178),177),(((181,184),194),(((187,(199,213)),209),189))),207),(((191,193),192),196)),((200,(201,((203,210),211))),205)),204)),((127,(((130,131),(157,(159,161))),((((134,(146,165)),((150,(167,168)),155)),(151,153)),((((137,139),144),141),(156,172))))),(132,(148,170)))),22),66),(24,((((48,84),(49,83)),59),(((((50,(93,94)),87),95),122),(52,58))))),(62,96)),((20,(101,(102,103))),((55,105),82))),((((16,18),(((((((39,67),41),40),(88,89)),(42,43)),(68,(69,70))),112)),(123,((124,125),126))),(((44,86),47),((45,46),(97,98)))))),80),((((((((((((((((9,143),142),(138,140)),154),(((135,136),(145,166)),(147,(149,169)))),(152,(163,164))),171),128),(133,(158,160))),162),129),173),((((((((((12,14),((214,(224,225)),(215,(((216,218),(219,220)),217)))),229),((221,228),230)),226),((((175,179),176),((188,((197,198),208)),190)),((183,(185,186)),195))),(180,182)),202),23),((60,206),212))),(((51,99),85),(53,54))),(17,(38,56))),((25,((26,72),(27,28))),(61,63)))),(((((81,116),117),119),(114,115)),((113,118),120))),((15,100),(104,111))),(19,121)),(106,107)),(21,108)),110),(32,33)),((((((4,(6,36)),31),(5,35)),37),30),8)));
 235: 1 -96757.29688 -97824.85903 (0,(1,(2,7)),(((((((((((((((3,34),(77,79)),78),71),(57,90)),((((((29,75),74),91),((64,73),65)),(76,92)),109)),(((((((((((10,((11,13),227)),222),223),((((((((174,178),(177,207)),(((181,184),194),(((187,(199,213)),209),189))),196),(191,193)),192),((200,(201,((203,210),211))),205)),204)),(((((127,132),148),((157,(159,161)),170)),((((((134,165),146),((((137,139),144),141),155)),(151,153)),(150,(167,168))),(156,172))),(130,131))),66),22),(24,(((48,84),(49,83)),((((((50,(93,94)),87),95),122),59),(52,58))))),(62,96)),((20,(101,(102,103))),((55,105),82))),((((16,18),(((((((39,67),41),40),(88,89)),(42,43)),(68,(69,70))),112)),(123,((124,125),126))),((44,86),(((45,46),47),(97,98)))))),80),((((((((((((9,143),142),(138,140)),154),((((((135,136),(145,166)),(147,(149,169))),(163,164)),171),152)),(128,((133,(158,160)),162))),129),173),((60,206),212)),(((((((12,14),((214,(224,225)),(215,(((216,218),(219,220)),217)))),229),226),((221,228),230)),((((175,179),176),((188,((197,198),208)),190)),((180,182),((183,(185,186)),195)))),202)),(((17,23),(38,56)),(((51,99),85),(53,54)))),((25,((26,72),(27,28))),(61,63)))),((((81,116),117),(118,(119,120))),(113,(114,115)))),(((15,100),(104,111)),(19,121))),((21,108),(106,107))),110),(32,33)),((((((4,(6,36)),31),(5,35)),37),30),8)));
 236: 1 -100713.0156 -97840.82157 (0,(1,((2,((((((((((((3,34),90),((71,(77,79)),78)),(((20,(101,(102,103))),57),109)),(((((29,75),74),91),((64,73),65)),(76,92))),(((((((((((10,((11,13),227)),222),223),(((((((174,178),177),(((181,184),194),(((187,(199,213)),209),189))),207),(((191,193),192),196)),(((200,((203,210),211)),201),205)),204)),22),((((127,((((((134,165),146),155),(((137,139),144),141)),(((150,168),167),(151,153))),156)),(((132,(157,(159,161))),148),170)),172),(130,131))),66),(24,(((48,84),(49,83)),((((((50,(93,94)),87),95),122),59),(52,58))))),(62,96)),((55,105),82)),((((16,18),((44,86),(((45,46),47),(97,98)))),(((((((39,67),41),40),(88,89)),(42,43)),(68,(69,70))),112)),(123,((124,125),126))))),63),(((((((((((((((9,143),142),(138,140)),154),(((135,136),(147,(149,169))),(145,166))),(163,164)),152),171),128),((133,(158,160)),162)),129),((((51,99),85),(53,54)),173)),((((((((12,14),((214,(224,225)),(215,(((216,218),(219,220)),217)))),229),226),((221,228),230)),((((175,179),176),(188,(190,((197,198),208)))),((180,182),((183,(185,186)),195)))),202),((23,(60,206)),212))),(((17,38),80),56)),(25,(((26,72),(27,28)),61)))),(((15,100),(104,111)),((((81,116),117),(119,120)),((113,118),(114,115))))),(19,121)),((21,108),(106,107))),110)),7)),(((((((4,(6,36)),(5,35)),31),37),30),8),(32,33)));
 237: 1 -97755.90625 -97819.11024 (0,(1,(2,7)),(((((((((((((((3,34),90),78),((71,77),79)),57),((((((29,75),74),91),((64,73),65)),(76,92)),109)),((((((((((((10,((11,13),227)),222),223),(((((((((174,178),177),(((181,184),194),(((187,(199,213)),209),189))),207),196),(191,193)),192),((200,(201,((203,210),211))),205)),204)),(((((127,132),148),((157,(159,161)),170)),((((((134,(146,165)),(((137,139),144),141)),155),(151,153)),(150,(167,168))),(156,172))),(130,131))),66),22),(24,((((48,84),(49,83)),59),(((((50,(93,94)),87),95),122),(52,58))))),(62,96)),((20,(101,(102,103))),((55,105),82))),((((16,18),(((((((39,67),41),(40,89)),88),(42,43)),(68,(69,70))),112)),(123,((124,125),126))),((((44,86),((45,46),47)),98),97))),80)),((((((((((((((((9,143),142),(138,140)),154),(((135,136),(145,166)),(147,(149,169)))),(152,(163,164))),171),128),((133,(158,160)),162)),129),173),63),((60,206),212)),((((((12,14),(((214,(224,225)),(215,(((216,218),(219,220)),217))),229)),226),((221,228),230)),((((175,179),176),((188,((197,198),208)),190)),((180,182),((183,(185,186)),195)))),202)),(((17,23),(38,56)),(((51,99),85),(53,54)))),(25,(((26,72),(27,28)),61)))),((((81,116),117),(119,120)),((113,118),(114,115)))),((15,100),(104,111))),(19,121)),((21,108),110)),(106,107)),(32,33)),((((((4,(6,36)),31),(5,35)),30),37),8)));
 238: 1 -97734.40625 -97843.7878 (0,1,((2,7),(((((((((((((((3,34),90),78),(77,79)),71),(((20,(101,(102,103))),57),109)),80),((((((((((((((((((9,143),142),(138,140)),154),(((135,136),(145,166)),(147,(149,169)))),(152,(163,164))),171),128),129),((133,(158,160)),162)),173),((60,206),212)),(((((((12,14),(214,((((216,218),(219,220)),217),226))),((215,229),(224,225))),(228,230)),221),(((((175,179),176),(188,(190,((197,198),208)))),((183,(185,186)),195)),(180,182))),202)),((23,56),(((51,99),85),(53,54)))),(17,(38,62))),(25,(((26,72),(27,28)),61))),((((((((((((10,((11,13),227)),222),223),(((((((((174,178),177),(((181,184),194),(((187,(199,213)),209),189))),207),196),(191,193)),192),(((200,(203,210)),(201,211)),205)),204)),(((((((127,132),148),(((((134,(146,165)),155),(151,153)),((150,168),167)),((((137,139),144),141),156))),170),(157,(159,161))),172),(130,131))),22),(24,((((48,84),(49,83)),59),(((((50,(93,94)),87),95),122),(52,58))))),(66,112)),((((16,18),((((((39,67),41),(40,89)),88),(42,43)),(68,(69,70)))),(123,((124,125),126))),(((44,86),47),((45,46),(97,98))))),((55,105),82)),((((((29,75),74),91),((64,73),65)),(76,92)),63)),96)),(((((81,113),118),(114,115)),(116,117)),(119,120)))),((15,100),(104,111))),(19,121)),(21,108)),(106,107)),110),(32,33)),(((((4,(6,36)),31),(5,35)),30),(8,37)))));
 239: 1 -101818.0312 -97841.82301 (0,(1,(2,7)),(((((((((((((((((3,34),90),78),(71,(77,79))),(((20,(101,(102,103))),57),109)),((((((((29,75),74),91),((64,73),65)),76),92),63),80)),((((((((((10,((11,13),227)),222),223),(((((((174,178),177),(((181,184),194),(((187,(199,213)),209),189))),207),((191,(192,193)),196)),(((200,(203,210)),(201,211)),205)),204)),(((((127,((150,168),167)),(((134,(146,165)),155),(151,153))),((((137,139),144),141),(156,172))),(((132,(157,(159,161))),148),170)),(130,131))),22),66),(24,(((48,84),(49,83)),((((((50,(93,94)),87),95),122),59),(52,58))))),((55,(82,105)),(62,96))),((((16,18),(((((((39,67),41),(40,89)),88),(42,43)),(68,(69,70))),112)),(123,((124,125),126))),((((44,86),((45,46),47)),98),97)))),(((((((((((((((((9,143),142),(138,140)),154),(((135,136),(145,166)),(147,(149,169)))),(152,(163,164))),171),128),129),((133,(158,160)),162)),173),((60,206),212)),(((((((12,14),(((214,225),(215,(224,229))),(((216,218),(219,220)),217))),226),((221,228),230)),((((175,179),176),((188,((197,198),208)),190)),((180,182),((183,(185,186)),195)))),202),23)),38),((((51,99),85),(53,54)),56)),17),(25,(((26,72),(27,28)),61)))),(((81,116),117),(((113,118),(114,115)),(119,120)))),((15,100),(104,111))),(19,121)),106),(21,108)),107),110),(32,33)),((((((4,(6,36)),(5,35)),31),30),37),8)));
 240: 5 -101154.2266 -97868.9507 (0,(1,(2,7)),((((((((((((((((((3,34),90),78),(71,(77,79))),109),((20,(101,(102,103))),57)),(15,21)),80),((((((((((((((((9,143),142),(138,140)),154),(((135,136),(145,166)),(147,(149,169)))),(152,(163,164))),171),128),((133,(158,160)),162)),129),173),((((((((12,14),(214,((((216,218),(219,220)),217),226))),((215,229),(224,225))),230),(221,228)),((((175,179),176),(188,(190,((197,198),208)))),((180,182),((183,(185,186)),195)))),202),((60,206),212))),38),((23,56),(((51,99),85),(53,54)))),((25,(((26,72),(27,28)),61)),63)),(((((((((((((10,((11,13),227)),222),223),((((((174,178),177),(((181,184),194),(((187,(199,213)),209),189))),207),(((191,193),192),196)),(((200,(203,210)),(201,211)),205))),204),(((((127,132),(((((134,165),146),(151,153)),((150,(167,168)),155)),(((137,139),144),141))),(((130,131),(159,161)),(148,156))),(157,170)),172)),66),(24,(((48,84),(49,83)),((((((50,(93,94)),87),95),122),59),(52,58))))),22),(123,((124,125),126))),(((((((39,67),41),40),(88,89)),(42,43)),(68,(69,70))),112)),((((16,18),(62,96)),((((44,86),98),((45,46),47)),97)),82)),(17,(((((((29,75),74),92),76),91),((64,73),65)),(55,105)))))),(((((81,116),117),(118,(119,120))),(113,(114,115))),100)),(104,106)),(19,121)),111),108),107),110),(32,33)),(((((4,(6,36)),31),(5,35)),30),(8,37))));
 241: 1 -101287.6875 -97810.25118 (0,(1,((2,(((((((((((((((3,34),90),((71,(77,79)),78)),57),109),(((((29,75),74),91),((64,73),65)),(76,92))),80),(((((((((((10,((11,13),227)),222),223),(((((((((174,178),177),(((181,184),194),(((187,(199,213)),209),189))),207),196),(191,193)),192),(((200,(203,210)),(201,211)),205)),204)),(((127,148),((((((130,131),(156,172)),(((137,139),144),141)),(((134,(146,165)),((150,(167,168)),155)),(151,153))),(157,(159,161))),170)),132)),22),66),(24,(((48,84),(49,83)),((((((50,(93,94)),87),95),122),59),(52,58))))),(62,96)),((20,(101,(102,103))),((55,105),82))),((((16,18),(((((((39,67),41),40),(88,89)),(42,43)),(68,(69,70))),112)),(123,((124,125),126))),((44,86),(((45,46),47),(97,98)))))),((((((((((((9,143),142),(138,140)),154),(((128,((135,136),(145,166))),(147,(149,169))),((152,(163,164)),171))),129),((133,(158,160)),162)),(((60,206),212),173)),((((((((12,14),((214,(224,225)),(215,(((216,218),(219,220)),217)))),229),226),((221,228),230)),((((175,179),176),(188,(190,((197,198),208)))),((180,182),((183,(185,186)),195)))),202),23)),(((51,99),85),(53,54))),(17,(38,56))),((25,((26,72),(27,28))),(61,63)))),((((81,116),117),(118,(119,120))),(113,(114,115)))),((15,100),(104,111))),(19,121)),(106,107)),(21,108)),110)),7)),((((((4,(6,36)),31),(5,35)),30),(8,37)),(32,33)));
 242: 1 -99006.22656 -97822.13082 (0,(1,(2,7)),((((((((((((((((3,34),90),78),(77,79)),71),((((((29,75),74),91),76),92),((64,73),65))),(57,109)),((((((((((((10,((11,13),227)),222),223),(((((((174,178),177),(((181,184),194),(((187,(199,213)),209),189))),207),((191,(192,193)),196)),(((200,(203,210)),(201,211)),205)),204)),((((127,132),148),(((((130,131),(156,172)),(((137,139),144),141)),((134,(151,153)),((146,165),((150,(167,168)),155)))),(157,(159,161)))),170)),22),66),(24,((((48,84),(49,83)),59),(((((50,(93,94)),87),95),122),(52,58))))),(62,96)),((20,(101,(102,103))),((55,105),82))),((((16,18),(((((((39,67),41),40),(88,89)),(42,43)),(68,(69,70))),112)),(123,((124,125),126))),((44,86),(((45,46),47),(97,98))))),80)),(((((((((((((((9,143),142),(138,140)),154),(((135,136),(145,166)),(147,(149,169)))),(152,(163,164))),171),128),((133,(158,160)),162)),129),173),(((((((((12,14),((214,(224,225)),(215,(((216,218),(219,220)),217)))),229),((221,228),230)),226),((((175,179),176),(188,(190,((197,198),208)))),((183,(185,186)),195))),(180,182)),202),((23,(60,206)),212))),(((51,99),85),(53,54))),(17,(38,56))),(15,((25,((26,72),(27,28))),(61,63))))),((((((81,116),117),(118,(119,120))),(113,(114,115))),100),(104,111))),(19,121)),(106,107)),(21,108)),110),(32,33)),((((((4,(6,36)),(5,35)),31),37),30),8)));
 243: 1 -94528.82812 -97815.17914 (0,(1,(2,7)),(((((((((((((((3,34),90),((71,(77,79)),78)),57),((((((29,75),74),91),(76,92)),((64,73),65)),109)),(((((((((((10,((11,13),227)),222),223),(((((((174,178),177),((181,184),(((187,(199,213)),209),(189,194)))),207),(((191,193),192),196)),(((200,(203,210)),(201,211)),205)),204)),(((((127,132),148),((157,(159,161)),170)),(((((134,(146,165)),155),(151,153)),(150,(167,168))),((((137,139),144),141),(156,172)))),(130,131))),22),66),(24,(((48,84),(49,83)),((((((50,(93,94)),87),95),122),59),(52,58))))),(62,96)),((20,(101,(102,103))),((55,105),82))),((((16,18),(((((((39,67),41),40),(88,89)),(42,43)),(68,(69,70))),112)),(123,((124,125),126))),((44,86),(((45,46),47),(97,98)))))),80),((((((((((((((9,143),142),(138,140)),154),(((135,136),147),((145,166),(149,169)))),(152,(163,164))),171),128),((133,(158,160)),162)),129),((((51,99),85),(53,54)),173)),((((((((12,14),((214,(224,225)),(215,(((216,218),(219,220)),217)))),229),((221,228),230)),226),((((175,179),176),(188,(190,((197,198),208)))),((180,182),((183,(185,186)),195)))),202),((60,206),212))),((17,23),(38,56))),((25,((26,72),(27,28))),(61,63)))),((((81,116),117),(119,120)),((113,118),(114,115)))),((15,100),(104,111))),(19,121)),((21,108),(106,107))),110),(32,33)),((((((4,(6,36)),31),(5,35)),37),30),8)));
 244: 1 -94264.64062 -97816.70406 (0,(1,(2,7)),((((((((((((((((((3,34),90),(77,78)),(71,79)),((((((29,75),74),91),((64,73),65)),76),92)),(57,109)),80),(((((((((((10,((11,13),227)),222),223),(((((((174,178),177),(((181,184),194),(((187,(199,213)),209),189))),207),((191,(192,193)),196)),(((200,(203,210)),(201,211)),205)),204)),(((127,132),148),((((((130,131),(156,172)),(((137,139),144),141)),((((134,(146,165)),155),(151,153)),((150,168),167))),(157,(159,161))),170))),22),66),(24,(((48,84),(49,83)),((((((50,(93,94)),87),95),122),59),(52,58))))),(62,96)),((20,(101,(102,103))),((55,105),82))),(((16,18),((((((((39,67),41),40),(88,89)),(42,43)),(68,(69,70))),112),(123,((124,125),126)))),((44,86),(((45,46),47),(97,98)))))),((((((((((((((9,143),142),(138,140)),154),(((135,136),(145,166)),(147,(149,169)))),(152,(163,164))),171),128),((133,(158,160)),162)),129),((((51,99),85),(53,54)),173)),(((((((((12,14),((214,(224,225)),(215,(((216,218),(219,220)),217)))),229),(221,228)),230),226),((((175,179),176),(188,(190,((197,198),208)))),((180,182),((183,(185,186)),195)))),202),((23,(60,206)),212))),(17,(38,56))),((25,((26,72),(27,28))),(61,63)))),((((81,116),117),(118,(119,120))),(113,(114,115)))),((15,100),(104,111))),(19,121)),106),(21,108)),107),110),(((((4,(6,36)),31),(5,35)),30),((32,33),37))),8));
 245: 1 -100644.7734 -97821.01515 (0,(1,(2,7)),((((((((((((((((((3,34),90),78),((71,79),77)),(57,109)),80),((((((((((((10,((11,13),227)),222),223),(((((((((174,178),177),(((181,184),194),(((187,(199,213)),209),189))),207),196),(191,193)),192),(((200,(203,210)),(201,211)),205)),204)),((((((127,132),148),(157,(159,161))),(((((134,(146,165)),155),(151,153)),((150,168),167)),((((137,139),144),141),(156,172)))),170),(130,131))),22),66),(24,((((48,84),(49,83)),59),(((((50,(93,94)),87),95),122),(52,58))))),(62,96)),((20,(101,(102,103))),((55,105),82))),((((16,18),(((((((39,(41,67)),89),40),88),(42,43)),(68,(69,70))),112)),(123,((124,125),126))),((((44,86),((45,46),47)),98),97))),((((((29,75),74),(76,92)),91),((64,73),65)),63))),(((((((((((((9,143),142),(138,140)),(((135,136),(145,166)),(147,(149,169)))),(152,(163,164))),(154,171)),128),129),((133,(158,160)),162)),(((60,206),212),173)),((((((((12,14),((214,(224,225)),(215,(((216,218),(219,220)),217)))),229),226),((221,228),230)),((((175,179),176),(188,(190,((197,198),208)))),((180,182),((183,(185,186)),195)))),202),23)),((17,(38,56)),(((51,99),85),(53,54)))),(25,(((26,72),(27,28)),61)))),((((81,116),117),(119,120)),((113,118),(114,115)))),((15,100),(104,111))),(19,121)),(21,108)),(106,107)),110),(32,33)),31),(8,37)),(((4,(6,36)),(5,35)),30)));
 246: 1 -97276.82031 -97830.77238 (0,(1,(2,7)),((((((((((((((((3,34),90),78),(71,(77,79))),(((20,(101,(102,103))),57),109)),80),(((((((((((((10,((11,13),227)),222),223),((((((((174,178),177),(((181,184),194),(((187,(199,213)),209),189))),207),196),(191,(192,193))),(((200,(203,210)),(201,211)),205)),204)),(((127,(((((134,(146,165)),155),(151,153)),((150,168),167)),((((137,139),144),141),(156,172)))),(((132,148),170),(157,(159,161)))),(130,131))),22),66),(24,(((48,84),(49,83)),((((((50,(93,94)),87),95),122),59),(52,58))))),(62,96)),((55,105),82)),((((16,18),(((((((39,67),41),40),(88,89)),(42,43)),(68,(69,70))),112)),(123,((124,125),126))),((44,86),(((45,46),47),(97,98))))),((((((29,75),74),91),((64,73),65)),(76,92)),63)),((17,38),56))),((((((((((((((9,143),142),(138,140)),154),(((135,136),(145,166)),(147,(149,169)))),(152,(163,164))),171),128),(133,(158,160))),(129,162)),173),(((((((((12,14),((215,(((216,218),(219,220)),217)),226)),(214,225)),229),224),((221,228),230)),((((175,179),176),(188,(190,((197,198),208)))),((180,182),((183,(185,186)),195)))),202),((23,(60,206)),212))),(((51,99),85),(53,54))),(25,(((26,72),(27,28)),61)))),(((15,100),(104,111)),((((81,116),117),(118,(119,120))),(113,(114,115))))),(19,121)),21),(106,107)),108),110),(32,33)),(((((4,(6,36)),(5,35)),(31,37)),30),8)));
 247: 2 -97974.57812 -97859.91931 (0,(1,(2,7)),(((((((((((((((3,34),90),78),(77,79)),71),(((20,(101,(102,103))),57),109)),((((((((((((((((((((9,143),142),(138,140)),154),(((135,136),(145,166)),(147,(149,169)))),(152,(163,164))),171),128),129),((133,(158,160)),162)),173),((60,206),212)),((((((12,14),(214,((((216,218),(219,220)),217),226))),((215,229),(224,225))),((221,228),230)),(((((175,179),176),((188,((197,198),208)),190)),((183,(185,186)),195)),(180,182))),202)),((23,56),(((51,99),85),(53,54)))),(17,(38,62))),(19,121)),(25,(((26,72),(27,28)),61))),(((((((((((10,((11,13),227)),222),223),(((((((((174,178),177),(((181,184),194),(((187,(199,213)),209),189))),207),196),(191,193)),192),(((200,(203,210)),(201,211)),205)),204)),(47,(((((((127,132),148),(((((134,(146,165)),155),(151,153)),((150,168),167)),((((137,139),144),141),156))),170),(157,(159,161))),172),(130,131)))),((((((39,67),41),40),(88,89)),(42,43)),(68,(69,70)))),22),((24,(((48,84),(49,83)),((((((50,(93,94)),87),95),122),59),(52,58)))),(66,112))),(((16,18),(123,((124,125),126))),((44,86),((45,46),(97,98))))),((((((29,75),74),91),(76,92)),((64,73),65)),63)),96)),((55,105),82)),(15,80))),21),(((((81,116),117),(119,120)),((113,118),(114,115))),(100,(104,111)))),106),108),107),110),(32,33)),(((((4,(6,36)),(5,35)),31),30),(8,37))));
 248: 1 -103416.3438 -97825.10887 (0,(1,(2,7)),((((((((((((((3,34),90),((71,(77,79)),78)),(57,109)),((((((29,75),74),91),((64,73),65)),(76,92)),80)),(((((((((((10,((11,13),227)),222),223),((((((((174,178),177),(((181,184),194),(((187,(199,213)),209),189))),207),196),(191,(192,193))),(((200,(203,210)),(201,211)),205)),204)),(((127,148),((((130,131),(157,(159,161))),((((134,(146,165)),((150,(167,168)),155)),(151,153)),((((137,139),144),141),(156,172)))),170)),132)),66),22),(24,((((48,84),(49,83)),59),(((((50,(93,94)),87),95),122),(52,58))))),(62,96)),((20,(101,(102,103))),((55,105),82))),((((16,18),(((((((39,67),41),40),(88,89)),(42,43)),(68,(69,70))),112)),(123,((124,125),126))),((44,86),(((45,46),47),(97,98)))))),((((((((((((((((9,143),142),(138,140)),154),(((135,136),(145,166)),(147,(149,169)))),(152,(163,164))),171),128),(133,(158,160))),162),129),173),((60,206),212)),(((((((12,14),((214,((215,229),(224,225))),(((216,218),(219,220)),217))),226),((221,228),230)),((((175,179),176),((188,((197,198),208)),190)),((180,182),((183,(185,186)),195)))),202),23)),((17,(38,56)),(((51,99),85),(53,54)))),((25,63),(((26,72),(27,28)),61)))),(((((81,116),117),(118,(119,120))),(113,(114,115))),(100,(104,111)))),(15,(19,121))),(106,107)),(21,108)),110),(32,33)),(((((4,(6,36)),31),(5,35)),30),(8,37))));
 249: 1 -93027.10938 -97828.74391 (0,(1,(2,7)),((((((((((((((((3,34),90),78),(71,(77,79))),(((20,(101,(102,103))),57),109)),80),((((((((((((10,((11,13),227)),222),223),(((((((((174,178),177),(((181,184),194),(((187,(199,213)),209),189))),207),196),(191,193)),192),(((200,(203,210)),(201,211)),205)),204)),(((127,((((134,(146,165)),(151,153)),((150,(167,168)),155)),((((137,139),144),141),(156,172)))),((((132,159),(157,161)),148),170)),(130,131))),66),22),(24,(((48,84),(49,83)),((((((50,(93,94)),87),95),122),59),(52,58))))),((((16,18),(((((((39,67),41),40),(88,89)),(42,43)),(68,(69,70))),112)),(123,((124,125),126))),((44,86),(((45,46),47),(97,98))))),((55,105),82)),(62,96)),((((((29,75),74),91),((64,73),65)),(76,92)),63))),(((((((((((((((((9,143),142),(138,140)),154),(((135,136),(145,166)),(147,(149,169)))),(152,(163,164))),171),128),(133,(158,160))),(129,162)),173),((60,206),212)),((((((((12,14),((214,(224,225)),(215,(((216,218),(219,220)),217)))),229),226),((221,228),230)),((((175,179),176),(188,(190,((197,198),208)))),((180,182),((183,(185,186)),195)))),202),23)),38),((((51,99),85),(53,54)),56)),17),(25,(((26,72),(27,28)),61)))),(((15,100),(104,111)),((((81,116),117),(119,120)),((113,118),(114,115))))),(19,121)),106),(21,108)),107),110),(32,33)),(((((4,(6,36)),(5,35)),31),30),(8,37))));
 250: 1 -105209.0156 -97829.45809 (0,(1,(2,7)),(((((((((((((((((3,34),90),78),(77,79)),71),(57,109)),((((((29,75),74),91),((64,73),65)),76),92)),(((((((((((10,((11,13),227)),223),222),((((((((174,178),177),((181,184),(189,194))),207),((187,(199,213)),209)),(((191,193),192),196)),(((200,(203,210)),(201,211)),205)),204)),(((127,(((((130,131),(156,172)),(((137,139),144),141)),(((134,(146,165)),((150,(167,168)),155)),(151,153))),(157,(159,161)))),(148,170)),132)),22),66),(24,((((48,84),(49,83)),59),(((((50,(93,94)),87),95),122),(52,58))))),(62,96)),((20,(101,(102,103))),((55,105),82))),((((16,18),(((((((39,67),41),40),(88,89)),(42,43)),(68,(69,70))),112)),(123,((124,125),126))),((44,86),(((45,46),47),(97,98)))))),80),((((((((((((((9,143),142),(138,140)),154),(((135,136),(145,166)),(147,(149,169)))),(152,(163,164))),171),128),((133,(158,160)),162)),129),((((51,99),85),(53,54)),173)),(((((((12,14),(214,(((215,229),(224,225)),(((216,218),(219,220)),217)))),226),((221,228),230)),((((175,179),176),(188,(190,((197,198),208)))),((180,182),((183,(185,186)),195)))),202),((23,(60,206)),212))),(17,(38,56))),((25,((26,72),(27,28))),(61,63)))),(((15,100),(104,111)),((((81,116),117),(118,(119,120))),(113,(114,115))))),(19,121)),(21,108)),(106,107)),110),(32,33)),((((((4,(6,36)),(5,35)),31),37),30),8)));
 251: 1 -95731.25781 -97817.13418 (0,(1,(2,7)),(((((((((((((((((3,34),90),((71,(77,79)),78)),57),((((((29,75),74),91),((64,73),65)),(76,92)),109)),80),(((((((((((10,((11,13),227)),222),223),(((((((174,178),177),((181,184),(((187,(199,213)),209),(189,194)))),207),(((191,193),192),196)),(((200,(203,210)),(201,211)),205)),204)),(((((127,132),148),((157,(159,161)),170)),(((((134,(146,165)),155),(151,153)),(150,(167,168))),((((137,139),144),141),(156,172)))),(130,131))),22),66),(24,(((48,84),(49,83)),((((((50,(93,94)),87),95),122),59),(52,58))))),(62,96)),((20,(101,(102,103))),((55,105),82))),((((16,18),(((((((39,67),41),40),(88,89)),(42,43)),(68,(69,70))),112)),(123,((124,125),126))),((44,86),(((45,46),47),(97,98)))))),(((((((((((((9,143),142),(138,140)),154),(((135,136),147),((145,166),(149,169)))),(152,(163,164))),171),128),((133,(158,160)),162)),129),((((51,99),85),(53,54)),173)),((((((((12,14),((214,(224,225)),(215,(((216,218),(219,220)),217)))),229),((221,228),230)),226),((((175,179),176),(188,(190,((197,198),208)))),((180,182),((183,(185,186)),195)))),202),((60,206),212))),((17,23),(38,56)))),((25,((26,72),(27,28))),(61,63))),((((81,116),117),(119,120)),((113,118),(114,115)))),((15,100),(104,111))),(19,121)),(106,107)),(21,108)),110),(32,33)),((((((4,(6,36)),31),(5,35)),37),30),8)));
 252: 1 -96355.21094 -97845.35213 (0,(1,(2,7)),(((((((((((((((3,34),90),78),(77,79)),71),109),((20,(101,(102,103))),57)),80),((15,100),(104,111))),(106,107)),((((((((((((((((((9,143),142),(138,140)),154),(((135,136),(145,166)),(147,(149,169)))),(152,(163,164))),171),128),((133,(158,160)),162)),129),173),((((((((12,14),(214,((((216,218),(219,220)),217),226))),((215,229),(224,225))),((221,228),230)),((((175,179),176),(188,(190,((197,198),208)))),((180,182),((183,(185,186)),195)))),202),23),((60,206),212))),38),((((51,99),85),(53,54)),56)),(25,(((26,72),(27,28)),61))),(((((((((((((10,((11,13),227)),222),223),((((((174,178),(177,207)),(((181,184),(189,194)),((187,(199,213)),209))),(((191,193),192),196)),(((200,(203,210)),(201,211)),205)),204)),(((((((127,132),148),(((((134,165),146),((150,168),155)),((151,153),167)),((((137,139),144),141),156))),170),(157,(159,161))),172),(130,131))),66),22),(24,((((48,84),(49,83)),59),(((((50,(93,94)),87),95),122),(52,58))))),((((16,18),(((((((39,67),41),40),(88,89)),(42,43)),(68,(69,70))),112)),(123,((124,125),126))),((44,86),(((45,46),47),(97,98))))),((55,105),82)),((((((29,75),74),91),((64,73),65)),(76,92)),63)),(62,96)),17)),(19,121)),(21,((((81,116),117),(119,120)),(113,((114,118),115)))))),108),110),(32,33)),(((((4,(6,36)),31),(5,35)),30),(8,37))));
 253: 5 -94745.78125 -97839.50545 (0,(1,(2,7)),((((((((((((((3,34),90),78),(71,(77,79))),(57,109)),80),((15,100),(104,111))),(((((((((((((((9,143),142),(138,140)),(((135,136),(145,166)),(147,(149,169)))),(152,(163,164))),(154,171)),128),129),((133,(158,160)),162)),((60,206),(173,212))),(((((((12,14),(((214,(224,225)),(215,(((216,218),(219,220)),217))),229)),226),((221,228),230)),((((175,179),176),((188,((197,198),208)),190)),((180,182),((183,(185,186)),195)))),202),23)),((17,(38,56)),(((51,99),85),(53,54)))),(25,(((26,72),(27,28)),61))),((((((((((((10,((11,13),227)),222),223),(((((((174,178),177),(((181,184),194),(((187,(199,213)),209),189))),207),(((191,193),192),196)),((200,(201,((203,210),211))),205)),204)),((((((127,132),148),(157,(159,161))),(((((134,(146,165)),155),(151,153)),((150,168),167)),((((137,139),144),141),(156,172)))),170),(130,131))),66),22),(24,((((48,84),(49,83)),59),(((((50,(93,94)),87),95),122),(52,58))))),62),(((20,(101,(102,103))),((55,105),82)),96)),((((16,18),(((((((39,67),41),(40,89)),88),(42,43)),(68,(69,70))),112)),(123,((124,125),126))),((44,86),(((45,46),47),(97,98))))),((((((29,75),74),91),((64,73),65)),(76,92)),63))),((((81,116),117),((113,118),(114,115))),(119,120)))),21),(((19,121),110),108)),(106,107)),(((((4,(6,36)),31),(5,35)),30),37)),8),(32,33)));
 254: 2 -101001.7578 -97829.22715 (0,(1,(2,7)),((((((((((((((((((3,34),90),((71,(77,79)),78)),57),(((((((29,75),74),91),((64,73),65)),76),92),109)),(((((((((((10,((11,13),227)),222),223),((((((((((174,178),177),((181,184),(189,194))),207),((187,(199,213)),209)),196),(191,193)),192),(((200,(203,210)),(201,211)),205)),204)),(((((127,132),148),((157,(159,161)),170)),((((((134,(151,153)),155),(146,165)),(150,(167,168))),(((137,139),144),141)),(156,172))),(130,131))),66),22),(24,((((48,84),(49,83)),59),(((((50,(93,94)),87),95),122),(52,58))))),(62,96)),((20,(101,(102,103))),((55,105),82))),((((16,18),(((((((39,67),41),40),(88,89)),(42,43)),(68,(69,70))),112)),(123,((124,125),126))),((44,86),(((45,46),47),(97,98)))))),80),(((((((((((((((9,143),142),(138,140)),154),(((135,136),(145,166)),(147,(149,169)))),(152,(163,164))),171),128),(133,(158,160))),(129,162)),173),((60,206),212)),(((((((12,14),(214,((215,(224,225)),(((216,218),(219,220)),217)))),229),((221,228),230)),226),((((175,179),176),((188,((197,198),208)),190)),((180,182),((183,(185,186)),195)))),202)),(((17,23),(38,56)),(((51,99),85),(53,54)))),((25,((26,72),(27,28))),(61,63)))),(((((81,116),117),(114,115)),(118,(119,120))),113)),((15,100),(104,111))),(19,121)),(21,108)),107),106),110),(32,33)),(8,37)),((((4,(6,36)),31),(5,35)),30)));
 255: 1 -93124.45312 -97856.42195 (0,1,((2,7),((((((((((((((3,34),90),78),(77,79)),71),(((20,(101,(102,103))),57),109)),80),((((((((((((((((((9,143),142),(138,140)),154),(((135,136),(145,166)),(147,(149,169)))),(152,(163,164))),171),128),((133,162),(158,160))),129),173),((60,206),212)),((((((12,14),(214,((((216,218),(219,220)),217),226))),((215,229),(224,225))),(228,230)),221),((((((175,179),176),(188,(190,((197,198),208)))),((183,(185,186)),195)),(180,182)),202))),((23,56),(((51,99),85),(53,54)))),(17,(38,62))),(25,(((26,72),(27,28)),61))),((((((((((((10,((11,13),227)),222),223),(((((((((174,178),177),(((181,184),194),(((187,(199,213)),209),189))),207),196),(191,193)),192),(((200,(203,210)),(201,211)),205)),204)),(((((((127,132),148),(((((134,(146,165)),155),(151,153)),((150,168),167)),((((137,139),144),141),156))),170),(157,(159,161))),172),(130,131))),22),(24,((((48,84),(49,83)),59),(((((50,(93,94)),87),95),122),(52,58))))),(66,112)),((((16,18),((((((39,67),41),(40,89)),88),(42,43)),(68,(69,70)))),(123,((124,125),126))),(((44,86),47),((45,46),(97,98))))),((55,105),82)),96),(((((((29,75),74),91),((64,73),65)),92),76),63))),(((((81,113),118),(114,115)),(116,117)),(119,120)))),((15,100),(104,111))),((19,121),(21,108))),(106,107)),110),(32,33)),((((4,(6,36)),((5,35),31)),30),(8,37)))));
 256: 2 -101397.1328 -97809.37399 (0,(1,(2,7)),(((((((((((((((((3,34),90),((71,(77,79)),78)),57),109),(((((29,75),74),91),((64,73),65)),(76,92))),(((((((((((10,((11,13),227)),222),223),(((((((174,178),177),(((181,184),194),(((187,(199,213)),209),189))),207),(((191,193),192),196)),((200,(201,((203,210),211))),205)),204)),(((127,(((((130,131),161),159),157),((((134,(146,165)),((150,(167,168)),155)),(151,153)),((((137,139),144),141),(156,172))))),(148,170)),132)),22),66),(24,(((48,84),(49,83)),((((((50,(93,94)),87),95),122),59),(52,58))))),(62,96)),((20,(101,(102,103))),((55,105),82))),((((16,18),(((((((39,67),41),40),(88,89)),(42,43)),(68,(69,70))),112)),(123,((124,125),126))),((44,86),(((45,46),47),(97,98)))))),80),((((((((((((((9,143),142),(138,140)),154),(((135,136),(145,166)),(147,(149,169)))),(152,(163,164))),171),128),((133,(158,160)),162)),129),((((51,99),85),(53,54)),173)),((((((((12,14),((214,(224,225)),(215,(((216,218),(219,220)),217)))),229),((221,228),230)),226),((((175,179),176),(188,(190,((197,198),208)))),((180,182),((183,(185,186)),195)))),202),((23,(60,206)),212))),(17,(38,56))),((25,((26,72),(27,28))),(61,63)))),((((81,116),117),(118,(119,120))),(113,(114,115)))),((15,100),(104,111))),(19,121)),(106,107)),(21,108)),110),(32,33)),((((((4,(6,36)),31),(5,35)),37),30),8)));
 257: 6 -94257.86719 -97845.0053 (0,(1,(2,7)),((((((((((((((3,34),90),78),(77,79)),71),(((20,(101,(102,103))),57),109)),(15,80)),((((((((((((((((((9,143),142),(138,140)),154),(((135,136),(145,166)),(147,(149,169)))),(152,(163,164))),171),128),(133,(158,160))),(129,162)),173),((60,206),212)),(((((((12,14),(214,((((216,218),(219,220)),217),226))),((215,229),(224,225))),(228,230)),221),(((((175,179),176),(188,(190,((197,198),208)))),((183,(185,186)),195)),(180,182))),202)),((23,56),(((51,99),85),(53,54)))),(17,(38,62))),(25,(((26,72),(27,28)),61))),(((((((((((((10,((11,13),227)),222),223),(((((((((174,178),177),(((181,184),194),(((187,(199,213)),209),189))),207),196),(191,193)),192),(((200,(203,210)),(201,211)),205)),204)),((((((127,132),148),(((((134,(146,165)),155),(151,153)),((150,168),167)),((((137,139),144),141),156))),170),((((130,131),161),159),157)),172)),66),22),(24,((((48,84),(49,83)),59),(((((50,(93,94)),87),95),122),(52,58))))),112),((((16,18),((((((39,67),41),40),(88,89)),(42,43)),(68,(69,70)))),((44,86),(((45,46),47),(97,98)))),(123,((124,125),126)))),((55,105),82)),((((((29,75),74),91),(76,92)),((64,73),65)),63)),96)),(((((81,113),118),(114,115)),(116,117)),(119,120)))),(100,(104,111))),(106,107)),((19,121),(21,108))),110),(32,33)),((((((4,(6,36)),(5,35)),31),37),30),8)));
 258: 1 -99292.96875 -97846.84338 (0,(1,(2,7)),(((((((((((((((((((3,34),90),78),(77,79)),71),((((((29,75),74),76),91),92),((64,73),65))),(57,109)),80),(((((((((((10,((11,13),227)),222),223),((((((((174,178),177),(((181,184),194),(((187,(199,213)),209),189))),207),196),(191,(192,193))),(((200,(203,210)),(201,211)),205)),204)),(((127,148),(((((130,131),(156,172)),((((134,(151,153)),(146,165)),((150,(167,168)),155)),((137,139),(141,144)))),(157,(159,161))),170)),132)),22),66),(24,(((48,84),(49,83)),((((((50,(93,94)),87),95),122),59),(52,58))))),(62,96)),((20,(101,(102,103))),((55,105),82))),(((((16,18),(((((((39,67),41),40),(88,89)),(42,43)),(68,(69,70))),112)),44),(123,((124,125),126))),((((45,46),47),(97,98)),86)))),((((((((((((((((9,143),142),(138,140)),154),((135,136),(145,166))),((147,169),149)),(163,164)),152),171),128),((133,(158,160)),162)),129),((((51,99),85),(53,54)),173)),((((((((((12,14),((214,(224,225)),(215,(((216,218),(219,220)),217)))),229),226),(221,228)),230),((((175,179),176),190),(188,((197,198),208)))),((180,182),((183,(185,186)),195))),202),((23,(60,206)),212))),(17,(38,56))),((25,((26,72),(27,28))),(61,63)))),(((15,100),104),(((81,116),117),((113,(114,115)),(118,(119,120)))))),(19,121)),(21,108)),(106,107)),110),111),(32,33)),(8,37)),((((4,(6,36)),31),(5,35)),30)));
 259: 1 -98632.375 -97822.02364 (0,(1,(2,7)),(((((((((((((((((((3,34),90),((71,(77,79)),78)),57),109),(((((29,75),74),91),((64,73),65)),(76,92))),80),(((((((((((10,((11,13),227)),222),223),(((((((((174,178),177),(((181,184),194),(((187,(199,213)),209),189))),207),196),(191,193)),192),(((200,(203,210)),(201,211)),205)),204)),(((127,148),((((130,131),(157,(159,161))),((((134,(151,153)),((146,165),((150,(167,168)),155))),(((137,139),144),141)),(156,172))),170)),132)),66),22),(24,((((48,84),(49,83)),59),(((((50,(93,94)),87),95),122),(52,58))))),(62,96)),((20,(101,(102,103))),((55,105),82))),((((16,18),(((((((39,67),41),40),(88,89)),(42,43)),(68,(69,70))),112)),(123,((124,125),126))),((44,86),(((45,46),47),(97,98)))))),((((((((((((((9,143),142),(138,140)),154),(((135,136),(145,166)),(147,(149,169)))),(152,(163,164))),171),128),((133,(158,160)),162)),129),((((51,99),85),(53,54)),173)),(((((((((12,14),((214,(224,225)),(215,(((216,218),(219,220)),217)))),229),226),((221,228),230)),(((((175,179),176),190),(188,((197,198),208))),((180,182),((183,(185,186)),195)))),202),23),((60,206),212))),(17,(38,56))),((25,((26,72),(27,28))),(61,63)))),((((81,116),117),(118,(119,120))),(113,(114,115)))),((15,100),(104,111))),(19,121)),21),(106,107)),108),110),(8,37)),((((4,(6,36)),31),(5,35)),30)),(32,33)));
 260: 4 -99783.11719 -97809.35445 (0,(1,(2,7)),(((((((((((((((3,34),90),78),(77,79)),71),((((((29,75),74),91),((64,73),65)),(76,92)),(57,109))),((((((((((((10,((11,13),227)),222),223),(((((((174,178),177),(((181,184),194),(((187,(199,213)),209),189))),207),((191,(192,193)),196)),(((200,(203,210)),(201,211)),205)),204)),((((127,132),148),(((((130,131),(156,172)),(((137,139),144),141)),(((134,(146,165)),((150,(167,168)),155)),(151,153))),(157,(159,161)))),170)),66),22),(24,(((48,84),(49,83)),((((((50,(93,94)),87),95),122),59),(52,58))))),(62,96)),((((16,18),(((((((39,67),41),40),(88,89)),(42,43)),(68,(69,70))),112)),(123,((124,125),126))),((44,86),(((45,46),47),(97,98))))),((20,(101,(102,103))),((55,105),82))),80)),(((((((((((((((9,143),142),(138,140)),154),(((135,136),(145,166)),(147,(149,169)))),(152,(163,164))),171),128),(133,(158,160))),162),129),((((51,99),85),(53,54)),173)),((((((((12,14),((214,(224,225)),(215,(((216,218),(219,220)),217)))),229),226),((221,228),230)),((((175,179),176),(188,(190,((197,198),208)))),((180,182),((183,(185,186)),195)))),202),((23,(60,206)),212))),(17,(38,56))),((25,((26,72),(27,28))),(61,63)))),(((15,100),(104,111)),((((81,116),117),(118,(119,120))),(113,(114,115))))),(19,121)),(106,107)),(21,108)),110),(32,33)),(((((4,(6,36)),31),(5,35)),30),(8,37))));
 261: 1 -98672.97656 -97821.78403 (0,(1,(2,7)),((((((((((((((((((3,34),(77,79)),78),71),90),(57,109)),(((((29,75),74),91),((64,73),65)),(76,92))),80),(((((((((((10,((11,13),227)),222),223),(((((((174,178),177),(((181,184),194),(((187,(199,213)),209),189))),207),((191,(192,193)),196)),(((200,(203,210)),(201,211)),205)),204)),((((127,((((130,131),(156,172)),((((134,(146,165)),((150,(167,168)),155)),(151,153)),(((137,139),144),141))),(157,(159,161)))),170),148),132)),22),66),(24,(((48,84),(49,83)),((((((50,(93,94)),87),95),122),59),(52,58))))),(62,96)),((20,(101,(102,103))),((55,105),82))),((((16,18),((44,86),(((45,46),47),(97,98)))),(((((((39,67),41),40),(88,89)),(42,43)),(68,(69,70))),112)),(123,((124,125),126))))),((((((((((((((9,143),142),(138,140)),154),(((135,136),(145,166)),(147,(149,169)))),(152,(163,164))),171),128),((133,(158,160)),162)),129),((((51,99),85),(53,54)),173)),((((((((12,14),(214,((((216,218),(219,220)),217),226))),((215,229),(224,225))),230),(221,228)),((((175,179),176),(188,(190,((197,198),208)))),((180,182),((183,(185,186)),195)))),202),((23,(60,206)),212))),(17,(38,56))),((25,((26,72),(27,28))),(61,63)))),((((81,116),117),(118,(119,120))),(113,(114,115)))),((15,100),(104,111))),(19,121)),(21,108)),(106,107)),110),(32,33)),(((((4,(6,36)),31),(5,35)),30),(8,37))));
 262: 1 -99884.59375 -97840.77063 (0,(1,(2,7)),(((((((((((((((((3,34),90),78),(71,(77,79))),(((20,(101,(102,103))),57),109)),80),((((((((((((10,((11,13),227)),222),223),((((((((174,178),177),(((181,184),194),(((187,(199,213)),209),189))),207),196),(191,(192,193))),(((200,(203,210)),(201,211)),205)),204)),(((127,(((((134,(146,165)),155),(151,153)),((150,168),167)),((((137,139),144),141),(156,172)))),(((132,148),170),(157,(159,161)))),(130,131))),22),66),(24,(((48,84),(49,83)),((((((50,(93,94)),87),95),122),59),(52,58))))),(62,96)),((55,105),82)),((((16,18),(((((((39,67),41),40),(88,89)),(42,43)),(68,(69,70))),112)),(123,((124,125),126))),((44,86),(((45,46),47),(97,98))))),(((((((29,75),74),91),((64,73),65)),76),92),63))),((17,38),56)),((((((((((((((9,143),142),(138,140)),154),(((135,136),(145,166)),(147,(149,169)))),((152,164),163)),171),128),(133,(158,160))),(129,162)),173),(((((((((12,14),((215,(((216,218),(219,220)),217)),226)),(214,225)),229),224),((221,228),230)),((((175,179),176),(188,(190,((197,198),208)))),((180,182),((183,(185,186)),195)))),202),((23,(60,206)),212))),(((51,99),85),(53,54))),(25,(((26,72),(27,28)),61)))),(((15,100),(104,111)),((((81,116),117),(118,(119,120))),(113,(114,115))))),(19,121)),21),(106,107)),108),110),(32,33)),(((((4,(6,36)),(5,35)),(31,37)),30),8)));
 263: 1 -97641.84375 -97820.62876 (0,(1,(2,7)),((((((((((((((((3,34),90),78),77),(71,79)),57),((((((29,75),74),91),((64,73),65)),(76,92)),109)),(((((((((((10,((11,13),227)),222),223),(((((((174,178),177),(((181,184),194),(((187,(199,213)),209),189))),207),((191,(192,193)),196)),(((200,((203,210),211)),201),205)),204)),((((((127,132),148),(157,(159,161))),170),((((((134,(146,165)),(((137,139),144),141)),155),(151,153)),(150,(167,168))),(156,172))),(130,131))),22),66),(24,(((48,84),(49,83)),((((((50,(93,94)),87),95),122),59),(52,58))))),(62,96)),((20,(101,(102,103))),((55,105),82))),((((16,18),(((((((39,67),41),40),(88,89)),(42,43)),(68,(69,70))),112)),(123,((124,125),126))),((((44,86),((45,46),47)),98),97)))),80),(((((((((((((((9,143),142),(138,140)),(((135,136),(145,166)),(147,(149,169)))),(152,(163,164))),(154,171)),128),129),((133,(158,160)),162)),173),((((((((12,14),((214,(224,225)),(215,(((216,218),(219,220)),217)))),229),226),((221,228),230)),((((175,179),176),(188,(190,((197,198),208)))),((180,182),((183,(185,186)),195)))),202),((23,(60,206)),212))),(38,56)),(((51,99),85),(53,54))),17),((25,(((26,72),(27,28)),61)),63))),(((15,100),(104,111)),((((81,116),117),(119,120)),((113,118),(114,115))))),(19,121)),((21,108),(106,107))),110),(32,33)),((((((4,(6,36)),31),(5,35)),30),37),8)));
 264: 1 -100752.8125 -97823.90985 (0,(1,(2,7)),((((((((((((((3,34),90),((71,(77,79)),78)),(57,109)),(((((29,75),74),91),((64,73),65)),(76,92))),80),((((((((((((((((9,143),142),(138,140)),154),(((135,136),(145,166)),(147,(149,169)))),(152,(163,164))),171),128),((133,(158,160)),162)),129),173),((60,206),212)),((((((((12,14),((214,(224,225)),(215,(((216,218),(219,220)),217)))),229),226),((221,228),230)),((((175,179),176),((188,((197,198),208)),190)),((180,182),((183,(185,186)),195)))),202),23)),((17,(38,56)),(((51,99),85),(53,54)))),((25,((26,72),(27,28))),(61,63))),(((((((((((10,((11,13),227)),222),223),((((((((174,178),177),(((181,184),194),(((187,(199,213)),209),189))),207),196),(191,(192,193))),(((200,(203,210)),(201,211)),205)),204)),(((((127,132),148),((157,(159,161)),170)),(((((134,165),146),(((137,139),144),141)),(((150,(167,168)),155),(151,153))),(156,172))),(130,131))),66),22),(24,((((48,84),(49,83)),59),(((((50,(93,94)),87),95),122),(52,58))))),(62,96)),((20,(101,(102,103))),((55,105),82))),((((16,18),(((((((39,67),41),40),(88,89)),(42,43)),(68,(69,70))),112)),(123,((124,125),126))),((((44,86),((45,46),47)),98),97))))),(((((81,116),117),(119,120)),(114,115)),(113,118))),((15,100),(104,111))),(19,121)),((21,108),(106,107))),110),(((((4,(6,36)),31),(5,35)),30),((32,33),37))),8));
 265: 1 -101108.8438 -97839.91169 (0,(1,(2,7)),(((((((((((((3,34),90),78),(77,79)),71),(57,109)),((20,(101,(102,103))),80)),((15,100),(104,111))),((((((((((((((((((9,143),142),(138,140)),154),(((135,136),(145,166)),(147,(149,169)))),(152,(163,164))),171),128),((133,(158,160)),162)),129),173),(((((((((((12,14),(((215,229),(224,225)),((221,228),230))),214),(((216,218),(219,220)),217)),226),((175,179),176)),(188,(190,((197,198),208)))),((183,(185,186)),195)),(180,182)),202),((23,(60,206)),212))),38),((((51,99),85),(53,54)),56)),(25,(((26,72),(27,28)),61))),(((((((((((((10,((11,13),227)),222),223),(((((((174,178),177),(((181,184),194),(((187,(199,213)),209),189))),207),(191,((192,193),196))),(((200,(203,210)),(201,211)),205)),204)),((127,((((132,(157,(159,161))),148),170),((((((134,165),146),155),(((137,139),144),141)),(((150,168),167),(151,153))),(156,172)))),(130,131))),66),22),(24,(((48,84),(49,83)),((((((50,(93,94)),87),95),122),59),(52,58))))),((((16,18),(((((((39,67),41),40),(88,89)),(42,43)),(68,(69,70))),112)),(123,((124,125),126))),((44,86),(((45,46),47),(97,98))))),((55,105),82)),(((((((29,75),74),91),76),92),((64,73),65)),63)),(62,96)),17)),(19,121)),((((81,116),117),(119,120)),((113,118),(114,115))))),((21,108),(106,107))),110),(32,33)),(((((4,(6,36)),31),(5,35)),30),(8,37))));
 266: 1 -94152.40625 -97815.0986 (0,(1,(2,7)),(((((((((((((((3,34),78),77),(71,79)),90),(57,109)),((((((((((10,((11,13),227)),222),223),(((((((174,178),177),(((181,184),194),(((187,(199,213)),209),189))),207),(((191,193),192),196)),(((200,(203,210)),(201,211)),205)),204)),(((127,148),((((((130,131),161),159),157),((((134,(146,165)),((150,(167,168)),155)),(151,153)),((((137,139),144),141),(156,172)))),170)),132)),22),(((24,(((48,84),(49,83)),((((((50,(93,94)),87),95),122),59),(52,58)))),66),(62,96))),((20,(101,(102,103))),((55,105),82))),((((16,18),(((((((39,67),41),40),(88,89)),(42,43)),(68,(69,70))),112)),(123,((124,125),126))),((((44,86),((45,46),47)),98),97))),((((((29,75),74),91),((64,73),65)),76),92))),80),((((((((((((((9,143),142),(138,140)),154),(((135,136),(145,166)),(147,(149,169)))),(152,(163,164))),171),128),((133,(158,160)),162)),129),((((51,99),85),(53,54)),173)),((((((((12,14),((214,(224,225)),(215,(((216,218),(219,220)),217)))),229),226),((221,228),230)),((((175,179),176),(188,(190,((197,198),208)))),((180,182),((183,(185,186)),195)))),202),((23,(60,206)),212))),(17,(38,56))),((25,(((26,72),(27,28)),61)),63))),(((15,100),(104,111)),((((81,116),117),(118,(119,120))),(113,(114,115))))),(19,121)),((21,108),(106,107))),110),(32,33)),((((((4,(6,36)),31),(5,35)),37),30),8)));
 267: 1 -100603.4609 -97844.64272 (0,(1,(2,7)),(((((((((((((3,34),90),((71,(77,79)),78)),(57,109)),((((((((((((((((((((9,143),142),(138,140)),154),(145,166)),(147,(149,169))),(135,136)),(152,(163,164))),171),128),((133,(158,160)),162)),129),((60,206),212)),173),((((((((12,14),((214,(224,225)),(215,(((216,218),(219,220)),217)))),229),226),((221,228),230)),((((175,179),176),((188,((197,198),208)),190)),((180,182),((183,(185,186)),195)))),202),23)),(((51,99),85),(53,54))),(17,(38,56))),80),(25,((26,72),(27,28)))),((((((((((((10,((11,13),227)),222),223),((((((((174,178),177),((181,184),(((187,(199,213)),209),(189,194)))),207),196),(191,(192,193))),(((200,(203,210)),(201,211)),205)),204)),(((127,148),(((((130,131),(156,172)),((((134,(146,165)),155),(151,153)),((((137,139),144),141),(150,(167,168))))),(157,(159,161))),170)),132)),66),22),(24,(((48,84),(49,83)),((((((50,(93,94)),87),95),122),59),(52,58))))),(62,96)),((20,(101,(102,103))),((55,105),82))),((((16,18),(((((((39,67),41),40),(88,89)),(42,43)),(68,(69,70))),112)),(123,((124,125),126))),((44,86),(((45,46),47),(97,98))))),((((((29,91),(75,76)),74),92),((64,73),65)),(61,63))))),(((((81,116),117),(114,115)),113),(118,(119,120)))),((15,100),(104,111))),(19,121)),((21,108),(106,107))),110),(((((4,(6,36)),31),(5,35)),37),30)),8),(32,33)));
 268: 1 -97350.25 -97848.55195 (0,(1,(2,7)),((((((((((((((3,34),90),78),(71,(77,79))),(((20,(101,(102,103))),57),109)),80),((((((((((((10,((11,13),227)),222),223),(((((((((174,178),177),(((181,184),194),(((187,(199,213)),209),189))),207),196),(191,193)),192),(((200,(203,210)),(201,211)),205)),204)),((((127,(((((134,(146,165)),155),(151,153)),(150,(167,168))),((((137,139),144),141),156))),(((132,148),170),(157,(159,161)))),172),(130,131))),22),66),((24,(((48,84),(49,83)),((((((50,(93,94)),87),95),122),59),(52,58)))),62)),((55,105),82)),96),(((((16,18),(((((((39,67),41),(40,89)),88),(42,43)),(68,(69,70))),112)),(123,((124,125),126))),((44,86),47)),((45,46),(97,98)))),(((((((29,75),74),91),((64,73),65)),76),92),63))),((((((((((((((((9,143),142),(138,140)),154),(((135,136),(145,166)),(147,(149,169)))),(152,(163,164))),171),128),((133,(158,160)),162)),129),173),(((((((((12,14),((214,(224,225)),(215,(((216,218),(219,220)),217)))),229),226),((221,228),230)),((((175,179),176),(188,(190,((197,198),208)))),((180,182),((183,(185,186)),195)))),202),23),((60,206),212))),38),((((51,99),85),(53,54)),56)),17),(25,(((26,72),(27,28)),61)))),(((15,100),(104,111)),((((81,116),117),(118,(119,120))),(113,(114,115))))),(19,121)),((21,108),(106,107))),110),(32,33)),(((((4,(6,36)),(5,35)),31),30),(8,37))));
 269: 1 -103677.5312 -97821.28034 (0,(1,(2,7)),(((((((((((((((3,34),90),78),(77,79)),71),((((((29,75),74),91),((64,73),65)),(76,92)),(57,109))),((((((((((((10,((11,13),227)),222),223),(((((((174,178),177),(((181,184),194),(((187,(199,213)),209),189))),207),(((191,193),192),196)),(((200,(203,210)),(201,211)),205)),204)),((((127,132),148),(((((130,131),(156,172)),(((137,139),144),141)),(((134,(146,165)),((150,(167,168)),155)),(151,153))),(157,(159,161)))),170)),66),22),(24,(((48,84),(49,83)),((((((50,(93,94)),87),95),122),58),(52,59))))),(62,96)),((20,(101,(102,103))),((55,105),82))),((((16,18),(((((((39,67),41),40),(88,89)),(42,43)),(68,(69,70))),112)),(123,((124,125),126))),((44,86),(((45,46),47),(97,98))))),80)),((((((((((((((9,143),142),(138,140)),154),(((135,136),(145,166)),(147,(149,169)))),(152,(163,164))),171),128),((133,(158,160)),162)),129),((((51,99),85),(53,54)),173)),((((((((12,14),((214,(224,225)),(215,(((216,218),(219,220)),217)))),229),226),((221,228),230)),((((((175,179),176),190),(((180,182),(197,198)),((183,(185,186)),195))),208),188)),202),((23,(60,206)),212))),(17,(38,56))),((25,((26,72),(27,28))),(61,63)))),(((15,100),(104,111)),((((81,117),116),(118,(119,120))),(113,(114,115))))),(19,121)),(106,107)),(21,108)),110),(32,33)),(((((4,(6,36)),31),(5,35)),37),(8,30))));
 270: 2 -92697.57031 -97811.88006 (0,(1,(2,7)),((((((((((((((((((3,34),90),78),(77,79)),71),((((((((29,75),74),91),((64,73),65)),92),76),109),57)),(((((((((((10,((11,13),227)),222),223),(((((((174,178),177),(((181,184),194),(((187,(199,213)),209),189))),207),((191,193),(192,196))),(((200,(203,210)),(201,211)),205)),204)),(((127,148),((((((130,131),(156,172)),(((137,139),144),141)),(((134,(146,165)),((150,(167,168)),155)),(151,153))),(157,(159,161))),170)),132)),22),66),(24,(((48,84),(49,83)),((((((50,(93,94)),87),95),122),59),(52,58))))),(62,96)),((20,(101,(102,103))),((55,105),82))),((((16,18),(((((((39,67),41),40),88),(42,43)),((68,(69,70)),89)),112)),(123,((124,125),126))),((44,86),(((45,46),47),(97,98)))))),80),((((((((((((((9,143),142),(138,140)),154),(((135,136),(145,166)),(147,(149,169)))),(152,(163,164))),171),128),((133,(158,160)),162)),129),173),(((((((((12,14),((214,(224,225)),(215,(((216,218),(219,220)),217)))),229),226),((221,228),230)),((((175,179),176),(188,(190,((197,198),208)))),((180,182),((183,(185,186)),195)))),202),23),((60,206),212))),((17,(38,56)),(((51,99),85),(53,54)))),((25,((26,72),(27,28))),(61,63)))),(((15,100),104),((((81,116),117),(119,120)),((113,118),(114,115))))),(19,121)),((21,108),110)),(106,107)),111),(32,33)),37),((((4,(6,36)),31),(5,35)),30)),8));
 271: 1 -97436.78125 -97816.4854 (0,(1,(2,7)),(((((((((((((((((((3,34),90),((71,(77,79)),78)),(57,109)),(((((29,75),74),91),((64,73),65)),(76,92))),(((((((((((10,((11,13),227)),222),223),(((((((174,178),177),(((181,184),194),(((187,(199,213)),209),189))),207),((191,(192,193)),196)),(((200,(203,210)),(201,211)),205)),204)),(((127,132),148),((((((130,131),(156,172)),(((137,139),144),141)),(((134,(146,165)),((150,(167,168)),155)),(151,153))),(157,(159,161))),170))),22),66),(24,(((48,84),(49,83)),((((((50,(93,94)),87),95),122),59),(52,58))))),(62,96)),((20,(101,(102,103))),((55,105),82))),(((((16,18),123),((124,125),126)),(((((((39,67),41),40),(88,89)),(42,43)),(68,(69,70))),112)),((44,86),(((45,46),47),(97,98)))))),80),(((((((((((((((9,143),142),(138,140)),154),(((135,136),(145,166)),(147,(149,169)))),(152,(163,164))),171),128),((133,(158,160)),162)),129),173),(((((((((12,14),((214,(224,225)),(215,(((216,218),(219,220)),217)))),229),226),((221,228),230)),(((((175,179),176),190),(188,((197,198),208))),((180,182),((183,(185,186)),195)))),202),23),((60,206),212))),(((51,99),85),(53,54))),(17,(38,56))),((25,((26,72),(27,28))),(61,63)))),((((81,116),117),(118,(119,120))),(113,(114,115)))),((15,100),(104,111))),(19,121)),106),(21,108)),107),110),(32,33)),(((4,(6,36)),31),(5,35))),30),(8,37)));
 272: 1 -101371.3359 -97818.38694 (0,(1,(2,7)),(((((((((((((((3,34),90),(77,78)),(71,79)),(((((29,75),74),91),((64,73),65)),(76,92))),(57,109)),(((((((((((10,((11,13),227)),222),223),(((((((174,178),177),((181,184),(((187,(199,213)),209),(189,194)))),207),((191,(192,193)),196)),((200,(201,((203,210),211))),205)),204)),((((127,132),148),((157,(159,161)),170)),((((130,131),(156,172)),(((137,139),144),141)),((((134,(146,165)),155),(151,153)),(150,(167,168)))))),22),66),(24,(((48,84),(49,83)),((((((50,(93,94)),87),95),122),59),(52,58))))),(62,96)),((20,(101,(102,103))),((55,105),82))),((((16,18),(((((((39,67),41),40),(88,89)),(42,43)),(68,(69,70))),112)),((44,86),(((45,46),47),(97,98)))),(123,((124,125),126))))),80),((((((((((((((9,143),142),(138,140)),154),(((135,136),(145,166)),(147,(149,169)))),(152,(163,164))),171),128),((133,(158,160)),162)),129),((((51,99),85),(53,54)),173)),((((((((12,14),(214,((215,(224,225)),(((216,218),(219,220)),217)))),229),((221,228),230)),226),((((175,179),176),(188,(190,((197,198),208)))),((180,182),((183,(185,186)),195)))),202),((23,(60,206)),212))),(17,(38,56))),((25,((26,72),(27,28))),(61,63)))),(((15,100),(104,111)),((((81,116),117),(118,(119,120))),(113,(114,115))))),(19,121)),((21,108),(106,107))),110),(32,33)),(((((4,(6,36)),31),(5,35)),30),(8,37))));
 273: 2 -96399.79688 -97816.78729 (0,(1,(2,7)),(((((((((((((((((3,34),90),78),77),(71,79)),(((((29,76),(75,91)),92),74),((64,73),65))),(57,109)),(((((((((((10,((11,13),227)),222),223),((((((174,178),(177,207)),(((181,184),194),(((187,(199,213)),209),189))),((191,(192,193)),196)),(((200,(203,210)),(201,211)),205)),204)),((((127,132),148),((((130,131),(156,172)),((((134,(146,165)),((150,(167,168)),155)),(151,153)),(((137,139),144),141))),(157,(159,161)))),170)),22),66),(24,(((48,84),(49,83)),((((((50,(93,94)),87),95),122),59),(52,58))))),(62,96)),((20,(101,(102,103))),((55,105),82))),((((16,18),(((((((39,67),41),40),(88,89)),(42,43)),(68,(69,70))),112)),(123,((124,125),126))),((((44,86),((45,46),47)),98),97)))),80),((((((((((((((9,143),142),(138,140)),154),(((135,136),(145,166)),(147,(149,169)))),(152,(163,164))),171),128),((133,(158,160)),162)),129),((((51,99),85),(53,54)),173)),((((((((12,14),((214,(224,225)),(215,(((216,218),(219,220)),217)))),229),226),((221,228),230)),((((175,179),176),(188,(190,((197,198),208)))),((180,182),((183,(185,186)),195)))),202),((23,(60,206)),212))),(17,(38,56))),((25,((26,72),(27,28))),(61,63)))),(((15,100),(104,111)),(((81,116),117),(((113,118),(114,115)),(119,120))))),(19,121)),(106,107)),(21,108)),110),(32,33)),(((((4,(6,36)),31),(5,35)),30),(8,37))));
 274: 1 -98682.27344 -97815.91035 (0,(1,(2,7)),((((((((((((((((3,34),90),78),((71,77),79)),(57,109)),((((((29,75),74),91),((64,73),65)),76),92)),80),(((((((((((10,((11,13),227)),222),223),(((((((174,178),177),(((181,184),194),(((187,(199,213)),209),189))),207),((191,(192,193)),196)),(((200,(203,210)),(201,211)),205)),204)),((((((127,132),148),(157,(159,161))),(((((134,(146,165)),155),(151,153)),((150,168),167)),((((137,139),144),141),(156,172)))),170),(130,131))),22),66),(24,(((48,84),(49,83)),((((((50,(93,94)),87),95),122),59),(52,58))))),(62,96)),((20,(101,(102,103))),((55,105),82))),((((16,18),((((((((39,67),41),40),88),89),(42,43)),(68,(69,70))),112)),(123,((124,125),126))),((((44,86),((45,46),47)),98),97)))),((((((((((((((9,143),142),(138,140)),(((135,136),(145,166)),(147,(149,169)))),(152,(163,164))),(154,171)),128),129),((133,(158,160)),162)),173),(((((((((12,14),((214,(224,225)),(215,(((216,218),(219,220)),217)))),229),226),((221,228),230)),((((175,179),176),(188,(190,((197,198),208)))),((180,182),((183,(185,186)),195)))),202),23),((60,206),212))),63),((17,(38,56)),(((51,99),85),(53,54)))),(25,(((26,27),(28,72)),61)))),((((81,116),117),(118,(119,120))),(113,(114,115)))),(((15,100),(104,111)),(19,121))),(106,107)),(21,108)),110),(32,33)),(((((4,(6,36)),31),(5,35)),30),(8,37))));
 275: 1 -105374.4297 -97819.27739 (0,(1,(2,7)),((((((((((((((((((3,34),90),((71,(77,79)),78)),(57,109)),(((((29,75),74),91),((64,73),65)),(76,92))),(((((((((((10,((11,13),227)),222),223),((((((((174,178),177),(((181,184),(189,194)),((187,(199,213)),209))),207),(191,(193,196))),192),(((200,(203,210)),(201,211)),205)),204)),(((127,148),((((130,131),(157,(159,161))),((((134,(146,165)),((150,(167,168)),155)),(151,153)),((((137,139),144),141),(156,172)))),170)),132)),66),22),(24,((((48,84),(49,83)),59),(((((50,(93,94)),87),95),122),(52,58))))),(62,96)),((20,(101,(102,103))),((55,105),82))),((((16,18),(((((((39,67),41),40),(88,89)),(42,43)),(68,(69,70))),112)),(123,((124,125),126))),((44,86),(((45,46),47),(97,98)))))),80),((((((((((((((((9,143),142),(138,140)),154),(((135,136),(145,166)),(147,(149,169)))),(152,(163,164))),171),128),(133,(158,160))),162),129),173),((60,206),212)),((((((((12,14),(((214,(224,225)),(215,(((216,218),(219,220)),217))),229)),226),(228,230)),221),((((175,179),176),((188,((197,198),208)),190)),((180,182),((183,(185,186)),195)))),202),23)),((17,(38,56)),(((51,99),85),(53,54)))),((25,((26,72),(27,28))),(61,63)))),((((81,116),117),((114,(118,(119,120))),115)),113)),((15,100),(104,111))),(19,121)),(106,107)),(21,108)),110),(32,33)),37),((((4,(6,36)),31),(5,35)),30)),8));
 276: 3 -96350.99219 -97817.31281 (0,(1,((2,(((((((((((((3,34),90),((71,(77,79)),78)),(57,109)),(((((29,75),74),91),((64,73),65)),(76,92))),80),(((((((((((((9,143),142),(138,140)),154),(((128,((135,136),(145,166))),(147,(149,169))),((152,(163,164)),171))),129),((133,(158,160)),162)),(((60,206),212),173)),((((((((12,14),((214,(224,225)),(215,(((216,218),(219,220)),217)))),229),226),((221,228),230)),((((175,179),176),(188,(190,((197,198),208)))),((180,182),((183,(185,186)),195)))),202),23)),(((51,99),85),(53,54))),(17,(38,56))),((25,((26,72),(27,28))),(61,63))),(((((((((((10,((11,13),227)),222),223),(((((((((174,178),177),(((181,184),194),(((187,(199,213)),209),189))),207),196),(191,193)),192),(((200,(203,210)),(201,211)),205)),204)),(((127,148),((((((130,131),(156,172)),(((137,139),144),141)),(((134,(146,165)),((150,(167,168)),155)),(151,153))),(157,(159,161))),170)),132)),22),66),(24,(((48,84),(49,83)),((((((50,(93,94)),87),95),122),59),(52,58))))),(62,96)),((20,(101,(102,103))),((55,105),82))),((((16,18),(((((((39,67),41),40),(88,89)),(42,43)),(68,(69,70))),112)),(123,((124,125),126))),((44,86),(((45,46),47),(97,98))))))),((((81,116),117),(118,(119,120))),(113,(114,115)))),((15,100),(104,111))),(19,121)),(106,107)),(21,108)),110)),7)),((((((4,(6,36)),31),(5,35)),30),(8,37)),(32,33)));
 277: 1 -101123.9688 -97844.65398 (0,(1,(2,7)),(((((((((((((((3,34),90),78),(77,79)),71),(57,109)),(20,(101,(102,103)))),80),((15,100),(104,111))),((((((((((((((((((9,143),142),(138,140)),154),(((135,136),(145,166)),(147,(149,169)))),(152,(163,164))),171),128),((133,(158,160)),162)),129),173),(((((((((12,14),(((215,229),(224,225)),((221,228),230))),214),(((216,218),(219,220)),217)),226),((((175,179),176),((183,(185,186)),195)),(188,(190,((197,198),208))))),(180,182)),202),((23,(60,206)),212))),38),((((51,99),85),(53,54)),56)),(25,(((26,72),(27,28)),61))),(((((((((((((10,((11,13),227)),222),223),(((((((174,178),177),(((181,184),(189,194)),((187,(199,213)),209))),207),(((191,193),192),196)),(((200,(203,210)),(201,211)),205)),204)),((((127,148),((132,(157,(159,161))),170)),(((((134,(146,165)),155),(((137,139),144),141)),(((150,168),167),(151,153))),(156,172))),(130,131))),66),22),(24,(((48,84),(49,83)),((((((50,(93,94)),87),95),122),59),(52,58))))),((((16,18),(123,((124,125),126))),(((((((39,67),41),40),(88,89)),(42,43)),(68,(69,70))),112)),((44,86),(((45,46),47),(97,98))))),((55,105),82)),17),(62,96)),(((((((29,75),74),91),((64,73),65)),92),76),63))),(19,121)),((((81,116),117),(119,120)),((113,118),(114,115))))),(106,107)),(21,108)),110),(32,33)),(((((4,(6,36)),31),(5,35)),30),(8,37))));
 278: 2 -90830.875 -97823.40583 (0,(1,(2,7)),(((((((((((((((((3,34),90),78),(71,(77,79))),(57,109)),(((((29,75),74),91),((64,73),65)),(76,92))),80),(((((((((10,((11,13),227)),222),223),(((((127,132),148),((((130,131),(156,172)),(((137,139),144),141)),((((134,(146,165)),((150,(167,168)),155)),(151,153)),(157,(159,161))))),170),(((((174,178),177),(((181,184),194),(((187,(199,213)),209),189))),207),(((191,193),192),196)))),(((200,(203,210)),(201,211)),205)),204),22),((((16,18),((44,86),(((45,46),47),(97,98)))),(((((((39,67),41),40),(88,89)),(42,43)),(68,(69,70))),112)),(123,((124,125),126)))),((((20,(101,(102,103))),66),((55,105),82)),((24,(((48,84),(49,83)),((((((50,(93,94)),87),95),122),59),(52,58)))),(62,96))))),(((((((((((9,143),142),(138,140)),154),((((((135,136),(145,166)),(147,(149,169))),(163,164)),171),152)),(128,129)),((133,(158,160)),162)),((((51,99),85),(53,54)),173)),((((((((12,14),((214,(224,225)),(215,(((216,218),(219,220)),217)))),229),226),((221,228),230)),((((175,179),176),(188,(190,((197,198),208)))),((180,182),((183,(185,186)),195)))),202),((23,(60,206)),212))),(17,(38,56))),((25,((26,72),(27,28))),(61,63)))),(((15,100),104),(((81,116),117),((113,(114,115)),(118,(119,120)))))),(19,121)),(106,107)),(21,108)),110),111),(32,33)),(((((4,(6,36)),31),(5,35)),30),(8,37))));
 279: 1 -101834.3359 -97910.1873 (0,(1,(2,7)),(((((((((3,34),90),78),((((((((((((((((((9,143),142),(138,140)),154),(((((128,((135,136),(145,166))),(147,(149,169))),(163,164)),171),152)),129),((133,(158,160)),162)),173),((((((12,14),(214,((((216,218),(219,220)),217),226))),((215,229),225)),224),((221,228),230)),(((((175,179),176),(188,(190,((197,198),208)))),((183,(185,186)),195)),((180,182),202)))),(((((51,99),85),(53,54)),(63,212)),(56,76))),117),(25,(((26,27),(28,72)),61))),(((((((((((((10,((11,13),227)),222),223),((((((((174,178),177),(((181,184),194),(((187,(199,213)),209),189))),207),196),(191,193)),192),(((200,(203,210)),(201,211)),205))),204),(118,((((127,((((134,165),146),((150,168),155)),((151,153),167))),(((130,131),156),(((137,139),144),141))),(((132,170),148),(157,(159,161)))),172))),(66,116)),(((((((39,67),41),40),(88,89)),(42,43)),(68,(69,70))),115)),22),(123,((124,125),126))),((((16,18),60),((44,86),(((45,46),47),98))),82)),((((17,(38,105)),((24,206),(((48,84),(49,83)),((((((50,(93,94)),87),95),122),59),((52,81),58))))),(62,96)),(20,(101,(102,103))))),(23,((((((29,75),74),91),((64,73),65)),92),109)))),(119,120)),((((15,100),((104,110),107)),((19,121),((21,(113,114)),(55,108)))),(106,111))),(80,97)),112),57)),79),71),77),(32,33)),((((((4,(6,36)),31),(5,35)),30),37),8)));
 280: 1 -100803.5938 -97834.82699 (0,(1,(2,7)),(((((((((((((((3,34),90),((71,(77,79)),78)),57),(((((29,(75,91)),74),((64,73),65)),(76,92)),109)),((((((((((10,((11,13),227)),222),223),(((((((((174,178),177),((((181,184),194),((187,(199,213)),209)),189)),207),196),(191,193)),192),(((200,(203,210)),(201,211)),205)),204)),((127,((((132,148),(157,(159,161))),(((((134,(146,165)),155),(151,153)),(150,(167,168))),((((137,139),144),141),(156,172)))),170)),(130,131))),22),((((16,18),(((((((39,67),41),40),(88,89)),(42,43)),(68,(69,70))),112)),(123,((124,125),126))),((44,86),(((45,46),47),(97,98))))),66),((((20,(101,(102,103))),(24,(((48,84),(49,83)),((((((50,(93,94)),87),95),122),59),(52,58))))),((55,105),82)),(62,96))),80)),(((((((((((((((((9,143),142),(138,140)),154),(145,166)),(147,(149,169))),(163,164)),152),(135,136)),171),128),((133,(158,160)),162)),129),173),((((((((12,14),((214,(224,225)),(215,(((216,218),(219,220)),217)))),229),226),((221,228),230)),(((((175,179),176),190),(188,((197,198),208))),((180,182),((183,(185,186)),195)))),202),((23,(60,206)),212))),(17,(38,56))),((25,((26,72),(27,28))),((((51,99),85),(53,54)),(61,63))))),((((81,116),117),(119,120)),((113,118),(114,115)))),((15,100),(104,111))),(19,121)),(21,(106,107))),108),110),(32,33)),((((((4,(6,36)),(5,35)),31),37),30),8)));
 281: 1 -101749.8594 -97818.75177 (0,(1,((2,((((((((((((((3,34),90),78),(77,79)),71),(57,109)),(((((29,75),74),91),((64,73),65)),(76,92))),80),((((((((((10,((11,13),227)),222),223),((((((174,178),(177,207)),(((181,184),194),(((187,(199,213)),209),189))),(((191,193),192),196)),(((200,(203,210)),(201,211)),205)),204)),(((127,148),((((((130,131),(156,172)),(((137,139),144),141)),(((134,(146,165)),((150,(167,168)),155)),(151,153))),(157,(159,161))),170)),132)),22),((24,((((48,84),(49,83)),59),(((((50,(93,94)),87),95),122),(52,58)))),66)),(62,96)),((20,(101,(102,103))),((55,105),82))),((((16,18),(((((((39,67),41),40),(88,89)),(42,43)),(68,(69,70))),112)),(123,((124,125),126))),((((44,86),((45,46),47)),98),97)))),(((((((((((((((9,143),142),(138,140)),154),(((135,136),(145,166)),(147,(149,169)))),(152,(163,164))),171),128),((133,(158,160)),162)),129),((((51,99),85),(53,54)),173)),((((((((12,14),((214,(224,225)),(215,(((216,218),(219,220)),217)))),229),226),((221,228),230)),((((175,179),176),(188,(190,((197,198),208)))),((180,182),((183,(185,186)),195)))),202),((23,(60,206)),212))),(17,(38,56))),((25,((26,72),(27,28))),(61,63))),(((15,100),(104,111)),(((81,116),117),(((113,118),(114,115)),(119,120)))))),(19,121)),(106,107)),(21,108)),110)),7)),(((((((4,(6,36)),(5,35)),31),37),30),8),(32,33)));
 282: 1 -97476.35938 -97846.21419 (0,(1,(2,7)),(((((((((((((((((3,34),(77,79)),78),71),90),(((20,(101,(102,103))),57),109)),80),(((((((((((((10,(11,13)),227),222),223),((((((174,178),(177,207)),(((181,184),194),(((187,(199,213)),209),189))),((191,(192,193)),196)),(((200,(203,210)),(201,211)),205)),204)),(((127,(((((134,(146,165)),155),(151,153)),((150,168),167)),((((137,139),144),141),(156,172)))),(((132,(157,(159,161))),148),170)),(130,131))),66),22),(24,(((48,84),(49,83)),((((((50,(93,94)),87),95),122),59),(52,58))))),(((16,18),((((((((39,67),41),40),(88,89)),(42,43)),(68,(69,70))),112),(123,((124,125),126)))),((44,86),(((45,46),47),(97,98))))),((55,105),82)),(62,96)),(((((((29,75),74),91),((64,73),65)),76),92),63))),(((((((((((((((9,143),142),(138,140)),154),(((135,136),(145,166)),(147,(149,169)))),(152,(163,164))),171),128),(133,(158,160))),173),(129,162)),((((((((12,14),(214,((215,(224,225)),((((216,218),(219,220)),217),226)))),229),((221,228),230)),((((175,179),176),((188,((197,198),208)),190)),((180,182),((183,(185,186)),195)))),202),23),((60,206),212))),(((51,99),85),(53,54))),(17,(38,56))),(25,(((26,72),(27,28)),61)))),(((81,116),117),((113,(114,115)),(118,(119,120))))),((15,100),(104,111))),(19,121)),((21,108),110)),(106,107)),(((((4,(6,36)),31),(5,35)),30),37)),8),(32,33)));
 283: 1 -99581.21094 -97857.84835 (0,(1,(2,7)),((((((((((((((3,34),90),78),(77,79)),71),109),((20,(101,(102,103))),57)),(15,80)),(104,111)),(((((((((((((((((((9,143),142),(138,140)),154),(((135,136),(145,166)),(147,(149,169)))),(152,(163,164))),171),128),((133,(158,160)),162)),129),173),(60,206)),((((((12,14),(214,((((216,218),(219,220)),217),226))),((215,229),(224,225))),((221,228),230)),(((((175,179),176),(188,(190,((197,198),208)))),((183,(185,186)),195)),(180,182))),202)),(17,212)),(((23,56),((((51,99),85),(53,54)),62)),38)),(((((((((((((10,((11,13),227)),222),223),((((((((174,178),177),(((181,184),194),(((187,(199,213)),209),189))),207),196),(191,193)),192),(((200,(203,210)),(201,211)),205))),204),((((((127,132),148),(((((134,(146,165)),155),(151,153)),(150,(167,168))),((((137,139),144),141),156))),170),(157,(159,161))),((130,131),172))),((((((39,67),41),40),(88,89)),(42,43)),(68,(69,70)))),22),((24,(((48,84),(49,83)),((((((50,(93,94)),87),95),122),59),(52,58)))),(66,112))),(((16,18),(((44,86),47),((45,46),(97,98)))),(123,((124,125),126)))),((55,105),82)),96),(((((((29,75),74),91),((64,73),65)),76),92),63))),(25,(((26,72),(27,28)),61))),(19,121)),(((((81,116),117),(119,120)),((113,118),(114,115))),100))),((21,108),(106,107))),110),(32,33)),(((((4,(6,36)),31),(5,35)),30),(8,37))));
 284: 1 -97079.96875 -97895.40862 (0,(1,(2,7)),(((((((((3,34),90),78),(((((((((((((((((((9,143),142),(138,140)),154),(((((128,(((135,136),145),166)),(147,(149,169))),(163,164)),171),152)),((133,(158,160)),162)),129),173),((((((12,14),(214,((((216,218),(219,220)),217),226))),((215,229),(224,225))),((221,228),230)),(((((175,179),176),(188,(190,((197,198),208)))),((183,(185,186)),195)),(180,182))),202)),(((((51,99),85),(53,54)),(56,76)),(63,212))),117),(25,(((26,72),(27,28)),61))),((((((((((((10,((11,13),227)),222),223),(((((((((174,178),177),(((181,184),194),(((187,(199,213)),209),189))),207),196),(191,193)),192),(((200,(203,210)),(201,211)),205)),204)),((((127,((((134,165),146),(151,153)),((150,(167,168)),155))),(((130,131),156),(((137,139),144),141))),(((132,(157,(159,161))),148),170)),172)),(66,(116,118))),(((((((39,67),41),40),(88,89)),(42,43)),(68,(69,70))),115)),(22,(123,((124,125),126)))),(((16,18),60),(((44,86),47),((45,46),98)))),82),((((17,((38,105),206)),(24,(((48,84),(49,83)),((((((50,(93,94)),87),95),122),59),((52,81),58))))),(62,96)),(20,(101,(102,103))))),(23,((((((29,75),74),91),((64,73),65)),92),109)))),(119,120)),((((((15,100),(104,111)),107),110),((((19,121),55),108),(21,(113,114)))),106)),(80,97)),112),57),(71,79))),77),(32,33)),31),(8,37)),(((4,(6,36)),(5,35)),30)));
 285: 3 -102804.6953 -97811.23979 (0,(1,((2,((((((((((((((3,34),90),((71,(77,79)),78)),(57,109)),(((((29,75),74),91),((64,73),65)),(76,92))),80),(((((((((((10,((11,13),227)),222),223),(((((((((174,178),177),(((181,184),194),(((187,(199,213)),209),189))),207),196),(191,193)),192),(((200,(203,210)),(201,211)),205)),204)),(((127,148),((((((130,131),(156,172)),(((137,139),144),141)),(((134,(146,165)),((150,(167,168)),155)),(151,153))),(157,(159,161))),170)),132)),22),66),(24,(((48,84),(49,83)),((((((50,(93,94)),87),95),122),59),(52,58))))),(62,96)),((20,(101,(102,103))),((55,105),82))),((((16,18),(((((((39,67),41),40),(88,89)),(42,43)),(68,(69,70))),112)),(123,((124,125),126))),((44,86),(((45,46),47),(97,98)))))),((((((((((((9,143),142),(138,140)),154),(((128,((135,136),(145,166))),(147,(149,169))),((152,(163,164)),171))),129),((133,(158,160)),162)),(((60,206),212),173)),((((((((12,14),((214,(224,225)),(215,(((216,218),(219,220)),217)))),229),226),((221,228),230)),((((175,179),176),(188,(190,((197,198),208)))),((180,182),((183,(185,186)),195)))),202),23)),(((51,99),85),(53,54))),(17,(38,56))),((25,((26,72),(27,28))),(61,63)))),((((81,116),117),(118,(119,120))),(113,(114,115)))),((15,100),(104,111))),(106,107)),(19,121)),(21,108)),110)),7)),((((((4,(6,36)),31),(5,35)),30),(8,37)),(32,33)));
 286: 6 -90410.84375 -97812.04999 (0,(1,((2,(((((((((((((((3,34),90),((71,(77,79)),78)),(57,109)),(((((29,75),74),91),((64,73),65)),(76,92))),(((((((((((10,((11,13),227)),222),223),(((((((((174,178),177),(((181,184),194),(((187,(199,213)),209),189))),207),196),(191,193)),192),(((200,(203,210)),(201,211)),205)),204)),(((127,148),((((((130,131),(156,172)),(((137,139),144),141)),(((134,(146,165)),((150,(167,168)),155)),(151,153))),(157,(159,161))),170)),132)),22),66),(24,(((48,84),(49,83)),((((((50,(93,94)),87),95),122),59),(52,58))))),(62,96)),((20,(101,(102,103))),((55,105),82))),((((16,18),(((((((39,67),41),40),(88,89)),(42,43)),(68,(69,70))),112)),(123,((124,125),126))),((44,86),(((45,46),47),(97,98)))))),80),((((((((((((9,143),142),(138,140)),154),(((128,((135,136),(145,166))),(147,(149,169))),((152,(163,164)),171))),129),((133,(158,160)),162)),(((60,206),212),173)),((((((((12,14),((214,(224,225)),(215,(((216,218),(219,220)),217)))),229),226),((221,228),230)),((((175,179),176),(188,(190,((197,198),208)))),((180,182),((183,(185,186)),195)))),202),23)),(((51,99),85),(53,54))),(17,(38,56))),((25,((26,72),(27,28))),(61,63)))),((((81,116),117),(118,(119,120))),(113,(114,115)))),((15,100),(104,111))),(19,121)),106),107),(21,108)),110)),7)),((((((4,(6,36)),31),(5,35)),30),(8,37)),(32,33)));
 287: 3 -99352.20312 -97816.17212 (0,(1,(2,7)),((((((((((((((((3,34),90),78),77),(71,79)),((((((29,75),74),91),((64,73),65)),(76,92)),(57,109))),80),(((((((((((10,((11,13),227)),222),223),(((((((174,178),177),((181,184),(((187,(199,213)),209),(189,194)))),207),(((191,193),192),196)),(((200,(203,210)),(201,211)),205)),204)),((((127,132),148),((157,(159,161)),170)),((((130,131),(156,172)),(((137,139),144),141)),(((134,(146,165)),((150,(167,168)),155)),(151,153))))),22),66),(24,(((48,84),(49,83)),((((((50,(93,94)),87),95),122),59),(52,58))))),(62,96)),((20,(101,(102,103))),((55,105),82))),((((16,18),(((((((39,67),41),40),(88,89)),(42,43)),(68,(69,70))),112)),(123,((124,125),126))),((((44,86),((45,46),47)),98),97)))),((((((((((((((9,143),142),(138,140)),154),(((135,136),(145,166)),(147,(149,169)))),(152,(163,164))),171),128),((133,(158,160)),162)),129),((((51,99),85),(53,54)),173)),((((((((12,14),(214,((215,(224,225)),(((216,218),(219,220)),217)))),229),226),((221,228),230)),((((175,179),176),(188,(190,((197,198),208)))),((180,182),((183,(185,186)),195)))),202),((23,(60,206)),(63,212)))),(17,(38,56))),(25,(((26,72),(27,28)),61)))),(((15,100),(104,111)),((((81,116),117),(118,(119,120))),(113,(114,115))))),(19,121)),(106,107)),(21,108)),110),(32,33)),((((((4,(6,36)),31),(5,35)),37),30),8)));
 288: 1 -94199.21875 -97829.52054 (0,(1,(2,7)),((((((((((((((((((3,34),90),78),(77,79)),71),57),(((((((29,75),74),91),((64,73),65)),76),92),109)),(((((((((((10,((11,13),227)),222),223),((((((((((174,178),177),((181,184),(189,194))),207),((187,(199,213)),209)),196),(191,193)),192),(((200,(203,210)),(201,211)),205)),204)),(((((127,132),148),((157,(159,161)),170)),((((((134,(151,153)),155),(146,165)),(150,(167,168))),(((137,139),144),141)),(156,172))),(130,131))),66),22),(24,((((48,84),(49,83)),59),(((((50,(93,94)),87),95),122),(52,58))))),(62,96)),((20,(101,(102,103))),((55,105),82))),((((16,18),(((((((39,67),41),40),(88,89)),(42,43)),(68,(69,70))),112)),(123,((124,125),126))),((44,86),(((45,46),47),(97,98)))))),80),(((((((((((((((9,143),142),(138,140)),154),(((135,136),(145,166)),(147,(149,169)))),(152,(163,164))),171),128),(133,(158,160))),(129,162)),173),((60,206),212)),(((((((12,14),(214,((215,(224,225)),(((216,218),(219,220)),217)))),229),((221,228),230)),226),((((175,179),176),((188,((197,198),208)),190)),((180,182),((183,(185,186)),195)))),202)),(((17,23),(38,56)),(((51,99),85),(53,54)))),((25,((26,72),(27,28))),(61,63)))),((((81,116),117),(114,115)),(113,(118,(119,120))))),((15,(104,111)),100)),(106,107)),((19,121),(21,108))),110),(32,33)),(8,37)),((((4,(6,36)),31),(5,35)),30)));
 289: 1 -95290.375 -97840.24713 (0,(1,(2,7)),(((((((((((((((((((3,34),90),78),(77,79)),71),(57,109)),(((((29,75),74),91),((64,73),65)),(76,92))),((((((((((10,((11,13),227)),222),223),(((((((174,178),177),(((181,184),194),(((187,(199,213)),209),189))),207),((191,(192,193)),196)),(((200,(203,210)),(201,211)),205)),204)),(((127,132),148),((((((130,131),161),159),157),((((134,(146,165)),((150,(167,168)),155)),(151,153)),((((137,139),144),141),(156,172)))),170))),22),((24,(((48,84),(49,83)),((((((50,(93,94)),87),95),122),59),(52,58)))),66)),(62,96)),((20,(101,(102,103))),((55,105),82))),((((16,18),(((((((39,67),41),40),(88,89)),(42,43)),(68,(69,70))),112)),(123,((124,125),126))),((44,86),(((45,46),47),(97,98)))))),80),((((((((((((((9,143),142),(138,140)),154),(((135,136),(145,166)),(147,(149,169)))),(152,(163,164))),171),128),((133,(158,160)),162)),129),((((51,99),85),(53,54)),173)),(((((((12,14),(214,(215,(((216,218),(219,220)),217)))),(224,225)),229),((221,228),230)),((((((175,179),176),226),(188,(190,((197,198),208)))),((183,(185,186)),195)),((180,182),202))),((23,(60,206)),212))),((17,38),56)),((25,((26,72),(27,28))),(61,63)))),(((15,100),(104,111)),((((81,116),117),(118,(119,120))),(113,(114,115))))),(19,121)),(21,108)),(106,107)),110),(32,33)),37),((((4,(6,36)),31),(5,35)),30)),8));
 290: 1 -97964.82031 -97817.32472 (0,(1,(2,7)),((((((((((((((((3,34),90),78),(71,(77,79))),(57,109)),80),(((((((((((10,((11,13),227)),222),223),(((((((174,178),177),(((181,184),194),(((187,(199,213)),209),189))),207),((191,(192,193)),196)),(((200,(203,210)),(201,211)),205)),204)),(((127,148),((((((130,131),(((137,139),144),141)),(156,172)),(((134,(146,165)),((150,(167,168)),155)),(151,153))),(157,(159,161))),170)),132)),22),((24,(((48,84),(49,83)),((((((50,(93,94)),87),95),122),59),(52,58)))),66)),(62,96)),((20,(101,(102,103))),((55,105),82))),((((16,18),(((((((39,67),41),40),(88,89)),(42,43)),(68,(69,70))),112)),(123,((124,125),126))),((44,86),(((45,46),47),(97,98))))),((((((29,75),74),91),((64,73),65)),92),76))),((((((((((((((9,143),142),(138,140)),154),(((135,136),(145,166)),(147,(149,169)))),(152,(163,164))),171),128),((133,(158,160)),162)),129),((((51,99),85),(53,54)),173)),((((((((12,14),((214,(224,225)),(215,(((216,218),(219,220)),217)))),229),226),((221,228),230)),((((175,179),176),(188,(190,((197,198),208)))),((180,182),((183,(185,186)),195)))),202),((23,(60,206)),212))),(17,(38,56))),(25,((26,72),(27,28))))),(((15,100),(104,111)),((((81,116),117),(118,(119,120))),(113,(114,115))))),((19,121),(61,63))),21),(106,107)),108),110),(32,33)),(((((4,(6,36)),31),(5,35)),37),(8,30))));
 291: 1 -96762.60938 -97831.84468 (0,(1,(2,7)),(((((((((((((((3,34),90),((71,(77,79)),78)),(((((29,75),74),91),((64,73),65)),(76,92))),(57,109)),80),(((((((((((10,((11,13),227)),222),223),(((((((174,178),177),(((181,184),194),(((187,(199,213)),209),189))),207),((191,(192,193)),196)),(((200,(203,210)),(201,211)),205)),204)),(((((127,((((134,(146,165)),(150,155)),((151,153),(167,168))),((((137,139),144),141),156))),((130,131),(157,(159,161)))),172),(148,170)),132)),66),22),(24,(((48,84),(49,83)),((((((50,(93,94)),87),95),122),59),(52,58))))),(62,96)),((20,(101,(102,103))),((55,105),82))),(((((16,18),((((((39,67),41),40),(88,89)),(42,43)),(68,(69,70)))),((44,86),(((45,46),47),(97,98)))),(123,((124,125),126))),112))),((((((((((((((9,143),142),(138,140)),154),(((135,136),(145,166)),(147,(149,169)))),(152,(163,164))),171),128),129),((133,(158,160)),162)),((((51,99),85),(53,54)),173)),(61,63)),((((((((((12,14),((214,(224,225)),(215,(((216,218),(219,220)),217)))),229),226),((221,228),230)),((((175,179),176),((188,((197,198),208)),190)),((180,182),((183,(185,186)),195)))),202),23),((60,206),212)),((17,38),56))),(25,((26,72),(27,28))))),((((81,116),117),(118,(119,120))),(113,(114,115)))),((15,100),(104,111))),(19,121)),((21,108),(106,107))),110),(32,33)),((((((4,(6,36)),31),(5,35)),37),30),8)));
 292: 4 -94083.875 -97852.59437 (0,(1,(2,7)),(((((((((((((((3,34),90),((71,78),(77,79))),(((20,(101,(102,103))),57),109)),(15,80)),(((((((((((((((9,143),142),(138,140)),154),(((135,136),(145,166)),(147,(149,169)))),(152,(163,164))),171),128),((133,(158,160)),162)),129),173),(((((((12,14),(214,((((216,218),(219,220)),217),226))),((215,229),(224,225))),((221,228),230)),(((((175,179),176),(188,(190,((197,198),208)))),((183,(185,186)),195)),(180,182))),202),((60,206),212))),(((23,56),(((51,99),85),(53,54))),(38,62))),17),(((((((((((((10,((11,13),227)),222),223),(((((((((174,178),177),((181,184),(((187,(199,213)),209),(189,194)))),207),196),(191,193)),192),(((200,(203,210)),(201,211)),205)),204)),(((((((127,132),148),(((((134,(146,165)),155),(151,153)),(150,(167,168))),((((137,139),144),141),156))),170),(157,(159,161))),172),(130,131))),((((((39,67),41),40),(88,89)),(42,43)),(68,(69,70)))),22),((24,(((48,84),(49,83)),((((((50,(93,94)),87),95),122),59),(52,58)))),(66,112))),((((16,18),((55,105),82)),(123,((124,125),126))),((44,86),(((45,46),47),(97,98))))),(((((29,74),75),91),(((64,73),65),(76,92))),63)),(21,96)),((((81,116),117),((113,118),(114,115))),(119,120))),(25,(((26,72),(27,28)),61))))),(100,(104,111))),(19,121)),(106,107)),108),110),(32,33)),37),((((4,(6,36)),31),(5,35)),30)),8));
 293: 2 -96833.54688 -97818.99621 (0,(1,(2,7)),((((((((((((((((3,34),90),((71,(77,79)),78)),(57,109)),(((((29,75),74),91),((64,73),65)),(76,92))),((((((((10,((11,13),227)),222),223),((((((174,178),(177,207)),(((181,184),194),(((187,(199,213)),209),189))),(((191,193),192),196)),(((200,(203,210)),(201,211)),205)),204)),(((127,132),148),((((((130,131),161),159),157),((((134,(146,165)),((150,(167,168)),155)),(151,153)),((((137,139),144),141),(156,172)))),170))),22),((((16,18),(((((((39,67),41),40),(88,89)),(42,43)),(68,(69,70))),112)),(123,((124,125),126))),((44,86),(((45,46),47),(97,98))))),(((20,(101,(102,103))),((55,105),82)),(((24,(((48,84),(49,83)),((((((50,(93,94)),87),95),122),59),(52,58)))),66),(62,96))))),80),((((((((((((((9,143),142),(138,140)),154),(((135,136),(145,166)),(147,(149,169)))),(152,(163,164))),171),128),((133,(158,160)),162)),129),((((51,99),85),(53,54)),173)),((((((((((12,14),((214,(224,225)),(215,(((216,218),(219,220)),217)))),229),226),((221,228),230)),((((175,179),176),(188,(190,((197,198),208)))),((180,182),((183,(185,186)),195)))),202),(23,60)),206),212)),(17,(38,56))),((25,((26,72),(27,28))),(61,63)))),((((81,116),117),(118,(119,120))),(113,(114,115)))),((15,100),(104,111))),(106,107)),(19,121)),(21,108)),110),(32,33)),((((((4,(6,36)),31),(5,35)),37),30),8)));
 294: 1 -94297.96875 -97854.86747 (0,(1,(2,7)),(((((((((((((((3,34),90),78),(71,(77,79))),(57,109)),(20,(101,(102,103)))),(15,80)),(100,(104,111))),((((((((((((((((((((9,143),142),(138,140)),154),(((135,136),(145,166)),(147,(149,169)))),(152,(163,164))),171),128),((133,(158,160)),162)),129),173),(((((((12,14),(214,((((216,218),(219,220)),217),226))),((215,229),225)),224),((221,228),230)),(((((175,179),176),(188,(190,((197,198),208)))),((183,(185,186)),195)),(180,182))),202)),((60,206),212)),38),((23,56),((((51,99),85),(53,54)),62))),17),(((((((((((((10,((11,13),227)),222),223),((((((((174,178),177),(((181,184),194),(((187,(199,213)),209),189))),207),196),(191,193)),192),(((200,(203,210)),(201,211)),205))),204),(((((((127,132),148),(((((134,(146,165)),155),(151,153)),((150,168),167)),((((137,139),144),141),156))),170),(157,(159,161))),172),(130,131))),(22,((((((39,67),41),40),(88,89)),(42,43)),(68,(69,70))))),((16,18),(((44,86),47),((45,46),(97,98))))),(123,((124,125),126))),(24,(((48,84),(49,83)),((((((50,(93,94)),87),95),122),59),(52,58))))),112),(((55,105),82),(66,96))),((((((29,75),74),91),((64,73),65)),(76,92)),63))),(25,((((26,27),28),72),61))),(19,121)),((((81,116),117),(119,120)),((113,118),(114,115))))),((21,108),(106,107))),110),(32,33)),37),((((4,(6,36)),(5,35)),31),30)),8));
 295: 1 -97844.71875 -97838.2152 (0,(1,(2,7)),(((((((((((((3,34),90),78),(71,(77,79))),((20,(101,(102,103))),57)),80),((15,100),(104,111))),((((((((((((((((((9,143),142),(138,140)),154),(((135,136),(145,166)),(147,(149,169)))),(152,(163,164))),171),128),((133,(158,160)),162)),129),173),((((((((((12,14),((((216,218),(219,220)),217),226)),((214,(224,225)),215)),229),230),(221,228)),((((175,179),176),(188,(190,((197,198),208)))),((180,182),((183,(185,186)),195)))),202),23),((60,206),212))),38),((((51,99),85),(53,54)),56)),(25,(((26,72),(27,28)),61))),(((((((((((((10,((11,13),227)),222),223),(((((((174,178),177),((181,184),(((187,(199,213)),209),(189,194)))),207),((191,(192,193)),196)),(((200,(203,210)),(201,211)),205)),204)),(((((((127,132),148),((((134,(146,165)),(151,153)),((150,(167,168)),155)),((((137,139),144),141),156))),170),(157,(159,161))),172),(130,131))),66),22),(24,((((48,84),(49,83)),59),(((((50,(93,94)),87),95),122),(52,58))))),(((((16,18),123),((124,125),126)),(((((((39,67),41),40),(88,89)),(42,43)),(68,(69,70))),112)),((44,86),(((45,46),47),(97,98))))),((55,105),82)),(((((((29,75),74),91),((64,73),65)),92),76),63)),(62,96)),17)),(19,121)),(((((81,116),117),(119,120)),((113,118),(114,115))),109))),(106,107)),(21,108)),110),(32,33)),(((((4,(6,36)),(5,35)),31),30),(8,37))));
 296: 1 -103329.2109 -97829.31181 (0,(1,(2,7)),((((((((((((((((3,34),90),(((71,77),79),78)),57),((((((29,75),74),91),((64,73),65)),(76,92)),109)),80),(((((((((((10,((11,13),227)),222),223),((((((((((174,178),177),((181,184),(189,194))),207),((187,(199,213)),209)),196),(191,193)),192),(((200,(203,210)),(201,211)),205)),204)),(((((127,132),148),((157,(159,161)),170)),((((((134,(151,153)),155),(146,165)),(150,(167,168))),(((137,139),144),141)),(156,172))),(130,131))),66),22),(24,((((48,84),(49,83)),59),(((((50,(93,94)),87),95),122),(52,58))))),(62,96)),((20,(101,(102,103))),((55,105),82))),((((16,18),(((((((39,67),41),40),(88,89)),(42,43)),(68,(69,70))),112)),(123,((124,125),126))),((44,86),(((45,46),47),(97,98)))))),(((((((((((((((9,143),142),(138,140)),154),(((135,136),(145,166)),(147,(149,169)))),(152,(163,164))),171),128),(133,(158,160))),(129,162)),173),((60,206),212)),(((((((12,14),(214,((215,(224,225)),(((216,218),(219,220)),217)))),229),((221,228),230)),226),((((175,179),176),((188,((197,198),208)),190)),((180,182),((183,(185,186)),195)))),202)),(((17,23),(38,56)),(((51,99),85),(53,54)))),((25,((26,72),(27,28))),(61,63)))),(((((81,116),117),(114,115)),113),(118,(119,120)))),((15,100),(104,111))),((19,121),(21,108))),(106,107)),110),(32,33)),(8,37)),((((4,(6,36)),31),(5,35)),30)));
 297: 2 -96636.90625 -97810.05645 (0,(1,(2,7)),(((((((((((((((((3,34),90),78),77),(71,79)),(57,109)),(((((29,75),74),91),((64,73),65)),(76,92))),80),((((((((((10,((11,13),227)),222),223),(((((((174,178),177),(((181,184),(189,194)),((187,(199,213)),209))),207),((191,(192,193)),196)),(((200,(203,210)),(201,211)),205)),204)),(((127,132),148),((((((130,131),161),159),157),((((134,(146,165)),((150,(167,168)),155)),(151,153)),((((137,139),144),141),(156,172)))),170))),22),(24,((((48,84),(49,83)),59),(((((50,(93,94)),87),95),122),(52,58))))),(62,96)),((20,(101,(102,103))),(((55,105),82),66))),((((16,18),(((((((39,67),41),(40,89)),88),(42,43)),(68,(69,70))),112)),(123,((124,125),126))),((44,86),(((45,46),47),(97,98)))))),((((((((((((((9,143),142),(138,140)),154),(((135,136),(145,166)),(147,(149,169)))),(152,(163,164))),171),128),((133,(158,160)),162)),129),((((51,99),85),(53,54)),173)),(((((((((12,14),((214,(224,225)),(215,(((216,218),(219,220)),217)))),229),((221,228),230)),226),((((175,179),176),(188,(190,((197,198),208)))),((183,(185,186)),195))),(180,182)),202),((23,(60,206)),212))),(17,(38,56))),((25,((26,72),(27,28))),(61,63)))),(((15,100),(104,111)),((((81,116),117),(118,(119,120))),(113,(114,115))))),(19,121)),(106,107)),(21,108)),110),(32,33)),((((((4,(6,36)),31),(5,35)),37),30),8)));
 298: 1 -97937.90625 -97816.85316 (0,(1,(2,7)),((((((((((((((((3,34),90),78),(77,79)),71),(57,109)),(((((((((((10,((11,13),227)),222),223),(((((((((174,178),177),(((181,184),194),(((187,(199,213)),209),189))),207),196),(191,193)),192),(((200,(203,210)),(201,211)),205)),204)),(((((127,132),148),((157,(159,161)),170)),((((((134,(146,165)),155),(((137,139),144),141)),(151,153)),((150,168),167)),(156,172))),(130,131))),66),22),(24,(((48,84),(49,83)),((((((50,(93,94)),87),95),122),59),(52,58))))),(((20,(101,(102,103))),((55,105),82)),(62,96))),((((16,18),(((((((39,67),41),40),(88,89)),(42,43)),(68,(69,70))),112)),(123,((124,125),126))),((44,86),(((45,46),47),(97,98))))),(((((29,75),74),91),((64,73),65)),(76,92)))),80),(((((((((((((((((9,143),142),(138,140)),154),(145,166)),(147,(149,169))),(135,136)),(152,(163,164))),171),128),(133,(158,160))),162),129),173),((((((((12,14),((214,(224,225)),(215,(((216,218),(219,220)),217)))),229),((221,228),230)),226),((((175,179),176),(188,(190,((197,198),208)))),((180,182),((183,(185,186)),195)))),202),((60,206),212))),(((17,23),(((51,99),85),(53,54))),(38,56))),((25,((26,72),(27,28))),(61,63)))),(((15,100),(104,111)),((((81,116),117),(119,120)),((113,118),(114,115))))),(19,121)),(21,108)),(106,107)),110),(32,33)),(((((4,(6,36)),(5,35)),31),30),(8,37))));
 299: 3 -98366.09375 -97816.98395 (0,(1,(2,7)),(((((((((((((((3,34),90),78),(71,(77,79))),(57,109)),(((((29,75),74),91),((64,73),65)),(76,92))),80),(((((((((((10,((11,13),227)),222),223),((((((174,178),(177,207)),(((181,184),194),(((187,(199,213)),209),189))),((191,(192,193)),196)),(((200,(203,210)),(201,211)),205)),204)),(((127,132),148),((((((130,131),161),159),157),((((134,(146,165)),((150,(167,168)),155)),(151,153)),((((137,139),144),141),(156,172)))),170))),22),66),(24,(((48,84),(49,83)),((((((50,(93,94)),87),95),122),59),(52,58))))),(62,96)),((20,(101,(102,103))),((55,105),82))),((((16,18),(((((((39,67),41),40),(88,89)),(42,43)),(68,(69,70))),112)),(123,((124,125),126))),((44,86),(((45,46),47),(97,98)))))),((((((((((((((((9,143),142),(138,140)),154),(((135,136),(145,166)),(147,(149,169)))),(152,(163,164))),171),128),((133,(158,160)),162)),129),173),(((((((((((12,14),((214,225),(215,(((216,218),(219,220)),217)))),229),224),(221,228)),230),226),((((175,179),176),(188,(190,((197,198),208)))),((183,(185,186)),195))),(180,182)),202),((23,(60,206)),212))),(((51,99),85),(53,54))),((17,38),56)),((25,((26,72),(27,28))),(61,63))),((((81,116),117),(119,120)),((113,118),(114,115))))),((15,100),(104,111))),(19,121)),((21,108),(106,107))),110),(32,33)),((((((4,(6,36)),31),(5,35)),37),30),8)));
 300: 3 -96385.32031 -97831.7485 (0,(1,(2,7)),(((((((((((((((((3,34),90),78),(77,79)),71),((((20,(101,(102,103))),57),(23,109)),(((((((29,75),74),91),((64,73),65)),76),92),63))),(((((((((((10,((11,13),227)),222),223),((((((174,178),(177,207)),(((181,184),194),(((187,(199,213)),209),189))),(((191,193),192),196)),(((200,(203,210)),(201,211)),205)),204)),(((((127,(((134,(146,165)),((150,168),155)),((151,153),167))),(((137,139),144),141)),(((132,148),170),(157,(159,161)))),(156,172)),(130,131))),66),22),(24,(((48,84),(49,83)),((((((50,(93,94)),87),95),122),59),(52,58))))),(62,96)),((55,105),82)),(((((16,18),((((((39,67),41),(40,89)),88),(42,43)),(68,(69,70)))),((44,86),(((45,46),47),(97,98)))),(123,((124,125),126))),112))),80),(((((((((((((((9,143),142),(138,140)),154),(((135,136),(145,166)),(147,(149,169)))),(152,(163,164))),171),128),(133,(158,160))),(129,162)),173),((60,206),212)),((((((((12,14),((215,(((216,218),(219,220)),217)),226)),(214,225)),229),224),((221,228),230)),((((175,179),176),((188,((197,198),208)),190)),((180,182),((183,(185,186)),195)))),202)),((17,(38,56)),(((51,99),85),(53,54)))),(25,(((26,72),(27,28)),61)))),((((81,116),117),(118,(119,120))),(113,(114,115)))),((15,100),(104,111))),(19,121)),(106,107)),(21,108)),110),(32,33)),(((((4,(6,36)),31),(5,35)),30),(8,37))));
 301: 1 -99094 -97818.13206 (0,(1,(2,7)),((((((((((((((3,34),90),((71,(77,79)),78)),(57,109)),(((((29,75),74),91),((64,73),65)),(76,92))),(((((((((((10,((11,13),227)),222),223),(((((((((174,178),177),207),(((181,184),194),(((187,(199,213)),209),189))),196),(191,193)),192),(((200,(203,210)),(201,211)),205)),204)),(((127,148),((((((130,131),161),159),157),((((134,(146,165)),((150,(167,168)),155)),(151,153)),((((137,139),144),141),(156,172)))),170)),132)),66),22),(24,(((48,84),(49,83)),((((((50,(93,94)),87),95),122),59),(52,58))))),(62,96)),((20,(101,(102,103))),((55,105),82))),((((16,18),(((((((39,67),41),(40,89)),88),(42,43)),(68,(69,70))),112)),(123,((124,125),126))),(((44,86),((45,46),47)),(97,98))))),(((((((((((((((((9,143),142),(138,140)),154),(((135,136),(145,166)),(147,(149,169)))),(152,(163,164))),171),128),(133,(158,160))),(129,162)),((60,206),212)),173),((((((((12,14),((214,(224,225)),(215,(((216,218),(219,220)),217)))),229),226),((221,228),230)),((((175,179),176),((188,((197,198),208)),190)),((180,182),((183,(185,186)),195)))),202),23)),(((51,99),85),(53,54))),(17,(38,56))),80),((25,((26,72),(27,28))),(61,63)))),(((((81,116),117),(114,115)),(118,(119,120))),113)),((15,100),(104,111))),(19,121)),((21,108),(106,107))),110),(32,33)),((((((4,(6,36)),31),(5,35)),37),30),8)));
 302: 2 -93386.92188 -97820.76464 (0,(1,(2,7)),((((((((((((((((3,34),90),78),77),(71,79)),((((((29,75),74),91),((64,73),65)),(76,92)),(57,109))),80),((((((((((10,((11,13),227)),222),223),((((((174,178),(177,207)),(((181,184),194),(((187,(199,213)),209),189))),((191,(192,193)),196)),(((200,(203,210)),(201,211)),205)),204)),(((127,132),148),((((((130,131),(156,172)),(((137,139),144),141)),(((134,(146,165)),((150,(167,168)),155)),(151,153))),(157,(159,161))),170))),66),22),(24,(((48,84),(49,83)),((((((50,(93,94)),87),95),122),59),(52,58))))),((20,(101,(102,103))),((55,105),82))),((((((16,18),(44,86)),(((((((39,67),41),(40,89)),88),(42,43)),(68,(69,70))),112)),(123,((124,125),126))),(62,96)),((((45,46),47),98),97)))),(((((((((((((((9,143),142),(138,140)),154),(((135,136),(145,166)),(147,(149,169)))),(152,(163,164))),171),128),((133,(158,160)),162)),129),173),((((((((12,14),((214,(224,225)),(215,(((216,218),(219,220)),217)))),229),226),((221,228),230)),((((175,179),176),(188,(190,((197,198),208)))),((180,182),((183,(185,186)),195)))),202),((23,(60,206)),212))),(((51,99),85),(53,54))),(17,(38,56))),((25,((26,72),(27,28))),(61,63)))),(((15,100),(104,111)),((((81,116),117),(118,(119,120))),(113,(114,115))))),(19,121)),(106,107)),(21,108)),110),(32,33)),((((((4,(6,36)),31),(5,35)),37),30),8)));
 303: 1 -101137.2344 -97822.67124 (0,(1,(2,7)),((((((((((((((3,34),90),((71,(77,79)),78)),(57,109)),(((((29,75),74),91),((64,73),65)),(76,92))),((((((((((((10,((11,13),227)),222),223),(((((((174,178),177),(((181,184),194),(((187,(199,213)),209),189))),207),((191,(192,193)),196)),(((200,(203,210)),(201,211)),205)),204)),(((127,148),(((((130,131),(156,172)),(((134,(146,165)),(((137,139),144),141)),(((150,(167,168)),155),(151,153)))),(157,(159,161))),170)),132)),22),66),(24,(((48,84),(49,83)),((((((50,(93,94)),87),95),122),59),(52,58))))),(62,96)),((20,(101,(102,103))),((55,105),82))),((((16,18),(((((((39,67),41),40),(88,89)),(42,43)),(68,(69,70))),112)),(123,((124,125),126))),((44,86),(((45,46),47),(97,98))))),(((17,(38,56)),80),(((51,99),85),(53,54))))),((((((((((((((9,143),142),(138,140)),154),(((135,136),(145,166)),(147,(149,169)))),(163,164)),171),128),(129,152)),((133,(158,160)),162)),173),(((((((((12,14),((215,(((216,218),(219,220)),217)),226)),(214,(224,225))),229),((221,228),230)),((((175,179),176),(188,(190,((197,198),208)))),((180,182),((183,(185,186)),195)))),202),23),((60,206),212))),(61,63)),(25,((26,72),(27,28))))),((((81,117),116),(118,(119,120))),(113,(114,115)))),((15,100),(104,111))),(19,121)),((21,108),(106,107))),110),(32,33)),((((((4,(6,36)),31),(5,35)),37),30),8)));
 304: 4 -99815.35156 -97813.31065 (0,(1,((2,((((((((((((((3,34),90),((71,(77,79)),78)),(57,109)),(((((29,75),74),91),((64,73),65)),(76,92))),80),((((((((((((10,((11,13),227)),222),223),(((((((((174,178),177),(((181,184),194),(((187,(199,213)),209),189))),207),196),(191,193)),192),(((200,(203,210)),(201,211)),205)),204)),(((127,148),((((((130,131),(156,172)),(((137,139),144),141)),(((134,(146,165)),((150,(167,168)),155)),(151,153))),(157,(159,161))),170)),132)),22),66),(24,(((48,84),(49,83)),((((((50,(93,94)),87),95),122),59),(52,58))))),(62,96)),((20,(101,(102,103))),((55,105),82))),(((16,18),(((((((39,67),41),40),(88,89)),(42,43)),(68,(69,70))),112)),(123,((124,125),126)))),((44,86),(((45,46),47),(97,98))))),((((((((((((9,143),142),(138,140)),154),(((128,((135,136),(145,166))),(147,(149,169))),((152,(163,164)),171))),129),((133,(158,160)),162)),(((60,206),212),173)),((((((((12,14),((214,(224,225)),(215,(((216,218),(219,220)),217)))),229),226),((221,228),230)),((((175,179),176),(188,(190,((197,198),208)))),((180,182),((183,(185,186)),195)))),202),23)),(((51,99),85),(53,54))),(17,(38,56))),((25,((26,72),(27,28))),(61,63)))),((((81,116),117),(118,(119,120))),(113,(114,115)))),((15,100),(104,111))),(19,121)),(106,107)),(21,108)),110)),7)),((((((4,(6,36)),31),(5,35)),30),(8,37)),(32,33)));
 305: 1 -99054.82812 -97808.95529 (0,(1,(2,7)),(((((((((((((((3,34),90),78),(71,(77,79))),57),((((((29,75),74),91),((64,73),65)),(76,92)),109)),(((((((((((10,((11,13),227)),222),223),(((((((174,178),177),(((181,184),194),(((187,(199,213)),209),189))),207),(((191,193),192),196)),(((200,(203,210)),(201,211)),205)),204)),(((127,132),148),((((((130,131),(156,172)),(((137,139),144),141)),(((134,(146,165)),((150,(167,168)),155)),(151,153))),(157,(159,161))),170))),22),66),((24,((((48,84),(49,83)),59),(((((50,(93,94)),87),95),122),(52,58)))),(62,96))),((20,(101,(102,103))),((55,105),82))),((((16,18),(((((((39,67),41),(40,89)),88),(42,43)),(68,(69,70))),112)),(123,((124,125),126))),((44,86),(((45,46),47),(97,98))))),80)),((((((((((((((9,143),142),(138,140)),154),(((135,136),(145,166)),(147,(149,169)))),(152,(163,164))),171),128),((133,(158,160)),162)),129),((((51,99),85),(53,54)),173)),((((((((12,14),((214,(224,225)),(215,(((216,218),(219,220)),217)))),229),226),((221,228),230)),((((175,179),176),(188,(190,((197,198),208)))),((180,182),((183,(185,186)),195)))),202),((23,(60,206)),212))),(17,(38,56))),((25,((26,72),(27,28))),(61,63)))),(((15,100),(104,111)),((((81,116),117),(118,(119,120))),(113,(114,115))))),(19,121)),(106,107)),(21,108)),110),(32,33)),(((((4,(6,36)),31),(5,35)),30),(8,37))));
 306: 1 -99374.10938 -97844.3682 (0,(1,((2,(((((((((((3,34),90),78),(71,(77,79))),(((20,(101,(102,103))),57),109)),(((((((((((((((((((9,143),142),(138,140)),154),(((135,136),(145,166)),(147,(149,169)))),(152,(163,164))),171),128),((133,(158,160)),162)),129),173),(((((((((12,14),((214,(224,225)),(215,(((216,218),(219,220)),217)))),229),226),((221,228),230)),((((175,179),176),(188,(190,((197,198),208)))),((180,182),((183,(185,186)),195)))),202),60),23)),(206,212)),38),((((51,99),85),(53,54)),56)),(((26,72),(27,28)),61)),(17,25)),(((((((((((10,((11,13),227)),222),223),(((((((((174,178),177),(((181,184),194),(((187,(199,213)),209),189))),207),196),(191,193)),192),(((200,(203,210)),(201,211)),205)),204)),((((127,(((((134,(146,165)),155),(151,153)),((150,168),167)),((((137,139),144),141),156))),(((132,(157,(159,161))),148),170)),172),(130,131))),22),(((48,84),(49,83)),((((((50,(93,94)),87),95),122),59),(52,58)))),(((16,18),((((((((39,67),41),40),(88,89)),(42,43)),(68,(69,70))),112),(123,((124,125),126)))),((44,86),(((45,46),47),(97,98))))),(((55,105),82),66)),(24,(62,96))),(((((29,75),74),(((64,73),65),91)),(76,92)),63))),80)),(((15,100),(104,111)),(((81,116),117),(((113,118),(114,115)),(119,120))))),106),((19,121),(21,108))),107),110)),7)),((((((4,(6,36)),(5,35)),31),30),((32,33),37)),8));
 307: 2 -92572.54688 -97820.86722 (0,(1,(2,7)),(((((((((((((((((3,34),90),78),(77,79)),71),((((((29,75),74),91),((64,73),65)),76),92)),((((((((((((10,((11,13),227)),222),223),(((((174,178),(177,207)),(((181,184),194),(((187,(199,213)),209),189))),((191,(192,193)),196)),(((200,(203,210)),(201,211)),205))),204),((((127,132),148),(((((130,131),(156,172)),(((137,139),144),141)),(((134,(146,165)),((150,(167,168)),155)),(151,153))),(157,(159,161)))),170)),66),(24,(((48,84),(49,83)),((((((50,(93,94)),87),95),122),59),(52,58))))),22),(62,96)),((20,(101,(102,103))),((55,105),82))),((((16,18),(((((((39,67),41),40),(88,89)),(42,43)),(68,(69,70))),112)),(123,((124,125),126))),((44,86),(((45,46),47),(97,98)))))),(57,109)),80),(((((((((((((((9,143),142),(138,140)),154),(((135,136),(145,166)),(147,(149,169)))),(152,(163,164))),171),128),((133,(158,160)),162)),129),173),((((((((12,14),((214,(224,225)),(215,(((216,218),(219,220)),217)))),229),226),((221,228),230)),((((175,179),176),(188,(190,((197,198),208)))),((180,182),((183,(185,186)),195)))),202),((23,(60,206)),212))),(((51,99),85),(53,54))),(17,(38,56))),((25,(((26,72),(27,28)),61)),63))),(((15,100),104),((((81,116),117),(118,(119,120))),(113,(114,115))))),(19,121)),((21,108),110)),(106,107)),111),(32,33)),(((((4,(6,36)),31),(5,35)),30),(8,37))));
 308: 1 -96063.89062 -97826.41858 (0,(1,(2,7)),((((((((((((((((((3,34),90),78),(71,(77,79))),57),(((((29,75),74),91),(((64,73),65),(76,92))),109)),80),((((((((((((10,((11,13),227)),222),223),((((((174,178),177),(((181,184),194),(((187,(199,213)),209),189))),207),((191,(192,193)),196)),(((200,(203,210)),(201,211)),205))),204),(((((127,132),148),161),(((((130,131),(156,172)),(((137,139),144),141)),(((134,(146,165)),((150,(167,168)),155)),(151,153))),(157,159))),170)),22),66),(24,(((48,84),(49,83)),((((((50,(93,94)),87),95),122),59),(52,58))))),(62,96)),((20,(101,(102,103))),((55,105),82))),((((16,18),(((((((39,67),41),40),(88,89)),(42,43)),(68,(69,70))),112)),(123,((124,125),126))),((44,86),(((45,46),47),(97,98)))))),((((((((((((((9,143),142),(138,140)),154),(((135,136),(145,166)),(147,(149,169)))),(152,(163,164))),171),128),((133,(158,160)),162)),129),((((51,99),85),(53,54)),173)),((((((((((12,14),((214,(224,225)),(215,(((216,218),(219,220)),217)))),229),226),((221,228),230)),((((175,179),176),(188,(190,((197,198),208)))),((180,182),((183,(185,186)),195)))),202),(23,60)),206),212)),(17,(38,56))),((25,((26,72),(27,28))),(61,63)))),(((((81,116),117),(118,(119,120))),(113,(114,115))),100)),(19,121)),(15,21)),(108,110)),(106,107)),104),111),(32,33)),((((((4,(6,36)),31),(5,35)),37),30),8)));
 309: 1 -101168.6797 -97832.47048 (0,(1,(2,7)),(((((((((((((((3,34),90),(((71,79),77),78)),(57,109)),80),(((((((((((10,((11,13),227)),222),223),(((((((((174,178),177),(((181,184),194),(((187,(199,213)),209),189))),207),196),(191,193)),192),(((200,(203,210)),(201,211)),205)),204)),((((127,148),((132,(157,(159,161))),170)),(((((134,165),146),((150,168),155)),((151,153),167)),((((137,139),144),141),(156,172)))),(130,131))),22),((24,(((48,84),(49,83)),((((((50,(93,94)),87),95),122),59),(52,58)))),66)),(62,96)),((20,(101,(102,103))),((55,105),82))),((((16,18),(123,((124,125),126))),(((((((39,67),41),(40,89)),88),(42,43)),(68,(69,70))),112)),(((44,86),98),((45,46),47)))),(((((((29,75),74),91),((64,73),65)),(76,92)),63),97))),(((((((((((((((9,143),142),(138,140)),(((135,136),(145,166)),(147,(149,169)))),(154,164)),(152,163)),171),128),(133,(158,160))),(129,162)),173),((60,206),212)),(((((((12,14),(((214,(224,225)),(215,(((216,218),(219,220)),217))),229)),226),((221,228),230)),((((175,179),176),(188,(190,((197,198),208)))),((180,182),((183,(185,186)),195)))),202),23)),((17,(38,56)),(((51,99),85),(53,54)))),(25,(((26,72),(27,28)),61)))),((((81,116),117),(119,120)),((113,118),(114,115)))),((15,100),(104,111))),(19,121)),(106,107)),(21,108)),110),(32,33)),((((((4,(6,36)),(5,35)),31),37),30),8)));
 310: 1 -97258.11719 -97826.85865 (0,(1,(2,7)),((((((((((((((((3,34),90),((71,(77,79)),78)),(((20,(101,(102,103))),57),109)),(((((((29,75),74),91),((64,73),65)),92),(63,76)),80)),(((((((((((10,((11,13),227)),222),223),(((((((((174,178),177),(((181,184),194),(((187,(199,213)),209),189))),207),196),(191,193)),192),(((200,(203,210)),(201,211)),205)),204)),((((127,(((((134,(146,165)),155),(151,153)),((150,168),167)),((((137,139),144),141),156))),(((132,(157,(159,161))),148),170)),172),(130,131))),66),22),(24,((((48,84),(49,83)),59),(((((50,(93,94)),87),95),122),(52,58))))),(62,96)),((55,105),82)),((((16,18),(((((((39,67),41),40),(88,89)),(42,43)),(68,(69,70))),112)),(123,((124,125),126))),((((44,86),((45,46),47)),98),97)))),((((((((((((((((9,143),142),(138,140)),154),(((135,136),(145,166)),(147,(149,169)))),(152,(163,164))),171),128),((133,(158,160)),162)),129),173),((60,206),212)),(((((((12,14),(214,((215,(224,225)),(((216,218),(219,220)),217)))),229),226),((221,228),230)),((((175,179),176),((188,((197,198),208)),190)),((180,182),((183,(185,186)),195)))),202)),((23,56),(((51,99),85),(53,54)))),(17,38)),(25,(((26,72),(27,28)),61)))),((((81,116),117),(119,120)),((113,118),(114,115)))),((15,100),(104,111))),(19,121)),((21,108),(106,107))),110),(32,33)),31),(8,37)),(((4,(6,36)),(5,35)),30)));
 311: 2 -98101.71094 -97813.32521 (0,(1,(2,7)),((((((((((((((((3,34),90),78),77),(71,79)),((((((29,75),74),91),((64,73),65)),76),92)),(57,109)),80),(((((((((((10,((11,13),227)),222),223),(((((((174,178),177),(((181,184),194),(((187,(199,213)),209),189))),207),((191,(192,193)),196)),(((200,(203,210)),(201,211)),205)),204)),(((127,148),((((((130,131),(156,172)),(((137,139),144),141)),((((134,165),146),((150,(167,168)),155)),(151,153))),(157,(159,161))),170)),132)),22),66),(24,((((48,84),(49,83)),59),(((((50,(93,94)),87),95),122),(52,58))))),(62,96)),((20,(101,(102,103))),((55,105),82))),((((16,18),(((((((39,67),41),40),(88,89)),(42,43)),(68,(69,70))),112)),(123,((124,125),126))),((((44,86),((45,46),47)),98),97)))),((((((((((((9,143),142),(138,140)),154),((((((135,136),(145,166)),(147,(149,169))),(163,164)),171),152)),(128,(133,(158,160)))),162),129),((((51,99),85),(53,54)),173)),((((((((12,14),((214,(224,225)),(215,(((216,218),(219,220)),217)))),229),226),((221,228),230)),((((175,179),176),(188,(190,((197,198),208)))),((180,182),((183,(185,186)),195)))),202),((23,(60,206)),212))),(17,(38,56))),((25,((26,72),(27,28))),(61,63)))),(((15,100),(104,111)),((((81,116),117),(119,120)),((113,118),(114,115))))),(19,121)),((21,108),(106,107))),110),(32,33)),(((((4,(6,36)),31),(5,35)),30),(8,37))));
 312: 2 -97555.70312 -97855.55115 (0,(1,(2,7)),((((((((((((((((3,34),90),78),(71,(77,79))),(57,109)),(20,(101,(102,103)))),(15,80)),(100,(104,111))),((((((((((((((((((((9,143),142),(138,140)),154),(((135,136),(145,166)),(147,(149,169)))),(152,(163,164))),171),128),((133,(158,160)),162)),129),173),(((((((12,14),(214,((((216,218),(219,220)),217),226))),((215,229),225)),224),((221,228),230)),(((((175,179),176),(188,(190,((197,198),208)))),((183,(185,186)),195)),(180,182))),202)),((60,206),212)),38),(((23,56),(((51,99),85),(53,54))),62)),17),((((((((((((10,((11,13),227)),222),223),((((((((((174,178),177),(((181,184),194),(((187,(199,213)),209),189))),207),196),(191,193)),192),((200,(203,210)),(201,211))),205),204)),(((((((127,132),148),(((((134,(146,165)),155),(151,153)),((150,168),167)),((((137,139),144),141),156))),170),(157,(159,161))),172),(130,131))),(22,((((((39,67),41),40),(88,89)),(42,43)),(68,(69,70))))),((16,18),(((44,86),47),((45,46),(97,98))))),(123,((124,125),126))),(24,(((48,84),(49,83)),((((((50,(93,94)),87),95),122),59),(52,58))))),112),(((55,105),82),(66,96))),(((((((29,75),74),91),((64,73),65)),76),92),63))),(25,((((26,27),28),72),61))),(19,121)),((((81,116),117),(119,120)),((113,118),(114,115))))),(106,107)),(21,108)),110),(32,33)),37),((((4,(6,36)),(5,35)),31),30)),8));
 313: 1 -97256.35938 -97819.65886 (0,(1,(2,7)),(((((((((((((((((3,34),90),78),(71,(77,79))),(57,109)),((((((29,75),74),91),((64,73),65)),92),76)),((((((((((10,((11,13),227)),222),223),(((((((174,178),177),(((181,184),194),(((187,(199,213)),209),189))),207),(((191,193),192),196)),(((200,(203,210)),(201,211)),205)),204)),(((127,148),((((((130,131),161),159),157),(((((134,165),146),((150,(167,168)),155)),(151,153)),((((137,139),144),141),(156,172)))),170)),132)),22),66),((24,(((48,84),(49,83)),((((((50,(93,94)),87),95),122),59),(52,58)))),(62,96))),(((20,(101,(102,103))),(55,105)),82)),((((16,18),(((((((39,67),41),40),(88,89)),(42,43)),(68,(69,70))),112)),(123,((124,125),126))),((44,86),(((45,46),47),(97,98)))))),80),((((((((((((((((9,143),142),(138,140)),154),(((135,136),(145,166)),(147,(149,169)))),(152,(163,164))),171),128),(133,(158,160))),162),129),173),(((((((((12,14),((215,(((216,218),(219,220)),217)),226)),(214,(224,225))),229),((221,228),230)),((((175,179),176),(188,(190,((197,198),208)))),((183,(185,186)),195))),(180,182)),202),((23,(60,206)),212))),38),((17,63),((((51,99),85),(53,54)),56))),(25,(((26,72),(27,28)),61)))),((((81,116),117),(118,(119,120))),(113,(114,115)))),((15,100),(104,111))),(19,121)),(106,107)),(21,108)),110),(32,33)),(((((4,(6,36)),31),(5,35)),30),(8,37))));
 314: 1 -103482.4219 -97821.97502 (0,(1,(2,7)),((((((((((((((((3,34),(77,79)),78),71),90),(57,109)),(((((29,75),74),91),((64,73),65)),(76,92))),80),(((((((((((10,((11,13),227)),222),223),(((((((174,178),177),(((181,184),194),(((187,(199,213)),209),189))),207),(((191,193),192),196)),(((200,(203,210)),(201,211)),205)),204)),((((127,132),148),(((((130,131),(156,172)),(((137,139),144),141)),(((134,(146,165)),((150,(167,168)),155)),(151,153))),(157,(159,161)))),170)),66),22),(24,((((48,84),(49,83)),59),(((((50,(93,94)),87),95),122),(52,58))))),(62,96)),((20,(101,(102,103))),((55,105),82))),((((16,18),(((((((39,67),41),40),(88,89)),(42,43)),(68,(69,70))),112)),(123,((124,125),126))),((44,86),(((45,46),47),(97,98)))))),((((((((((9,143),142),(138,140)),154),((128,(((((135,136),(145,166)),(147,(149,169))),(152,(163,164))),171)),((133,(158,160)),162))),129),((((51,99),85),(53,54)),173)),((((((((12,14),((214,(224,225)),(215,(((216,218),(219,220)),217)))),229),226),((221,228),230)),((((175,179),176),190),(((180,182),((183,(185,186)),195)),(188,((197,198),208))))),202),((23,(60,206)),212))),(17,(38,56))),((25,((26,72),(27,28))),(61,63)))),(((15,100),(104,111)),((((81,116),117),(118,(119,120))),(113,(114,115))))),(19,121)),((21,108),(106,107))),110),(32,33)),((((((4,(6,36)),31),(5,35)),37),30),8)));
 315: 1 -99337.36719 -97827.21896 (0,(1,(2,7)),((((((((((((((((3,34),90),78),(71,(77,79))),(57,109)),((((((29,75),74),91),((64,73),65)),76),92)),(((((((((10,((11,13),227)),222),223),(((((((((174,178),177),(((181,184),194),(((187,(199,213)),209),189))),207),(193,196)),191),192),(((200,(203,210)),(201,211)),205)),204)),((((((127,132),148),(157,(159,161))),(((((134,(146,165)),155),(151,153)),((150,168),167)),((((137,139),144),141),(156,172)))),170),(130,131))),22),(24,(((48,84),(49,83)),((((((50,(93,94)),87),95),122),59),(52,58))))),(((20,(101,(102,103))),(((55,105),82),66)),(62,96))),((((16,18),(((((((39,67),41),40),(88,89)),(42,43)),(68,(69,70))),112)),(123,((124,125),126))),((44,86),(((45,46),47),(97,98)))))),(((((((((((((((((9,143),142),(138,140)),154),(((135,136),(145,166)),(147,(149,169)))),(152,(163,164))),171),128),(133,(158,160))),162),129),173),(((((((((12,14),((214,(215,(224,225))),(((216,218),(219,220)),217))),229),226),((221,228),230)),((((175,179),176),(188,(190,((197,198),208)))),((180,182),((183,(185,186)),195)))),202),23),((60,206),212))),(((51,99),85),(53,54))),(17,(38,56))),80),((25,((26,72),(27,28))),(61,63)))),((((81,116),117),(119,120)),((113,118),(114,115)))),((15,100),(104,111))),(19,121)),(106,107)),(21,108)),110),(32,33)),((((((4,(6,36)),(5,35)),31),37),30),8)));
 316: 2 -96450.07031 -97811.80337 (0,(1,(2,7)),((((((((((((((3,34),90),78),(71,(77,79))),57),((((((29,75),74),((64,73),65)),91),(76,92)),109)),((((((((((((10,((11,13),227)),222),223),(((((((174,178),177),((181,184),(((187,(199,213)),209),(189,194)))),207),(((191,193),192),196)),(((200,(203,210)),(201,211)),205)),204)),(((127,148),((((((130,131),(156,172)),(((137,139),144),141)),(((134,(146,165)),((150,(167,168)),155)),(151,153))),(157,(159,161))),170)),132)),22),66),(24,(((48,84),(49,83)),((((((50,(93,94)),87),95),122),59),(52,58))))),(62,96)),((20,(101,(102,103))),((55,105),82))),((((16,18),(((((((39,67),41),40),(88,89)),(42,43)),(68,(69,70))),112)),(123,((124,125),126))),((44,86),(((45,46),47),(97,98))))),(((17,38),56),80))),((((((((((((((9,143),142),(138,140)),154),(((135,136),(145,166)),(147,(149,169)))),(152,(163,164))),171),128),129),((133,(158,160)),162)),173),(((((((((12,14),((214,(224,225)),(215,(((216,218),(219,220)),217)))),229),((221,228),230)),226),((((175,179),176),(188,(190,((197,198),208)))),((183,(185,186)),195))),(180,182)),202),((23,(60,206)),212))),(((51,99),85),(53,54))),((25,((26,72),(27,28))),(61,63)))),(((15,100),(104,111)),((((81,116),117),(118,(119,120))),(113,(114,115))))),(19,121)),((21,108),(106,107))),110),(32,33)),((((((4,(6,36)),31),(5,35)),37),30),8)));
 317: 1 -99688.92969 -97811.76086 (0,(1,(2,7)),(((((((((((((((((3,34),90),78),77),(71,79)),(((((29,75),74),91),((64,73),65)),(76,92))),(57,109)),80),(((((((((((10,((11,13),227)),222),223),(((((((174,178),177),(((181,184),194),(((187,(199,213)),209),189))),207),(((191,193),192),196)),(((200,(203,210)),(201,211)),205)),204)),(((127,132),148),((((((130,131),161),159),157),((((134,(146,165)),((150,(167,168)),155)),(151,153)),((((137,139),144),141),(156,172)))),170))),22),66),(24,(((48,84),(49,83)),((((((50,(93,94)),87),95),122),59),(52,58))))),(62,96)),((((16,18),(((((((39,67),41),40),(88,89)),(42,43)),(68,(69,70))),112)),(123,((124,125),126))),((44,86),(((45,46),47),(97,98))))),((20,(101,(102,103))),((55,105),82)))),((((((((((((((9,143),142),(138,140)),154),(((135,136),(145,166)),(147,(149,169)))),(152,(163,164))),171),128),((133,(158,160)),162)),129),((((51,99),85),(53,54)),173)),((((((((12,14),((214,(224,225)),(215,(((216,218),(219,220)),217)))),229),((221,228),230)),226),((((175,179),176),(188,(190,((197,198),208)))),((180,182),((183,(185,186)),195)))),202),((23,(60,206)),212))),((17,38),56)),((25,((26,72),(27,28))),(61,63)))),(((15,100),(104,111)),(((81,116),117),(((113,118),(114,115)),(119,120))))),(19,121)),(21,108)),(106,107)),110),(32,33)),(((((4,(6,36)),(5,35)),(31,37)),30),8)));
 318: 1 -94707.95312 -97811.2071 (0,(1,(2,7)),((((((((((((((((3,34),90),78),(77,79)),71),(((((29,75),74),91),((64,73),65)),(76,92))),(57,109)),80),(((((((((((10,((11,13),227)),222),223),((((((((174,178),177),(((181,184),194),(((187,(199,213)),209),189))),207),196),((191,192),193)),(((200,(203,210)),(201,211)),205)),204)),(((127,132),148),((((((130,131),161),159),157),((((134,(146,165)),((150,(167,168)),155)),(151,153)),((((137,139),144),141),(156,172)))),170))),22),66),(24,((((48,84),(49,83)),59),(((((50,(93,94)),87),95),122),(52,58))))),(62,96)),((20,(101,(102,103))),((55,105),82))),((((16,18),(123,((124,125),126))),(((((((39,67),41),40),(88,89)),(42,43)),(68,(69,70))),112)),((44,86),(((45,46),47),(97,98)))))),(((((((((((((((9,143),142),(138,140)),154),(((135,136),(145,166)),(147,(149,169)))),(152,(163,164))),171),128),(133,(158,160))),162),129),((((51,99),85),(53,54)),173)),((((((((12,14),((214,(224,225)),(215,(((216,218),(219,220)),217)))),229),226),((221,228),230)),(((((175,179),176),190),(188,((197,198),208))),((180,182),((183,(185,186)),195)))),202),((23,(60,206)),212))),(17,(38,56))),((25,((26,72),(27,28))),(61,63)))),((((81,116),117),(118,(119,120))),(113,(114,115)))),((15,100),(104,111))),(19,121)),(((21,108),110),(106,107))),(32,33)),((((((4,(6,36)),31),(5,35)),37),30),8)));
 319: 1 -98918.5625 -97825.98562 (0,(1,(2,7)),((((((((((((((((3,34),90),78),77),(71,79)),57),(((((((29,75),74),91),((64,73),65)),76),92),109)),80),((((((((((((((((9,143),142),(138,140)),(((135,136),(145,166)),(147,(149,169)))),(152,(163,164))),(154,171)),128),129),((133,(158,160)),162)),173),((((((((12,14),((214,(224,225)),(215,(((216,218),(219,220)),217)))),229),226),((221,228),230)),((((175,179),176),(188,(190,((197,198),208)))),((180,182),((183,(185,186)),195)))),202),((23,(60,206)),212))),(38,56)),(((51,99),85),(53,54))),17),((25,(((26,72),(27,28)),61)),63)),(((((((((((10,((11,13),227)),222),223),(((((((174,178),177),(((181,184),194),(((187,(199,213)),209),189))),207),((191,(192,193)),196)),(((200,((203,210),211)),201),205)),204)),((((((127,132),148),(157,(159,161))),170),((((((134,(146,165)),(((137,139),144),141)),155),(151,153)),(150,(167,168))),(156,172))),(130,131))),22),66),(24,(((48,84),(49,83)),((((((50,(93,94)),87),95),122),59),(52,58))))),(62,96)),((20,(101,(102,103))),((55,105),82))),((((16,18),(((((((39,67),41),40),(88,89)),(42,43)),(68,(69,70))),112)),(123,((124,125),126))),((((44,86),((45,46),47)),98),97))))),(((15,100),(104,111)),((((81,116),117),(119,120)),((113,118),(114,115))))),(19,121)),(106,107)),(21,108)),110),(32,33)),(((((4,(6,36)),31),(5,35)),30),(8,37))));
 320: 1 -97148.46875 -97826.47449 (0,(1,(2,7)),(((((((((((((((((((3,34),90),((71,(77,79)),78)),(57,109)),((((((29,91),(64,73)),(74,75)),65),76),92)),(((((((((((10,((11,13),227)),222),223),((((((174,178),(177,207)),(((181,184),(189,194)),((187,(199,213)),209))),(((191,193),192),196)),(((200,(203,210)),(201,211)),205)),204)),(((127,148),((((((130,131),(156,172)),(((137,139),144),141)),(((134,(146,165)),((150,(167,168)),155)),(151,153))),(157,(159,161))),170)),132)),66),22),(24,((((48,84),(49,83)),59),(((((50,(93,94)),87),95),122),(52,58))))),(62,96)),((20,(101,(102,103))),((55,105),82))),((((16,18),(((((((39,67),41),40),(88,89)),(42,43)),(68,(69,70))),112)),(123,((124,125),126))),((44,86),(((45,46),47),(97,98)))))),80),((((((((((((((9,143),142),(138,140)),154),(((135,136),(145,166)),(147,(149,169)))),(152,(163,164))),171),128),((133,(158,160)),162)),129),((((51,99),85),(53,54)),173)),((((((((12,14),((214,(224,225)),(215,(((216,218),(219,220)),217)))),229),((221,228),230)),226),(((((175,179),176),190),(188,((197,198),208))),((180,182),((183,(185,186)),195)))),202),((23,(60,206)),212))),(17,(38,56))),((25,((26,72),(27,28))),(61,63)))),(((((81,116),117),(114,115)),(118,(119,120))),113)),((15,100),(104,111))),(19,121)),(106,107)),(21,108)),110),(32,33)),31),37),(((4,(6,36)),(5,35)),30)),8));
 321: 1 -101373.0547 -97813.34594 (0,(1,(2,7)),(((((((((((((((3,34),90),78),(71,(77,79))),((((((29,75),74),91),((64,73),65)),(76,92)),(57,109))),(((((((((((10,((11,13),227)),222),223),((((((((174,178),177),((181,184),(189,194))),207),((187,(199,213)),209)),(((191,193),192),196)),(((200,(203,210)),(201,211)),205)),204)),(((127,132),148),((((((130,131),(156,172)),(((137,139),144),141)),((((134,165),146),((150,(167,168)),155)),(151,153))),(157,(159,161))),170))),22),66),(24,(((48,84),(49,83)),((((((50,(93,94)),87),95),122),59),(52,58))))),(62,96)),((20,(101,(102,103))),((55,105),82))),((((16,18),(((((((39,67),41),40),(88,89)),(42,43)),(68,(69,70))),112)),(123,((124,125),126))),(((44,86),((45,46),47)),(97,98))))),80),((((((((((((((9,143),142),(138,140)),154),(((135,136),(145,166)),(147,(149,169)))),(152,(163,164))),171),128),((133,(158,160)),162)),129),((((51,99),85),(53,54)),173)),((((((((12,14),(((214,(224,225)),(215,(((216,218),(219,220)),217))),229)),226),230),(221,228)),((((175,179),176),(188,(190,((197,198),208)))),((180,182),((183,(185,186)),195)))),202),((23,(60,206)),212))),((17,38),56)),((25,((26,72),(27,28))),(61,63)))),(((15,100),104),((((81,116),117),(118,(119,120))),(113,(114,115))))),(19,121)),((21,108),110)),(106,107)),111),(32,33)),((((((4,(6,36)),31),(5,35)),37),30),8)));
 322: 2 -99296.36719 -97822.52791 (0,(1,((2,((((((((((((((3,34),90),78),(77,79)),71),57),((((((29,75),74),91),((64,73),65)),(76,92)),109)),(((((((((((10,((11,13),227)),222),223),(((((((174,178),177),(((181,184),194),(((187,(199,213)),209),189))),207),(((191,193),192),196)),(((200,(203,210)),(201,211)),205)),204)),((((((127,132),148),(((((134,165),146),(151,153)),(150,(167,168))),(((((137,139),144),141),155),156))),((157,(159,161)),170)),172),(130,131))),22),66),(24,(((48,84),(49,83)),((((((50,(93,94)),87),95),122),59),(52,58))))),((((16,18),(((((((39,67),41),40),(88,89)),(42,43)),(68,(69,70))),112)),(123,((124,125),126))),((((44,86),((45,46),47)),98),97))),((((20,(101,(102,103))),((55,105),82)),63),(62,96))),80)),((((((((((((((9,143),142),(138,140)),154),(((135,136),(145,166)),(147,(149,169)))),(152,(163,164))),171),128),((133,(158,160)),162)),129),((((51,99),85),(53,54)),173)),(((((((((12,14),((214,(224,225)),(215,(((216,218),(219,220)),217)))),229),226),((221,228),230)),((((175,179),176),(188,(190,((197,198),208)))),((180,182),((183,(185,186)),195)))),202),((60,206),212)),(17,23))),(38,56)),(25,(((26,72),(27,28)),61)))),(((15,100),(104,111)),(((81,116),117),(((113,118),(114,115)),(119,120))))),(19,121)),(106,107)),(21,108)),110)),7)),(((((((4,(6,36)),31),(5,35)),37),30),8),(32,33)));
 323: 2 -96994.14062 -97836.35455 (0,(1,(2,7)),((((((((((((((3,34),90),((71,(77,79)),78)),(57,109)),(((((29,75),74),91),((64,73),65)),(76,92))),((((((((((10,((11,13),227)),222),223),(((((((174,178),177),(((181,184),194),(((187,(199,213)),209),189))),207),(((191,193),192),196)),(((200,(203,210)),(201,211)),205)),204)),(((127,148),(((((130,131),(156,172)),(((134,(146,165)),(((137,139),144),141)),(((150,(167,168)),155),(151,153)))),(157,(159,161))),170)),132)),22),66),(((((20,(101,(102,103))),(55,105)),82),(24,(((48,84),(49,83)),(((((50,(93,94)),87),(95,122)),58),(52,59))))),(62,96))),((((16,18),(((((((39,67),41),40),(88,89)),(42,43)),(68,(69,70))),112)),(123,((124,125),126))),((44,86),(((45,46),47),(97,98))))),(((17,(38,56)),(((51,99),85),(53,54))),80))),((((((((((((((9,143),142),(138,140)),154),(((135,136),(145,166)),(147,(149,169)))),(163,164)),171),128),(129,152)),(133,((158,160),162))),173),(((((((((12,14),((215,(((216,218),(219,220)),217)),226)),(214,(224,225))),229),((221,228),230)),((((175,179),176),(188,(190,((197,198),208)))),((180,182),((183,(185,186)),195)))),202),23),((60,206),212))),(61,63)),(25,((26,72),(27,28))))),((((81,117),116),(118,(119,120))),(113,(114,115)))),((15,100),(104,111))),(19,121)),((21,108),(106,107))),110),(32,33)),((((((4,(6,36)),31),(5,35)),37),30),8)));
 324: 1 -105264.375 -97810.56989 (0,(1,(2,7)),((((((((((((((((((3,34),90),((71,(77,79)),78)),(57,109)),((((((29,75),74),91),((64,73),65)),76),92)),(((((((((((10,((11,13),227)),222),223),(((((((174,178),177),(((181,184),194),(((187,(199,213)),209),189))),(196,207)),((191,193),192)),(((200,(203,210)),(201,211)),205)),204)),(((127,148),((((130,131),(157,(159,161))),((((134,(146,165)),((150,(167,168)),155)),(151,153)),((((137,139),144),141),(156,172)))),170)),132)),66),22),(24,((((48,84),(49,83)),59),(((((50,(93,94)),87),95),122),(52,58))))),(62,96)),((20,(101,(102,103))),((55,105),82))),((((16,18),(((((((39,67),41),40),(88,89)),(42,43)),(68,(69,70))),112)),(123,((124,125),126))),((44,86),(((45,46),47),(97,98)))))),80),(((((((((((((((9,143),142),(138,140)),154),(((135,136),(145,166)),(147,(149,169)))),(152,(163,164))),171),128),(133,(158,160))),162),129),((((51,99),85),(53,54)),173)),((((((((12,14),((214,(224,225)),(215,(((216,218),(219,220)),217)))),229),((221,228),230)),226),(((((175,179),176),((188,((197,198),208)),190)),((183,(185,186)),195)),(180,182))),202),((23,(60,206)),212))),((17,38),56)),((25,((26,72),(27,28))),(61,63)))),(((((81,116),117),(114,115)),113),(118,(119,120)))),((15,100),(104,111))),(19,121)),(106,107)),(21,108)),110),(32,33)),37),((((4,(6,36)),31),(5,35)),30)),8));
 325: 2 -97343.10938 -97823.80294 (0,(1,(2,7)),(((((((((((((((((3,34),90),78),77),(71,79)),(((((29,75),74),91),(76,92)),((64,73),65))),(57,109)),((((((((((((10,((11,13),227)),222),223),(((((((174,178),177),(((181,184),194),(((187,(199,213)),209),189))),207),(((191,193),192),196)),((200,(201,((203,210),211))),205)),204)),(((127,148),((((130,131),(157,(159,161))),(((((134,(146,165)),155),(150,(167,168))),(151,153)),((((137,139),144),141),(156,172)))),170)),132)),22),66),(24,(((48,84),(49,83)),((((((50,(93,94)),87),95),122),59),(52,58))))),(62,96)),((20,(101,(102,103))),((55,105),82))),((((16,18),(((((((39,67),41),40),(88,89)),(42,43)),(68,(69,70))),112)),(123,((124,125),126))),((((44,86),98),((45,47),97)),46))),(((17,38),56),80))),(((((((((((((9,143),142),(138,140)),154),(((135,136),(145,166)),(147,(149,169)))),(152,(163,164))),171),128),((133,(158,160)),162)),129),((((51,99),85),(53,54)),173)),((((((((12,14),(((214,(224,225)),(215,(((216,218),(219,220)),217))),229)),226),230),(221,228)),((((175,179),176),(188,(190,((197,198),208)))),((180,182),((183,(185,186)),195)))),202),((23,(60,206)),212))),((25,((26,72),(27,28))),(61,63)))),(((15,100),(104,111)),((((81,116),117),(118,(119,120))),(113,(114,115))))),(19,121)),106),(21,108)),107),110),(32,33)),((((((4,(6,36)),31),(5,35)),37),30),8)));
 326: 1 -98464.89844 -97863.20678 (0,(1,(2,7)),((((((((((((((3,34),90),78),(71,(77,79))),109),((20,(101,(102,103))),57)),(15,80)),(100,(104,111))),(106,107)),((((((((((((((((((9,143),142),(138,140)),154),(((135,136),(145,166)),(147,(149,169)))),(152,(163,164))),171),128),(133,(158,160))),(129,162)),173),((60,206),212)),(((((((12,14),(214,((((216,218),(219,220)),217),226))),(224,225)),(215,229)),((221,228),230)),(((((175,179),176),(188,(190,((197,198),208)))),((183,(185,186)),195)),(180,182))),202)),(((23,56),(((51,99),85),(53,54))),(38,62))),17),((((((((((((((10,((11,13),227)),222),223),((((((((174,178),177),(((181,184),194),(((187,(199,213)),209),189))),207),196),(191,193)),192),(((200,(203,210)),(201,211)),205))),204),((((((127,132),148),(((((134,(146,165)),155),(151,153)),((150,168),167)),((((137,139),144),141),156))),170),((((130,131),161),159),157)),172)),((((((39,67),41),(40,89)),88),(68,(69,70))),(42,43))),22),((24,((((48,84),(49,83)),59),(((((50,(93,94)),87),95),122),(52,58)))),(66,112))),((16,18),(123,((124,125),126)))),(((((44,86),((45,46),47)),98),97),82)),(55,105)),(((((((29,75),74),91),((64,73),65)),92),76),63)),96)),(25,(((26,72),(27,28)),61))),((19,121),(21,(((((81,116),117),(119,120)),(114,115)),(113,118)))))),108),110),(32,33)),(((((4,(6,36)),31),(5,35)),30),(8,37))));
 327: 1 -96409.4375 -97824.25928 (0,(1,(2,7)),((((((((((((((((3,34),90),78),77),(71,79)),(((((((29,75),74),91),92),((64,73),65)),76),(57,109))),80),(((((((((((10,((11,13),227)),222),223),(((((((174,178),177),(((181,184),(189,194)),((187,(199,213)),209))),207),((191,(192,193)),196)),(((200,(203,210)),(201,211)),205)),204)),(((127,132),148),((((((130,131),161),159),157),((((134,(146,165)),((150,(167,168)),155)),(151,153)),((((137,139),144),141),(156,172)))),170))),22),66),(24,(((48,84),(49,83)),((((((50,(93,94)),87),95),122),59),(52,58))))),(62,96)),((20,(101,(102,103))),((55,105),82))),((((16,18),(((((((39,67),41),40),(88,89)),(42,43)),(68,(69,70))),112)),(123,((124,125),126))),((44,86),(((45,46),47),(97,98)))))),(((((((((((((9,143),142),(138,140)),(((135,136),(145,166)),(147,(149,169)))),(152,(163,164))),(154,171)),128),((133,(158,160)),162)),129),((((51,99),85),(53,54)),173)),((((((((12,14),((214,(224,225)),(215,(((216,218),(219,220)),217)))),229),226),((221,228),230)),((((175,179),176),(188,(190,((197,198),208)))),(((180,182),195),(183,(185,186))))),202),((23,(60,206)),212))),((17,38),56)),((25,((26,72),(27,28))),(61,63)))),(((15,100),(104,111)),((((81,116),117),(119,120)),((113,(114,118)),115)))),(19,121)),(106,107)),(21,108)),110),(32,33)),((((((4,(6,36)),31),(5,35)),37),30),8)));
 328: 1 -98884.8125 -97849.23041 (0,(1,(2,7)),(((((((((((((3,34),90),78),(71,(77,79))),109),((20,(101,(102,103))),57)),80),((15,100),(104,111))),(((((((((((((((((((9,143),142),(138,140)),154),(((135,136),(145,166)),(147,(149,169)))),(152,(163,164))),171),128),((133,(158,160)),162)),129),173),((((((((12,14),((214,((215,229),(224,225))),(((216,218),(219,220)),217))),226),((221,228),230)),((180,182),((183,(185,186)),195))),(((175,179),176),((188,((197,198),208)),190))),202),(23,(60,206)))),212),38),((((51,99),85),(53,54)),56)),(25,(((26,72),(27,28)),61))),(((((((((((((10,((11,13),227)),222),223),(((((((174,178),177),207),((181,184),(((187,(199,213)),209),(189,194)))),(((191,193),192),196)),((200,(201,((203,210),211))),205)),204)),(((((((127,132),148),(((((134,(146,165)),155),(151,153)),(150,(167,168))),((((137,139),144),141),156))),170),(157,(159,161))),172),(130,131))),66),22),(24,((((48,84),(49,83)),59),(((((50,(93,94)),87),95),122),(52,58))))),((((16,18),(((((((39,67),41),40),(88,89)),(42,43)),(68,(69,70))),112)),(123,((124,125),126))),((44,86),(((45,46),47),(97,98))))),((55,105),82)),(((((((29,75),74),91),((64,73),65)),92),76),63)),(62,96)),17)),(19,121)),(21,((((81,116),117),((114,115),(118,(119,120)))),113)))),((106,107),108)),110),(32,33)),(((((4,(6,36)),(5,35)),(31,37)),30),8)));
 329: 1 -101911.7578 -97822.25026 (0,1,((2,7),((((((((((((((((3,34),90),78),((71,77),79)),57),((((((29,75),74),91),((64,73),65)),(76,92)),109)),((((((((((((10,((11,13),227)),222),223),(((((((((174,178),177),(((181,184),194),(((187,(199,213)),209),189))),207),196),(191,193)),192),((200,(201,((203,210),211))),205)),204)),(((((127,132),148),((157,(159,161)),170)),((((((134,(146,165)),(((137,139),144),141)),155),(151,153)),(150,(167,168))),(156,172))),(130,131))),66),22),(24,((((48,84),(49,83)),59),(((((50,(93,94)),87),95),122),(52,58))))),(62,96)),((20,(101,(102,103))),((55,105),82))),((((16,18),(((((((39,67),41),(40,89)),88),(42,43)),(68,(69,70))),112)),(123,((124,125),126))),((((44,86),((45,46),47)),98),97))),80)),(((((((((((((((9,143),142),(138,140)),154),(((135,136),(145,166)),(147,(149,169)))),(152,(163,164))),171),128),((133,(158,160)),162)),129),173),(((((((12,14),(((214,(224,225)),(215,(((216,218),(219,220)),217))),229)),226),((221,228),230)),((((175,179),176),((188,((197,198),208)),190)),((180,182),((183,(185,186)),195)))),202),63)),((60,206),212)),(((17,23),(38,56)),(((51,99),85),(53,54)))),(25,(((26,72),(27,28)),61)))),((((81,116),117),(119,120)),((113,118),(114,115)))),((15,100),(104,111))),(19,121)),((21,108),110)),(106,107)),(32,33)),(8,37)),((((4,(6,36)),31),(5,35)),30))));
 330: 2 -94357.58594 -97834.20467 (0,(1,(2,7)),((((((((((((((((((3,34),78),(71,(77,79))),57),90),109),((((((29,75),74),91),((64,73),65)),76),92)),80),(((((((((((10,((11,13),227)),222),223),((((((((174,178),(177,207)),(((181,184),194),(((187,(199,213)),209),189))),196),(191,193)),192),((200,(201,((203,210),211))),205)),204)),((((((127,132),148),(157,(159,161))),170),(((((134,(146,165)),((((137,139),144),141),155)),(151,153)),(150,(167,168))),(156,172))),(130,131))),66),22),(24,(((48,84),(49,83)),((((((50,(93,94)),87),95),122),59),(52,58))))),(62,96)),((20,(101,(102,103))),((55,105),82))),((((16,18),(((((((39,67),41),40),(88,89)),(42,43)),(68,(69,70))),112)),(123,((124,125),126))),((44,86),(((45,46),47),(97,98)))))),(((((((((((((9,143),142),138),140),154),((((((135,136),(145,166)),(147,(149,169))),(163,164)),171),152)),(128,((133,(158,160)),162))),129),173),(((((((12,14),(((214,(224,225)),(215,(((216,218),(219,220)),217))),229)),((221,228),230)),226),(((((175,179),176),((188,((197,198),208)),190)),((183,(185,186)),195)),(180,182))),202),((60,206),212))),(((51,99),85),(53,54))),((17,23),(38,56))),((25,((26,72),(27,28))),(61,63)))),(((81,116),117),(113,((114,115),(118,(119,120)))))),((15,100),(104,111))),(19,121)),(106,107)),(21,108)),110),(32,33)),((((((4,(6,36)),31),(5,35)),37),30),8)));
 331: 1 -100505.7344 -97828.84809 (0,1,((2,7),((((((((((((((3,34),90),((71,(77,79)),78)),57),(((((((29,75),74),91),((64,73),65)),76),92),109)),((((((((((((10,((11,13),227)),222),223),(((((((174,178),177),((181,184),((((187,(199,213)),209),189),194))),207),(((191,193),192),196)),((200,(201,((203,210),211))),205)),204)),((((127,(((((130,131),161),159),157),(((((134,(146,165)),155),(150,(167,168))),(151,153)),((((137,139),144),141),(156,172))))),170),148),132)),66),(24,(((48,84),(49,83)),((((((50,(93,94)),87),95),122),59),(52,58))))),22),(62,96)),((20,(101,(102,103))),((55,105),82))),((((16,18),(123,((124,125),126))),(((((((39,67),41),40),(88,89)),(42,43)),(68,(69,70))),112)),((44,86),((((45,46),47),97),98)))),80)),(((((((((((((((9,143),142),(138,140)),154),(((135,136),(145,166)),(147,(149,169)))),(163,164)),152),171),128),((133,(158,160)),162)),129),((((51,99),85),(53,54)),173)),(((((((((12,14),((214,(224,225)),(215,(((216,218),(219,220)),217)))),229),((221,228),230)),226),((((175,179),176),(188,(190,((197,198),208)))),((180,182),((183,(185,186)),195)))),202),((60,206),212)),23)),(17,(38,56))),((25,(((26,27),28),72)),(61,63)))),(((81,116),117),(113,((114,115),(118,(119,120)))))),((15,100),(104,111))),((19,121),(21,108))),(106,107)),110),(32,33)),((((((4,(6,36)),31),(5,35)),37),30),8))));
 332: 1 -93448.09375 -97811.39374 (0,(1,(2,7)),(((((((((((((((((3,34),90),78),77),(71,79)),((((((29,75),74),91),((64,73),65)),76),92)),(57,109)),80),(((((((((10,((11,13),227)),222),223),(((((((174,178),177),(((181,184),(189,194)),((187,(199,213)),209))),207),((191,(192,193)),196)),(((200,(203,210)),(201,211)),205)),204)),(((127,132),148),((((((130,131),161),159),157),((((134,(146,165)),((150,(167,168)),155)),(151,153)),((((137,139),144),141),(156,172)))),170))),22),(24,((((48,84),(49,83)),59),(((((50,(93,94)),87),95),122),(52,58))))),((((16,18),(((((((39,67),41),(40,89)),88),(42,43)),(68,(69,70))),112)),(123,((124,125),126))),((44,86),(((45,46),47),(97,98))))),(((20,(101,(102,103))),((55,105),(66,82))),(62,96)))),((((((((((((((9,143),142),(138,140)),154),(((135,136),(145,166)),(147,(149,169)))),(152,(163,164))),171),128),((133,(158,160)),162)),129),((((51,99),85),(53,54)),173)),(((((((((12,14),((214,(224,225)),(215,(((216,218),(219,220)),217)))),229),((221,228),230)),226),((((175,179),176),(188,(190,((197,198),208)))),((183,(185,186)),195))),(180,182)),202),((23,(60,206)),212))),(17,(38,56))),((25,((26,72),(27,28))),(61,63)))),(((15,100),(104,111)),((((81,116),117),(118,(119,120))),(113,(114,115))))),(19,121)),(106,107)),(21,108)),110),(32,33)),((((((4,(6,36)),31),(5,35)),37),30),8)));
 333: 1 -101017.7812 -97829.18163 (0,(1,(2,7)),(((((((((((((((3,34),90),78),((71,77),79)),57),((((((((((((10,((11,13),227)),222),223),(((((((((174,178),177),(((181,184),194),(((187,(199,213)),209),189))),207),196),(191,193)),192),((200,(201,((203,210),211))),205)),204)),(((((127,132),148),((157,(159,161)),170)),((((((134,(146,165)),(((137,139),144),141)),155),(151,153)),(150,(167,168))),(156,172))),(130,131))),66),22),(24,((((48,84),(49,83)),59),(((((50,(93,94)),87),95),122),(52,58))))),(62,96)),((20,(101,(102,103))),((55,105),82))),((((16,18),(((((((39,67),41),(40,89)),88),(42,43)),(68,(69,70))),112)),(123,((124,125),126))),((((44,86),((45,46),47)),98),97))),80)),((((((29,75),74),91),((64,73),65)),(76,92)),109)),((((((((((((((((9,143),142),(138,140)),154),(((135,136),(145,166)),(147,(149,169)))),(152,(163,164))),171),128),((133,(158,160)),162)),129),173),63),((60,206),212)),((((((12,14),(((214,(224,225)),(215,(((216,218),(219,220)),217))),229)),226),((221,228),230)),((((175,179),176),((188,((197,198),208)),190)),((180,182),((183,(185,186)),195)))),202)),(((17,23),(38,56)),(((51,99),85),(53,54)))),(25,(((26,72),(27,28)),61)))),((((81,116),117),(119,120)),((113,118),(114,115)))),((15,100),(104,111))),(19,121)),((21,108),110)),(106,107)),(32,33)),(((((4,(6,36)),31),(5,35)),30),(8,37))));
 334: 4 -98230.67188 -97835.62153 (0,(1,(2,7)),(((((((((((((((3,34),90),((71,78),(77,79))),((((((29,75),74),91),((64,73),65)),92),(63,76))),((((20,(101,(102,103))),57),23),109)),80),(((((((((((10,((11,13),227)),222),223),((((((((174,178),177),((181,184),(189,194))),207),((187,(199,213)),209)),(((191,193),192),196)),(((200,(203,210)),(201,211)),205)),204)),(((127,(((((134,(146,165)),155),(151,153)),((150,168),167)),((((137,139),144),141),(156,172)))),(((132,(157,(159,161))),148),170)),(130,131))),66),22),(24,(((48,84),(49,83)),((((((50,(93,94)),87),95),122),59),(52,58))))),(62,96)),((55,105),82)),((((16,18),(((((((39,67),41),40),(88,89)),(42,43)),(68,(69,70))),112)),(123,((124,125),126))),((44,86),(((45,46),47),(97,98)))))),(((((((((((((((((9,143),142),(138,140)),154),(((135,136),(145,166)),(147,(149,169)))),(152,(163,164))),171),128),(133,(158,160))),(129,162)),173),((60,206),212)),(((((((12,14),((215,(((216,218),(219,220)),217)),226)),(214,(224,225))),229),((221,228),230)),((((175,179),176),((188,((197,198),208)),190)),((180,182),((183,(185,186)),195)))),202)),(((51,85),99),(53,54))),(17,(38,56))),(25,(((26,72),(27,28)),61))),((((81,116),117),(118,(119,120))),(113,(114,115))))),((15,100),(104,111))),(19,121)),(106,107)),(21,108)),110),(32,33)),((((((4,(6,36)),(5,35)),31),37),30),8)));
 335: 1 -100853.6719 -97826.69632 (0,(1,(2,7)),((((((((((((((((((3,34),90),(77,78)),(71,79)),(((((29,(75,91)),74),((64,73),65)),76),92)),(57,109)),80),((((((((((((10,(11,13)),227),222),223),((((((174,178),(177,207)),(((181,184),194),(((187,(199,213)),209),189))),((191,(192,193)),196)),(((200,(203,210)),(201,211)),205)),204)),((((127,132),148),((((130,131),(156,172)),((((134,(146,165)),((150,(167,168)),155)),(151,153)),(((137,139),144),141))),(157,(159,161)))),170)),22),66),(24,((((48,84),(49,83)),59),(((((50,(93,94)),87),95),122),(52,58))))),(62,96)),((20,(101,(102,103))),((55,105),82))),(((16,18),(((((((39,67),41),40),(88,89)),(42,43)),(68,(69,70))),((44,86),(((45,46),47),(97,98))))),(112,(123,((124,125),126)))))),((((((((((((((9,143),142),(138,140)),154),((135,136),((145,166),(147,(149,169))))),(152,(163,164))),171),128),((133,(158,160)),162)),129),((((51,99),85),(53,54)),173)),((((((((12,14),((214,(224,225)),(215,(((216,218),(219,220)),217)))),229),((221,228),230)),226),((((175,179),176),((180,182),190)),(((183,(185,186)),195),(188,((197,198),208))))),202),((23,(60,206)),212))),(17,(38,56))),((25,((26,72),(27,28))),(61,63)))),((((81,116),117),(118,(119,120))),(113,(114,115)))),((15,100),(104,111))),(19,121)),106),(21,108)),107),110),(32,33)),((((((4,(6,36)),31),(5,35)),37),30),8)));
 336: 1 -92341.28906 -97816.70243 (0,(1,(2,7)),(((((((((((((((3,34),90),78),(71,(77,79))),57),(((((((29,75),74),91),((64,73),65)),76),92),109)),(((((((((((10,((11,13),227)),222),223),(((((((((174,178),177),(((181,184),194),(((187,(199,213)),209),189))),207),196),(191,193)),192),(((200,(203,210)),(201,211)),205)),204)),(((127,148),((((130,131),(157,(159,161))),((((134,(146,165)),((150,(167,168)),155)),(151,153)),((((137,139),144),141),(156,172)))),170)),132)),22),66),(24,(((48,84),(49,83)),((((((50,(93,94)),87),95),122),59),(52,58))))),(62,96)),((20,(101,(102,103))),((55,105),82))),((((16,18),((((((((39,67),41),40),89),88),(42,43)),(68,(69,70))),112)),(123,((124,125),126))),((44,86),(((45,46),47),(97,98)))))),((((((((((((9,143),142),(138,140)),154),((((((135,136),(145,166)),(147,(149,169))),(163,164)),171),152)),((128,162),(133,(158,160)))),129),((((51,99),85),(53,54)),173)),((((((((12,14),((214,(224,225)),(215,(((216,218),(219,220)),217)))),229),226),((221,228),230)),((((175,179),176),(188,(190,((197,198),208)))),((180,182),((183,(185,186)),195)))),202),((23,(60,206)),212))),(17,(38,56))),80),((25,((26,72),(27,28))),(61,63)))),(((15,100),(104,111)),((((81,116),117),(119,120)),((113,118),(114,115))))),(19,121)),(106,107)),(21,108)),110),(32,33)),((((((4,(6,36)),(5,35)),31),37),30),8)));
 337: 1 -101745.2969 -97818.17666 (0,(1,(2,7)),((((((((((((((((((3,34),90),78),(71,(77,79))),(57,109)),((((((29,75),74),91),((64,73),65)),92),76)),80),(((((((((((10,((11,13),227)),222),223),(((((((((174,178),177),(((181,184),(189,194)),((187,(199,213)),209))),207),((191,(192,193)),196)),(201,211)),(200,(203,210))),205),204)),((127,(((((((130,131),(156,172)),(((137,139),144),141)),(((134,(146,165)),((150,(167,168)),155)),(151,153))),(157,(159,161))),148),170)),132)),22),66),(24,((((48,84),(49,83)),59),(((((50,(93,94)),87),95),122),(52,58))))),(62,96)),((20,(101,(102,103))),((55,105),82))),((((16,18),(((((((39,67),41),40),88),(42,43)),((68,(69,70)),89)),112)),(123,((124,125),126))),((44,86),(((45,46),47),(97,98)))))),(((((((((((((((9,143),142),(138,140)),154),(((135,136),(145,166)),(147,(149,169)))),(163,164)),152),171),128),((133,(158,160)),162)),129),((((51,99),85),(53,54)),173)),((((((((12,14),((214,(224,225)),(215,(((216,218),(219,220)),217)))),229),226),((221,228),230)),((((175,179),176),(188,(190,((197,198),208)))),((180,182),((183,(185,186)),195)))),202),((23,(60,206)),212))),(17,(38,56))),((25,((26,72),(27,28))),(61,63)))),(((15,100),104),((((81,116),117),(118,(119,120))),(113,(114,115))))),(19,121)),((21,108),(106,107))),110),111),(32,33)),37),((((4,(6,36)),31),(5,35)),30)),8));
 338: 2 -88446.48438 -97811.39374 (0,(1,(2,7)),(((((((((((((((((3,34),90),78),77),(71,79)),((((((29,75),74),91),((64,73),65)),76),92)),(57,109)),80),(((((((((10,((11,13),227)),222),223),(((((((174,178),177),(((181,184),(189,194)),((187,(199,213)),209))),207),((191,(192,193)),196)),(((200,(203,210)),(201,211)),205)),204)),(((127,132),148),((((((130,131),161),159),157),((((134,(146,165)),((150,(167,168)),155)),(151,153)),((((137,139),144),141),(156,172)))),170))),22),(24,((((48,84),(49,83)),59),(((((50,(93,94)),87),95),122),(52,58))))),((((16,18),(((((((39,67),41),(40,89)),88),(42,43)),(68,(69,70))),112)),(123,((124,125),126))),((44,86),(((45,46),47),(97,98))))),(((20,(101,(102,103))),((55,105),(66,82))),(62,96)))),((((((((((((((9,143),142),(138,140)),154),(((135,136),(145,166)),(147,(149,169)))),(152,(163,164))),171),128),((133,(158,160)),162)),129),((((51,99),85),(53,54)),173)),(((((((((12,14),((214,(224,225)),(215,(((216,218),(219,220)),217)))),229),((221,228),230)),226),((((175,179),176),(188,(190,((197,198),208)))),((183,(185,186)),195))),(180,182)),202),((23,(60,206)),212))),(17,(38,56))),((25,((26,72),(27,28))),(61,63)))),(((15,100),(104,111)),((((81,116),117),(118,(119,120))),(113,(114,115))))),(19,121)),(106,107)),(21,108)),110),(32,33)),((((((4,(6,36)),31),(5,35)),37),30),8)));
 339: 2 -97695.36719 -97841.05376 (0,(1,((2,(((((((((((((3,34),90),78),(71,(77,79))),109),((20,(101,(102,103))),57)),80),((15,100),(104,111))),(((((((((((((((((9,143),142),(138,140)),154),(((135,136),(145,166)),(147,(149,169)))),(152,(163,164))),171),128),((133,(158,160)),162)),129),173),(((((((((12,14),((214,(224,225)),(215,(((216,218),(219,220)),217)))),229),((221,228),230)),226),((((175,179),176),(188,(190,((197,198),208)))),((183,(185,186)),195))),(180,182)),202),((23,(60,206)),212))),((((51,99),85),(53,54)),56)),(17,38)),(25,(((26,72),(27,28)),61))),(((((((((((10,((11,13),227)),222),223),(((((((174,178),177),(((181,184),(189,194)),((187,(199,213)),209))),207),(((191,193),192),196)),((200,(201,((203,210),211))),205)),204)),((((127,(((((134,(146,165)),155),(151,153)),((150,168),167)),((((137,139),144),141),156))),(((132,(157,(159,161))),148),170)),172),(130,131))),66),22),(24,((((48,84),(49,83)),59),(((((50,(93,94)),87),95),122),(52,58))))),((((16,18),(((((((39,67),41),40),(88,89)),(42,43)),(68,(69,70))),112)),(123,((124,125),126))),((44,86),(((45,46),47),(97,98))))),(((55,105),82),((62,96),63))),(((((((29,75),74),91),76),92),65),(64,73)))),((((81,116),117),(119,120)),((113,118),(114,115))))),(21,108)),(106,107)),(19,121)),110)),7)),((((((4,(6,36)),(5,35)),31),30),(8,37)),(32,33)));
 340: 1 -94057.53906 -97819.28648 (0,(1,(2,7)),((((((((((((((((((3,34),90),78),((71,79),77)),(57,109)),80),((((((((((((10,((11,13),227)),222),223),(((((((((174,178),177),(((181,184),194),(((187,(199,213)),209),189))),207),196),(191,193)),192),(((200,(203,210)),(201,211)),205)),204)),((((((127,132),148),(157,(159,161))),(((((134,(146,165)),155),(151,153)),((150,168),167)),((((137,139),144),141),(156,172)))),170),(130,131))),22),66),(24,((((48,84),(49,83)),59),(((((50,(93,94)),87),95),122),(52,58))))),(62,96)),((20,(101,(102,103))),((55,105),82))),((((16,18),((((((((39,67),41),89),40),88),(42,43)),(68,(69,70))),112)),(123,((124,125),126))),((((44,86),((45,46),47)),98),97))),((((((29,75),74),(76,92)),91),((64,73),65)),63))),(((((((((((((9,143),142),(138,140)),(((135,136),(145,166)),(147,(149,169)))),(152,(163,164))),(154,171)),128),129),((133,(158,160)),162)),(((60,206),212),173)),((((((((12,14),((214,(224,225)),(215,(((216,218),(219,220)),217)))),229),226),((221,228),230)),(((((175,179),176),(188,(190,((197,198),208)))),((183,(185,186)),195)),(180,182))),202),23)),((17,(38,56)),(((51,99),85),(53,54)))),(25,(((26,72),(27,28)),61)))),((((81,116),117),(119,120)),((113,118),(114,115)))),((15,100),(104,111))),(19,121)),(21,108)),(106,107)),110),(32,33)),31),(8,37)),(((4,(6,36)),(5,35)),30)));
 341: 1 -91705.46875 -97809.47333 (0,(1,(2,7)),(((((((((((((((3,34),90),((71,(77,79)),78)),(57,109)),((((((29,75),74),91),((64,73),65)),(76,92)),80)),(((((((((((10,((11,13),227)),222),223),(((((((((174,178),177),(((181,184),194),(((187,(199,213)),209),189))),207),196),(191,193)),192),(((200,(203,210)),(201,211)),205)),204)),(((127,148),((((130,131),(157,(159,161))),((((134,(146,165)),((150,(167,168)),155)),(151,153)),((((137,139),144),141),(156,172)))),170)),132)),66),22),(24,((((48,84),(49,83)),59),(((((50,(93,94)),87),95),122),(52,58))))),(62,96)),((20,(101,(102,103))),((55,105),82))),((((16,18),(((((((39,67),41),40),(88,89)),(42,43)),(68,(69,70))),112)),(123,((124,125),126))),((44,86),(((45,46),47),(97,98)))))),(((((((((((((((9,143),142),(138,140)),154),(((135,136),(145,166)),(147,(149,169)))),(152,(163,164))),171),128),129),((133,(158,160)),162)),((60,206),212)),173),((((((((12,14),((214,(224,225)),(215,(((216,218),(219,220)),217)))),229),226),((221,228),230)),((((175,179),176),((188,((197,198),208)),190)),((180,182),((183,(185,186)),195)))),202),23)),((17,38),56)),((25,((26,72),(27,28))),((((51,99),85),(53,54)),(61,63))))),(((15,100),104),((((81,116),117),(119,120)),((113,118),(114,115))))),(19,121)),110),(21,108)),(106,107)),111),(32,33)),((((((4,(6,36)),31),(5,35)),37),30),8)));
 342: 1 -91273.57812 -97815.92883 (0,(1,(2,7)),(((((((((((((((3,34),90),((71,(77,79)),78)),(57,109)),80),(((((((((((10,((11,13),227)),222),223),(((((((((174,178),177),((181,184),(((187,(199,213)),209),(189,194)))),207),196),(191,193)),192),(((200,(203,210)),(201,211)),205)),204)),(((127,148),((((130,131),(157,(159,161))),((((134,(146,165)),((150,(167,168)),155)),(151,153)),((((137,139),144),141),(156,172)))),170)),132)),22),((24,((((48,84),(49,83)),59),(((((50,(93,94)),87),95),122),(52,58)))),66)),(62,96)),((20,(101,(102,103))),((55,105),82))),((((16,18),(((((((39,67),41),40),(88,89)),(42,43)),(68,(69,70))),112)),(123,((124,125),126))),((44,86),(((45,46),47),(97,98))))),((((((29,75),74),91),76),92),((64,73),65)))),((((((((((((((9,143),142),(138,140)),154),(((135,136),(145,166)),(147,(149,169)))),((152,(163,164)),171)),128),(133,(158,160))),(129,162)),((60,206),212)),173),((((((((12,14),((214,(224,225)),(215,(((216,218),(219,220)),217)))),229),226),((221,228),230)),((((175,179),176),((188,((197,198),208)),190)),((180,182),((183,(185,186)),195)))),202),23)),((17,(38,56)),(((51,99),85),(53,54)))),((25,((26,72),(27,28))),(61,63)))),(((((81,116),117),(114,115)),(118,(119,120))),113)),((15,100),(104,111))),(19,121)),(106,107)),(21,108)),110),(32,33)),(((((4,(6,36)),31),(5,35)),30),(8,37))));
 343: 1 -99748.48438 -97832.96471 (0,((1,2),7),((((((((((((((((3,34),90),78),((71,77),79)),57),(((((((29,75),74),91),((64,73),65)),92),76),109)),80),(((((((((((10,((11,13),227)),222),223),(((((((((174,178),177),(((181,184),194),(((187,(199,213)),209),189))),207),196),(191,193)),192),((200,(201,((203,210),211))),205)),204)),(((((127,132),148),((157,(159,161)),170)),((((((134,(146,165)),(((137,139),144),141)),155),(151,153)),(150,(167,168))),(156,172))),(130,131))),66),22),(24,((((48,84),(49,83)),59),(((((50,(93,94)),87),95),122),(52,58))))),(62,96)),((20,(101,(102,103))),((55,105),82))),((((16,18),(((((((39,67),41),(40,89)),88),(42,43)),(68,(69,70))),112)),(123,((124,125),126))),((((44,86),((45,46),47)),98),97)))),((((((((((((((((9,143),142),(138,140)),154),(((135,136),(145,166)),(147,(149,169)))),(152,(163,164))),171),128),((133,(158,160)),162)),129),173),63),((((((12,14),(((214,(224,225)),(215,(((216,218),(219,220)),217))),229)),226),((221,228),230)),((((175,179),176),((188,((197,198),208)),190)),((180,182),((183,(185,186)),195)))),202)),((60,206),212)),(((17,23),(38,56)),(((51,99),85),(53,54)))),(25,(((26,72),(27,28)),61)))),((((81,116),117),(119,120)),((113,118),(114,115)))),((15,100),(104,111))),(19,121)),(((21,108),110),(106,107))),(32,33)),(8,37)),((((4,(6,36)),31),(5,35)),30)));
 344: 1 -95472.76562 -97810.41634 (0,(1,(2,7)),((((((((((((((((3,34),90),78),(77,79)),71),((((((29,75),74),91),((64,73),65)),(76,92)),(57,109))),80),(((((((((((10,((11,13),227)),222),223),(((((((174,178),177),((181,184),(((187,(199,213)),209),(189,194)))),207),((191,(192,193)),196)),(((200,(203,210)),(201,211)),205)),204)),(((127,132),148),((((((130,131),(156,172)),(((137,139),144),141)),(((134,(146,165)),((150,(167,168)),155)),(151,153))),(157,(159,161))),170))),22),66),(24,(((48,84),(49,83)),((((((50,(93,94)),87),95),122),59),(52,58))))),(62,96)),((20,(101,(102,103))),((55,105),82))),((((16,18),(((((((39,67),41),40),(88,89)),(42,43)),(68,(69,70))),112)),(123,((124,125),126))),((((44,86),((45,46),47)),98),97)))),((((((((((((((9,143),142),(138,140)),154),(((135,136),(145,166)),(147,(149,169)))),(152,(163,164))),171),128),((133,(158,160)),162)),129),((((51,99),85),(53,54)),173)),((((((((((12,14),(215,(((216,218),(219,220)),217))),(214,(224,225))),229),((221,228),230)),226),((((175,179),176),(188,(190,((197,198),208)))),((183,(185,186)),195))),(180,182)),202),((23,(60,206)),212))),(17,(38,56))),((25,((26,72),(27,28))),(61,63)))),(((15,100),(104,111)),((((81,116),117),(118,(119,120))),(113,(114,115))))),(19,121)),(106,107)),(21,108)),110),(32,33)),((((((4,(6,36)),31),(5,35)),37),30),8)));
 345: 2 -97631.20312 -97815.62989 (0,(1,(2,7)),((((((((((((((((((3,34),90),((71,(77,79)),78)),(57,109)),(((((29,75),74),91),((64,73),65)),(76,92))),80),(((((((((((10,((11,13),227)),222),223),(((((((((174,178),177),(((181,184),194),(((187,(199,213)),209),189))),207),196),(191,193)),192),(((200,(203,210)),(201,211)),205)),204)),(((127,148),((((130,131),(157,(159,161))),((((134,(146,165)),((150,(167,168)),155)),(151,153)),((((137,139),144),141),(156,172)))),170)),132)),66),22),(24,((((48,84),(49,83)),59),(((((50,(93,94)),87),95),122),(52,58))))),(62,96)),((20,(101,(102,103))),((55,105),82))),((((16,18),(((((((39,67),41),40),(88,89)),(42,43)),(68,(69,70))),112)),(123,((124,125),126))),((44,86),(((45,46),47),(97,98)))))),(((((((((((((((9,143),142),(138,140)),154),(((135,136),(145,166)),(147,(149,169)))),(152,(163,164))),171),128),129),((133,(158,160)),162)),173),(((((((((12,14),((214,(224,225)),(215,(((216,218),(219,220)),217)))),229),226),((221,228),230)),((((175,179),176),((188,((197,198),208)),190)),((180,182),((183,(185,186)),195)))),202),23),((60,206),212))),(61,63)),(((17,(38,56)),(((51,99),85),(53,54))),((26,72),(27,28)))),25)),((((81,116),117),(118,(119,120))),(113,(114,115)))),((15,100),(104,111))),(19,121)),(106,107)),(21,108)),110),(32,33)),31),37),((((4,(6,36)),(5,35)),30),8)));
 346: 2 -97341.40625 -97867.99655 (0,(1,(2,7)),(((((((((((((((3,34),90),78),(71,(77,79))),((20,(101,(102,103))),57)),109),(15,80)),((((((((((((((((9,143),142),(138,140)),154),(((135,136),(145,166)),(147,(149,169)))),(152,(163,164))),171),128),((133,(158,160)),162)),129),173),(((((((12,14),(214,((((216,218),(219,220)),217),226))),((215,229),(224,225))),((221,228),230)),(((((175,179),176),(188,(190,((197,198),208)))),((183,(185,186)),195)),(180,182))),202),((60,206),212))),(((23,56),(((51,99),85),(53,54))),(38,62))),17),((((((((((((((10,((11,13),227)),222),223),(((((((174,178),177),((181,184),(((187,(199,213)),209),(189,194)))),207),(((191,193),192),196)),(((200,(203,210)),(201,211)),205)),204)),(((((((127,132),148),(((((134,(146,165)),155),(151,153)),((150,168),167)),((((137,139),144),141),156))),170),(157,(159,161))),172),(130,131))),(66,112)),((21,96),(24,((((48,84),(49,83)),59),(((((50,(93,94)),87),95),122),(52,58)))))),((22,((((((29,74),75),(76,92)),91),((64,73),65)),63)),((44,86),(((45,46),47),(97,98))))),((((((39,67),41),40),(88,89)),(42,43)),(68,(69,70)))),(16,18)),((55,105),82)),(123,((124,125),126))),(119,120)),(25,(((26,72),(27,28)),61)))),(((81,116),117),((113,118),(114,115))))),(100,(104,111))),(19,121)),(106,107)),108),110),(32,33)),(((((4,(6,36)),31),(5,35)),30),(8,37))));
 347: 1 -95935.89062 -97817.70521 (0,(1,(2,7)),((((((((((((((((((3,34),90),78),(71,(77,79))),57),((((((29,75),74),91),((64,73),65)),(76,92)),109)),80),(((((((((((10,((11,13),227)),222),223),(((((((174,178),177),(((181,184),194),(((187,(199,213)),209),189))),207),((191,(192,193)),196)),(((200,(203,210)),(201,211)),205)),204)),(((127,(((((134,(146,165)),155),(((137,139),144),141)),(151,153)),(150,(167,168)))),(((132,148),(157,(159,161))),170)),((130,131),(156,172)))),66),22),(24,(((48,84),(49,83)),((((((50,(93,94)),87),95),122),59),(52,58))))),(62,96)),((20,(101,(102,103))),((55,105),82))),((((16,18),(((((((39,67),41),40),(88,89)),(42,43)),(68,(69,70))),112)),(123,((124,125),126))),((44,86),(((45,46),47),(97,98)))))),((((((((((((((((9,143),142),(138,140)),154),(((135,136),(145,166)),(147,(149,169)))),(152,(163,164))),171),128),129),((133,(158,160)),162)),173),((60,206),212)),(((((((12,14),(214,((215,(224,225)),(((216,218),(219,220)),217)))),229),226),((221,228),230)),((((175,179),176),((188,((197,198),208)),190)),((180,182),((183,(185,186)),195)))),202)),((23,63),(((51,99),85),(53,54)))),(17,(38,56))),(25,(((26,72),(27,28)),61)))),((((81,116),117),(119,120)),((113,118),(114,115)))),(19,121)),((15,100),(104,111))),106),(21,108)),107),110),(32,33)),(((((4,(6,36)),31),(5,35)),30),(8,37))));
 348: 2 -98928.70312 -97809.47333 (0,(1,(2,7)),(((((((((((((((3,34),90),((71,(77,79)),78)),(57,109)),((((((29,75),74),91),((64,73),65)),(76,92)),80)),(((((((((((10,((11,13),227)),222),223),(((((((((174,178),177),(((181,184),194),(((187,(199,213)),209),189))),207),196),(191,193)),192),(((200,(203,210)),(201,211)),205)),204)),(((127,148),((((130,131),(157,(159,161))),((((134,(146,165)),((150,(167,168)),155)),(151,153)),((((137,139),144),141),(156,172)))),170)),132)),66),22),(24,((((48,84),(49,83)),59),(((((50,(93,94)),87),95),122),(52,58))))),(62,96)),((20,(101,(102,103))),((55,105),82))),((((16,18),(((((((39,67),41),40),(88,89)),(42,43)),(68,(69,70))),112)),(123,((124,125),126))),((44,86),(((45,46),47),(97,98)))))),(((((((((((((((9,143),142),(138,140)),154),(((135,136),(145,166)),(147,(149,169)))),(152,(163,164))),171),128),129),((133,(158,160)),162)),((60,206),212)),173),((((((((12,14),((214,(224,225)),(215,(((216,218),(219,220)),217)))),229),226),((221,228),230)),((((175,179),176),((188,((197,198),208)),190)),((180,182),((183,(185,186)),195)))),202),23)),((17,38),56)),((25,((26,72),(27,28))),((((51,99),85),(53,54)),(61,63))))),(((15,100),104),((((81,116),117),(119,120)),((113,118),(114,115))))),(19,121)),110),(21,108)),(106,107)),111),(32,33)),((((((4,(6,36)),31),(5,35)),37),30),8)));
 349: 1 -97419.57031 -97822.37256 (0,(1,(2,7)),((((((((((((((((3,34),90),78),(77,79)),71),(((((((29,75),74),91),((64,73),65)),92),76),(57,109))),80),(((((((((((10,((11,13),227)),222),223),((((((((174,178),177),((181,184),(189,194))),((187,(199,213)),209)),207),((191,(192,193)),196)),(((200,(203,210)),(201,211)),205)),204)),(((127,132),148),((((((130,131),(156,172)),(((137,139),144),141)),(((134,(146,165)),((150,(167,168)),155)),(151,153))),(157,(159,161))),170))),22),66),(24,(((48,84),(49,83)),((((((50,(93,94)),87),95),122),59),(52,58))))),(62,96)),((20,(101,(102,103))),((55,105),82))),((((16,18),(((((((39,67),41),40),(88,89)),(42,43)),(68,(69,70))),112)),(123,((124,125),126))),((((44,98),86),((45,46),47)),97)))),((((((((((((((9,143),142),(138,140)),154),(((135,136),(145,166)),(147,(149,169)))),(152,(163,164))),171),128),((133,(158,160)),162)),129),((((51,99),85),(53,54)),173)),((((((((12,14),(((214,(224,225)),(215,(((216,218),(219,220)),217))),229)),226),(221,(228,230))),((((175,179),176),(188,(190,((197,198),208)))),((183,(185,186)),195))),(180,182)),202),((23,(60,206)),212))),(17,(38,56))),((25,((26,72),(27,28))),(61,63)))),(((15,100),(104,111)),((((81,116),117),(118,(119,120))),(113,(114,115))))),(19,121)),(106,107)),(21,108)),110),(32,33)),((((((4,(6,36)),31),(5,35)),37),30),8)));
 350: 1 -97006.76562 -97836.62095 (0,(1,((2,((((((((((((((3,34),90),78),(71,(77,79))),(57,109)),(((((29,75),74),91),((64,73),65)),(76,92))),(((((((((((10,((11,13),227)),222),223),(((((((174,178),177),((181,184),(((187,(199,213)),209),(189,194)))),207),((191,(192,193)),196)),(((200,(203,210)),(201,211)),205)),204)),(((((127,132),148),((157,(159,161)),170)),((((134,(146,165)),((150,(167,168)),155)),(151,153)),((((137,139),144),141),(156,172)))),(130,131))),66),22),(24,((((48,84),(49,83)),59),(((((50,(93,94)),87),95),122),(52,58))))),(62,96)),((20,(101,(102,103))),((55,105),82))),((((16,18),(((((((39,67),41),40),(88,89)),(42,43)),(68,(69,70))),112)),(123,((124,125),126))),((((44,86),((45,46),47)),98),97)))),(((((((((((((((((9,143),142),(138,140)),154),(((135,136),(145,166)),(147,(149,169)))),(152,(163,164))),171),128),((133,(158,160)),162)),129),((60,206),212)),173),((((((((12,14),((214,225),(215,(((216,218),(219,220)),217)))),229),224),((221,228),230)),((((175,179),176),(((180,182),((183,(185,186)),195)),((188,((197,198),208)),190))),226)),23),202)),(((51,99),85),(53,54))),((17,38),56)),80),((25,63),(((26,72),(27,28)),61)))),(((((81,116),117),(119,120)),(114,115)),(113,118))),((15,100),(104,111))),(19,121)),(106,107)),(21,108)),110)),7)),((((((4,(6,36)),31),(5,35)),30),(8,37)),(32,33)));
 351: 1 -97655.09375 -97829.67687 (0,(1,(2,7)),((((((((((((((((((3,34),90),78),77),(71,79)),(57,109)),(((((29,74),91),(((64,73),65),75)),76),92)),((((((((((10,((11,13),227)),223),222),(((((((174,178),177),(((181,184),194),(((187,(199,213)),209),189))),(196,207)),((191,193),192)),(((200,(203,210)),(201,211)),205)),204)),(((127,148),((((((130,131),(156,172)),(((137,139),144),141)),((((134,165),146),((150,(167,168)),155)),(151,153))),(157,(159,161))),170)),132)),22),(24,((((48,84),(49,83)),59),(((((50,(93,94)),87),95),122),(52,58))))),(62,96)),(((20,(101,(102,103))),((55,105),82)),66)),((((16,18),(((((((39,67),41),40),(88,89)),(42,43)),(68,(69,70))),112)),(123,((124,125),126))),((((44,86),((45,46),47)),98),97)))),80),((((((((((((((((9,143),142),(138,140)),154),(((135,136),(145,166)),(147,(149,169)))),(152,(163,164))),171),128),(133,(158,160))),162),129),173),(((((((12,14),(((214,(224,225)),(215,(((216,218),(219,220)),217))),229)),226),((221,228),230)),(((((175,179),176),((188,((197,198),208)),190)),((183,(185,186)),195)),(180,182))),202),((23,(60,206)),212))),(((51,99),85),(53,54))),(17,(38,56))),((25,((26,72),(27,28))),(61,63)))),(((81,116),117),((113,(114,115)),(118,(119,120))))),((15,100),(104,111))),(19,121)),(106,107)),(21,108)),110),(32,33)),((((((4,(6,36)),(5,35)),31),37),30),8)));
 352: 1 -94140.88281 -97833.35869 (0,1,((2,7),(((((((((((((((3,34),90),((71,(77,79)),78)),(57,109)),((((((29,75),74),91),((64,73),65)),92),76)),((((((((((10,((11,13),227)),222),223),(((((((174,178),177),(((181,184),194),(((187,(199,213)),209),189))),207),(((191,193),192),196)),(((200,(203,210)),(201,211)),205)),204)),(((127,148),((((130,131),(157,(159,161))),((((134,(146,165)),((150,(167,168)),155)),(151,153)),(((137,139),(141,144)),(156,172)))),170)),132)),22),66),(24,((((48,84),(49,83)),59),(((((50,(93,94)),87),95),122),(52,58))))),((((20,(101,(102,103))),82),(55,105)),(62,96))),((((16,18),((((((39,67),41),40),(88,89)),(42,43)),((68,(69,70)),112))),(123,((124,125),126))),((((44,86),((45,46),47)),98),97)))),(((17,38),56),80)),(((((((((((((((9,142),143),140),138),154),(((135,136),(145,166)),(147,(149,169)))),(152,(163,164))),171),128),((133,(158,160)),162)),129),173),((((((((12,14),((214,(224,225)),(215,(((216,218),(219,220)),217)))),229),226),((221,228),230)),(((((175,179),176),(190,((197,198),208))),((180,182),((183,(185,186)),195))),188)),202),((23,(60,206)),212))),((((51,99),85),(53,54)),(61,63))),(25,((26,72),(27,28))))),(((81,116),117),((113,(114,115)),(118,(119,120))))),((15,100),(104,111))),(19,121)),((21,108),(106,107))),110),(32,33)),((((((4,(6,36)),31),(5,35)),37),30),8))));
 353: 1 -95363.79688 -97820.25755 (0,(1,(2,7)),((((((((((((((((3,34),90),78),(71,(77,79))),(57,109)),(((((((((((((10,((11,13),227)),222),223),(((((((174,178),177),(((181,184),194),(((187,(199,213)),209),189))),207),((191,(192,193)),196)),(((200,(203,210)),(201,211)),205)),204)),((((((127,132),148),(157,(159,161))),(((((134,(146,165)),155),(151,153)),((150,168),167)),((((137,139),144),141),(156,172)))),170),(130,131))),22),66),(24,(((48,84),(49,83)),((((((50,(93,94)),87),95),122),59),(52,58))))),(62,96)),((20,(101,(102,103))),((55,105),82))),((((16,18),(((((((39,67),41),(40,89)),88),(42,43)),(68,(69,70))),112)),(123,((124,125),126))),(((((44,86),47),(45,46)),98),97))),(((((((29,75),74),76),91),((64,73),65)),92),63)),80)),(((((((((((((((9,143),142),(138,140)),154),(((135,136),(145,166)),(147,(149,169)))),(152,(163,164))),171),128),129),((133,(158,160)),162)),173),((((((((((12,14),(((214,(224,225)),(215,(((216,218),(219,220)),217))),229)),226),(228,230)),221),((((175,179),176),(188,(190,((197,198),208)))),((180,182),((183,(185,186)),195)))),202),60),23),206)),212),((17,(38,56)),(((51,85),99),(53,54)))),(25,(((26,72),(27,28)),61)))),(((15,100),(104,111)),((((81,116),117),(119,120)),((113,118),(114,115))))),(19,121)),(106,107)),(21,108)),110),(32,33)),37),((((4,(6,36)),31),(5,35)),30)),8));
 354: 5 -94703.26562 -97807.73103 (0,(1,(2,7)),((((((((((((((((3,34),90),((71,(77,79)),78)),(57,109)),((((((29,75),74),91),((64,73),65)),76),92)),80),(((((((((((10,((11,13),227)),222),223),(((((((((174,178),177),(((181,184),194),(((187,(199,213)),209),189))),207),196),(191,193)),192),(((200,(203,210)),(201,211)),205)),204)),(((127,148),((((130,131),(157,(159,161))),((((134,(146,165)),((150,(167,168)),155)),(151,153)),((((137,139),144),141),(156,172)))),170)),132)),66),22),(24,((((48,84),(49,83)),59),(((((50,(93,94)),87),95),122),(52,58))))),(62,96)),((20,(101,(102,103))),((55,105),82))),((((16,18),(((((((39,67),41),40),(88,89)),(42,43)),(68,(69,70))),112)),(123,((124,125),126))),((44,86),(((45,46),47),(97,98)))))),(((((((((((((((9,143),142),(138,140)),154),(((135,136),(145,166)),(147,(149,169)))),(163,164)),152),171),128),129),((133,(158,160)),162)),(((60,206),212),173)),((((((((12,14),((214,(224,225)),(215,(((216,218),(219,220)),217)))),229),226),((221,228),230)),((((175,179),176),((188,((197,198),208)),190)),((180,182),((183,(185,186)),195)))),202),23)),((17,38),56)),((25,((26,72),(27,28))),((((51,99),85),(53,54)),(61,63))))),(((15,100),104),((((81,116),117),(119,120)),((113,118),(114,115))))),(19,121)),110),(21,108)),(106,107)),111),(32,33)),((((((4,(6,36)),31),(5,35)),37),30),8)));
 355: 2 -100335.2422 -97816.09999 (0,(1,(2,7)),((((((((((((((((((3,34),90),78),77),(71,79)),(((((29,75),74),91),(76,92)),((64,73),65))),(57,109)),80),(((((((((((10,((11,13),227)),222),223),((((((174,178),(177,207)),(((181,184),194),(((187,(199,213)),209),189))),((191,(192,193)),196)),((200,(201,((203,210),211))),205)),204)),(((127,132),148),((((((130,131),(156,172)),(((137,139),144),141)),(((134,(146,165)),((150,(167,168)),155)),(151,153))),(157,(159,161))),170))),22),66),(24,(((48,84),(49,83)),((((((50,(93,94)),87),95),122),59),(52,58))))),(62,96)),((20,(101,(102,103))),((55,105),82))),((((16,18),(((((((39,67),41),40),(88,89)),(42,43)),(68,(69,70))),112)),(123,((124,125),126))),((44,86),(((45,46),47),(97,98)))))),(((((((((((((((9,143),142),(138,140)),154),((145,166),(147,(149,169)))),(152,(163,164))),171),(135,136)),128),((133,(158,160)),162)),129),((((51,99),85),(53,54)),173)),((((((((12,14),((214,(224,225)),(215,(((216,218),(219,220)),217)))),229),((221,228),230)),226),((((175,179),176),(188,(190,((197,198),208)))),((180,182),((183,(185,186)),195)))),202),((23,(60,206)),212))),(17,(38,56))),((25,((26,72),(27,28))),(61,63)))),((((81,116),117),(118,(119,120))),(113,(114,115)))),((15,100),(104,111))),(19,121)),(106,107)),(21,108)),110),(32,33)),((((((4,(6,36)),31),(5,35)),37),30),8)));
 356: 2 -97949.82812 -97818.89594 (0,(1,(2,7)),((((((((((((((3,34),90),((71,(77,79)),78)),(57,109)),(((((29,75),74),91),((64,73),65)),(76,92))),(((((((((((10,((11,13),227)),222),223),(((((((((174,178),177),(((181,184),194),(((187,(199,213)),209),189))),207),196),(191,193)),192),(((200,(203,210)),(201,211)),205)),204)),(((127,148),((((((130,131),161),159),157),((((134,(146,165)),((150,(167,168)),155)),(151,153)),((((137,139),144),141),(156,172)))),170)),132)),66),22),(24,(((48,84),(49,83)),((((((50,(93,94)),87),95),122),59),(52,58))))),(62,96)),((20,(101,(102,103))),((55,105),82))),((((16,18),(((((((39,67),41),(40,89)),88),(42,43)),(68,(69,70))),112)),(123,((124,125),126))),(((44,86),((45,46),47)),(97,98))))),(((((((((((((((((9,143),142),(138,140)),154),(((135,136),(145,166)),(147,(149,169)))),(152,(163,164))),171),128),(133,(158,160))),(129,162)),((60,206),212)),173),((((((((12,14),((214,(224,225)),(215,(((216,218),(219,220)),217)))),229),226),((221,228),230)),((((175,179),176),((188,((197,198),208)),190)),(((180,182),195),(183,(185,186))))),202),23)),(((51,99),85),(53,54))),(17,(38,56))),80),((25,((26,72),(27,28))),(61,63)))),(((((81,116),117),(114,115)),(118,(119,120))),113)),((15,100),(104,111))),(19,121)),((21,108),(106,107))),110),(32,33)),((((((4,(6,36)),31),(5,35)),37),30),8)));
 357: 1 -100320.875 -97825.15143 (0,(1,(2,7)),((((((((((((((((3,34),90),((71,(77,79)),78)),(57,109)),((((((29,75),74),91),((64,73),65)),76),92)),80),(((((((((((((((((((9,143),142),(138,140)),154),(145,166)),(147,(149,169))),(152,(163,164))),171),(135,136)),128),(133,(158,160))),162),129),173),((60,206),212)),((((((((12,14),((214,(224,225)),(215,(((216,218),(219,220)),217)))),229),226),((221,228),230)),((((175,179),176),(188,(190,((197,198),208)))),((180,182),((183,(185,186)),195)))),202),23)),((17,(38,56)),(((51,99),85),(53,54)))),((25,((26,72),(27,28))),(61,63))),(((((((((((10,((11,13),227)),222),223),(((((((((174,178),177),(((181,184),194),(((187,(199,213)),209),189))),207),196),(191,193)),192),(((200,(203,210)),(201,211)),205)),204)),(((127,148),((((130,131),(157,(159,161))),((((134,(146,165)),((150,(167,168)),155)),(151,153)),((((137,139),144),141),(156,172)))),170)),132)),66),22),(24,((((48,84),(49,83)),59),(((((50,(93,94)),87),95),122),(52,58))))),(62,96)),((20,(101,(102,103))),(55,105))),(((((16,18),123),((124,125),126)),(((((((39,67),41),40),(88,89)),(42,43)),(68,(69,70))),112)),(((44,86),(((45,46),47),(97,98))),82))))),(((((81,116),117),(114,115)),113),(118,(119,120)))),((15,100),(104,111))),(19,121)),(106,107)),(21,108)),110),(32,33)),(8,37)),((((4,(6,36)),31),(5,35)),30)));
 358: 1 -100168.2969 -97841.51323 (0,(1,((2,((((((((((((((3,34),90),((71,(77,79)),78)),(57,109)),(((((29,75),74),91),(76,92)),((64,73),65))),((((((((((10,((11,13),227)),222),223),(((((((174,178),177),(((181,184),(189,194)),((187,(199,213)),209))),207),((191,(192,193)),196)),(((200,(203,210)),(201,211)),205)),204)),((((127,132),148),(((((130,131),161),159),157),((((134,(146,165)),((150,(167,168)),155)),(151,153)),((((137,139),144),141),(156,172))))),170)),66),(24,((((48,84),(49,83)),59),(((((50,(93,94)),87),95),122),(52,58))))),(22,62)),(((20,(101,(102,103))),((55,105),82)),96)),((((16,18),(((((((39,67),41),(40,89)),88),(42,43)),(68,(69,70))),112)),(123,((124,125),126))),((((44,86),((45,46),47)),98),97)))),((((((((((((((((9,143),142),(138,140)),154),(((135,136),(145,166)),(147,(149,169)))),(152,(163,164))),171),128),(133,(158,160))),162),129),((60,206),212)),173),((((((((12,14),((214,(224,225)),(215,(((216,218),(219,220)),217)))),229),((221,228),230)),226),((((175,179),176),((188,((197,198),208)),190)),((183,(185,186)),195))),(180,182)),202)),((23,56),(((51,99),85),(53,54)))),((17,38),80))),(119,120)),(25,(((26,72),(27,28)),(61,63)))),(((15,100),(104,111)),((((81,116),117),(114,115)),(113,118)))),(19,121)),(106,107)),(21,108)),110)),7)),((((((4,(6,36)),(5,35)),31),30),((32,33),37)),8));
 359: 1 -88595.04688 -97823.389 (0,(1,(2,7)),(((((((((((((((3,34),90),78),((71,77),79)),(57,109)),80),((((((((((((((((9,143),142),(138,140)),154),(((135,136),(145,166)),(147,(149,169)))),(152,(163,164))),171),128),129),((133,(158,160)),162)),173),((((((((((12,14),(((214,(224,225)),(215,(((216,218),(219,220)),217))),229)),226),(228,230)),221),((((175,179),176),(188,(190,((197,198),208)))),((180,182),((183,(185,186)),195)))),202),60),23),206)),212),((17,(38,56)),(((51,85),99),(53,54)))),(25,(((26,72),(27,28)),61))),((((((((((((10,((11,13),227)),222),223),(((((((174,178),177),(((181,184),194),(((187,(199,213)),209),189))),207),((191,(192,193)),196)),(((200,(203,210)),(201,211)),205)),204)),((((((127,132),148),(157,(159,161))),(((((134,(146,165)),155),(151,153)),((150,168),167)),((((137,139),144),141),(156,172)))),170),(130,131))),22),66),(24,(((48,84),(49,83)),((((((50,(93,94)),87),95),122),59),(52,58))))),(62,96)),((20,(101,(102,103))),((55,105),82))),((((16,18),(((((((39,67),41),(40,89)),88),(42,43)),(68,(69,70))),112)),((((44,86),98),((45,46),47)),97)),(123,((124,125),126)))),(((((((29,75),74),76),91),((64,73),65)),92),63)))),(((15,100),(104,111)),(((81,116),117),(((113,118),(114,115)),(119,120))))),(19,121)),((21,108),(106,107))),110),(32,33)),37),((((4,(6,36)),31),(5,35)),30)),8));
 360: 3 -96250.86719 -97834.47301 (0,(1,(2,7)),(((((((((((((((((3,34),90),((71,(77,79)),78)),(57,109)),(((29,(75,91)),(((64,73),65),74)),(76,92))),((((((((((10,((11,13),227)),222),223),(((((((174,178),177),((181,184),(((187,(199,213)),209),(189,194)))),207),((191,(192,193)),196)),(((200,(203,210)),(201,211)),205)),204)),(((127,148),((((((130,131),(156,172)),(((137,139),144),141)),(((134,(146,165)),((150,(167,168)),155)),(151,153))),(157,(159,161))),170)),132)),22),((24,((((48,84),(49,83)),59),(((((50,(93,94)),87),95),122),(52,58)))),66)),(62,96)),((20,(101,(102,103))),((55,105),82))),(((((16,18),(44,86)),(123,((124,125),126))),(((((((39,67),41),40),(88,89)),(42,43)),(68,(69,70))),112)),((((45,46),47),98),97)))),80),((((((((((((((9,143),142),(138,140)),154),(((135,136),(145,166)),(147,(149,169)))),(152,(163,164))),171),128),((133,(158,160)),162)),129),((((51,99),85),(53,54)),173)),(((((((((12,14),((214,(224,225)),(215,(((216,218),(219,220)),217)))),229),226),((221,228),230)),((((175,179),176),(188,(190,((197,198),208)))),((180,182),((183,(185,186)),195)))),202),((60,206),212)),(17,23))),(38,56)),((25,((26,72),(27,28))),(61,63)))),(((((81,116),117),(118,(119,120))),(113,(114,115))),(100,104))),(19,121)),(15,111)),106),(21,108)),107),110),(32,33)),((((((4,(6,36)),31),(5,35)),37),30),8)));
 361: 2 -106494.9844 -97822.58339 (0,(1,(2,7)),(((((((((((((((3,34),78),77),(71,79)),90),(((((((29,75),74),91),((64,73),65)),76),92),(57,109))),80),((((((((((((((((9,143),142),(138,140)),154),(((135,136),(145,166)),(147,(149,169)))),(152,(163,164))),171),128),(133,(158,160))),162),129),((((51,99),85),(53,54)),173)),((((((((((12,14),((214,(224,225)),(215,(((216,218),(219,220)),217)))),229),((221,228),230)),226),((((175,179),176),(188,(190,((197,198),208)))),((183,(185,186)),195))),(180,182)),202),((23,(60,206)),212)),63)),((17,38),56)),(25,(((26,72),(27,28)),61))),(((((((((((10,((11,13),227)),222),223),(((((((174,178),177),(((181,184),(189,194)),((187,(199,213)),209))),207),(((191,193),192),196)),(((200,(203,210)),(201,211)),205)),204)),(((127,132),148),((((((130,131),161),159),157),((((134,(146,165)),((150,(167,168)),155)),(151,153)),((((137,139),144),141),(156,172)))),170))),22),66),(24,(((48,84),(49,83)),((((((50,(93,94)),87),95),122),59),(52,58))))),(62,96)),((20,(101,(102,103))),((55,105),82))),((((16,18),(((((((39,67),41),40),88),(42,43)),(68,(69,70))),(89,112))),(123,((124,125),126))),((44,86),(((45,46),47),(97,98))))))),(((15,100),(104,111)),((((81,116),117),(118,(119,120))),(113,(114,115))))),(19,121)),(106,107)),(21,108)),110),(32,33)),((((((4,(6,36)),31),(5,35)),37),30),8)));
 362: 2 -96885.85938 -97832.27152 (0,(1,((2,(((((((((((((3,34),90),((71,(77,79)),78)),(((20,(101,(102,103))),57),109)),((((29,75),74),91),(((64,73),65),(76,92)))),(((((((((((10,((11,13),227)),222),223),(((((((174,178),177),(((181,184),194),(((187,(199,213)),209),189))),207),(((191,193),192),196)),(((200,((203,210),211)),201),205)),204)),((((127,((((((134,165),146),155),(((137,139),144),141)),(((150,168),167),(151,153))),156)),(((132,(157,(159,161))),148),170)),172),(130,131))),22),66),(24,(((48,84),(49,83)),((((((50,(93,94)),87),95),122),59),(52,58))))),(62,96)),((55,105),82)),((((16,18),((44,86),(((45,46),47),(97,98)))),(((((((39,67),41),40),(88,89)),(42,43)),(68,(69,70))),112)),(123,((124,125),126))))),((((((((((((((9,143),142),(138,140)),154),(((135,136),(145,166)),(147,(149,169)))),(152,(163,164))),171),128),((133,(158,160)),162)),129),((((51,99),85),(53,54)),173)),((((((((12,14),((214,(224,225)),(215,(((216,218),(219,220)),217)))),229),226),((221,228),230)),((((175,179),176),(188,(190,((197,198),208)))),((180,182),((183,(185,186)),195)))),202),((23,(60,206)),212))),((17,(38,80)),56)),((25,(((26,72),(27,28)),61)),63))),((((81,116),117),(119,120)),((113,118),(114,115)))),((15,100),(104,111))),(19,121)),(106,107)),(21,108)),110)),7)),(((((((4,(6,36)),(5,35)),31),37),30),8),(32,33)));
 363: 1 -95639.65625 -97834.95221 (0,(1,((2,(((((((((((((((3,34),90),78),77),(71,79)),((((((29,75),74),76),91),((64,73),65)),92)),(57,109)),80),(((((((((((((((((9,143),142),(138,140)),154),(((135,136),(145,166)),(147,(149,169)))),(152,(163,164))),171),128),((133,(158,160)),162)),129),173),((((((((((12,14),((215,(((216,218),(219,220)),217)),226)),(214,(224,225))),229),230),(221,228)),((((175,179),176),(188,(190,((197,198),208)))),((180,182),((183,(185,186)),195)))),202),23),(60,206))),212),(((51,99),85),(53,54))),(17,(38,56))),((25,(((26,72),(27,28)),61)),63)),(((((((((((10,((11,13),227)),222),223),(((((((174,178),177),(((181,184),194),(((187,(199,213)),209),189))),207),(((191,193),192),196)),(((200,(203,210)),(201,211)),205)),204)),(((127,132),148),((((((130,131),161),159),157),((((134,(146,165)),((150,(167,168)),155)),(151,153)),((((137,139),144),141),(156,172)))),170))),22),66),(24,(((48,84),(49,83)),((((((50,(93,94)),87),95),122),59),(52,58))))),(62,96)),((20,(101,(102,103))),((55,105),82))),((((16,18),(123,((124,125),126))),((((((((39,67),41),40),(88,89)),(42,43)),(68,(69,70))),112),(44,86))),((((45,46),47),98),97))))),((((81,116),117),(119,120)),((113,118),(114,115)))),((15,100),(104,111))),(19,121)),(106,107)),(21,108)),110)),7)),(((((((4,(6,36)),(5,35)),31),37),30),8),(32,33)));
 364: 1 -105809.4141 -97841.90762 (0,(1,(2,7)),(((((((((((((((((3,34),90),78),(77,79)),71),(((((((29,75),74),91),((64,73),65)),76),92),63)),(((20,(101,(102,103))),57),(23,109))),((((((((((((10,((11,13),227)),222),223),((((((174,178),(177,207)),(((181,184),194),(((187,(199,213)),209),189))),(((191,193),192),196)),(((200,(203,210)),(201,211)),205)),204)),(((((127,(((134,(146,165)),((150,168),155)),((151,153),167))),(((137,139),144),141)),((((132,148),170),157),(159,161))),(156,172)),(130,131))),66),22),(24,(((48,84),(49,83)),((((((50,(93,94)),87),95),122),59),(52,58))))),(62,96)),((55,105),82)),112),((((16,18),((((((39,67),41),(40,89)),88),(42,43)),(68,(69,70)))),((44,86),(((45,46),47),(97,98)))),(123,((124,125),126))))),80),(((((((((((((((9,143),142),(138,140)),154),(((135,136),(145,166)),(147,(149,169)))),(152,(163,164))),171),128),(133,(158,160))),(129,162)),173),((60,206),212)),((((((((12,14),((215,(((216,218),(219,220)),217)),226)),(214,225)),229),224),((221,228),230)),((((175,179),176),((188,((197,198),208)),190)),((180,182),((183,(185,186)),195)))),202)),((17,(38,56)),(((51,99),85),(53,54)))),(25,(((26,72),(27,28)),61)))),(((81,116),117),((113,(114,115)),(118,(119,120))))),((15,100),(104,111))),(106,107)),((19,121),(21,108))),110),(32,33)),(((((4,(6,36)),31),(5,35)),30),(8,37))));
 365: 1 -104708.375 -97824.19462 (0,(1,((2,(((((((((((((3,34),90),78),77),(71,79)),((((((29,75),74),91),((64,73),65)),76),92)),(57,109)),80),(((((((((((((((9,143),142),(138,140)),154),(((135,136),(145,166)),(147,(149,169)))),(152,(163,164))),171),128),129),((133,(158,160)),162)),173),((((((((12,14),(((214,(224,225)),(215,(((216,218),(219,220)),217))),229)),226),((221,228),230)),((((175,179),176),(188,(190,((197,198),208)))),((180,182),((183,(185,186)),195)))),202),23),((60,206),212))),((17,(38,56)),(((51,99),85),(53,54)))),((25,63),(((26,72),(27,28)),61))),(((((((((((10,((11,13),227)),222),223),(((((((174,178),177),(((181,184),194),(((187,(199,213)),209),189))),207),(((191,193),192),196)),(((200,(203,210)),(201,211)),205)),204)),((((127,132),((((134,(146,165)),(151,153)),((150,(167,168)),155)),((((137,139),144),141),(156,172)))),(148,((157,(159,161)),170))),(130,131))),22),66),(24,(((48,84),(49,83)),((((((50,(93,94)),87),95),122),59),(52,58))))),(62,96)),((20,(101,(102,103))),((55,105),82))),(((((16,18),((44,86),(((45,46),47),(97,98)))),((((((39,67),41),40),(88,89)),(42,43)),(68,(69,70)))),(123,((124,125),126))),112)))),(((15,100),(104,111)),(((81,116),117),(((113,118),(114,115)),(119,120))))),(19,121)),((21,108),(106,107))),110)),7)),((((((4,(6,36)),31),(5,35)),30),(8,37)),(32,33)));
 366: 1 -96454.65625 -97820.21441 (0,(1,(2,7)),(((((((((((((((3,34),90),(((71,77),79),78)),(57,109)),((((((29,75),74),76),91),92),((64,73),65))),(((((((((((10,((11,13),227)),222),223),((((((174,178),(177,207)),(((181,184),194),(((187,(199,213)),209),189))),((191,(192,193)),196)),(((200,(203,210)),(201,211)),205)),204)),(((127,148),((((((130,131),(156,172)),(((137,139),144),141)),(((134,(146,165)),((150,(167,168)),155)),(151,153))),(157,(159,161))),170)),132)),22),66),(24,((((48,84),(49,83)),59),(((((50,(93,94)),87),95),122),(52,58))))),(62,96)),((20,(101,(102,103))),((55,105),82))),((((16,18),(((((((39,67),41),40),(88,89)),(42,43)),(68,(69,70))),112)),(123,((124,125),126))),((44,86),(((45,46),47),(97,98)))))),(((((((((((((((9,143),142),(138,140)),154),(((135,136),(145,166)),(147,(149,169)))),(152,(163,164))),171),128),((133,(158,160)),162)),129),((((51,99),85),(53,54)),173)),(((((((((12,14),((214,(224,225)),(215,(((216,218),(219,220)),217)))),229),((221,228),230)),226),(((((175,179),176),190),(188,((197,198),208))),((183,(185,186)),195))),(180,182)),202),((23,(60,206)),212))),(17,(38,56))),80),((25,63),(((26,72),(27,28)),61)))),((19,121),((((81,117),116),(118,(119,120))),(113,(114,115))))),((15,100),(104,111))),106),(21,108)),107),110),(32,33)),((((((4,(6,36)),31),(5,35)),37),30),8)));
 367: 1 -102569.8906 -97828.2276 (0,(1,(2,7)),(((((((((((((((((3,34),90),78),77),79),71),(((((((29,75),74),91),((64,73),65)),76),92),(57,109))),(((((((((10,((11,13),227)),222),223),((((((((174,178),177),(((181,184),194),(((187,(199,213)),209),189))),207),196),(191,(192,193))),(((200,(203,210)),(201,211)),205)),204)),(((127,132),148),((((((130,131),(156,172)),(((137,139),144),141)),(((134,(146,165)),((150,(167,168)),155)),(151,153))),(157,(159,161))),170))),22),((((16,18),(((((((39,67),41),(40,89)),88),(42,43)),(68,(69,70))),112)),(123,((124,125),126))),((44,86),(((45,46),47),(97,98))))),((((20,(101,(102,103))),(55,105)),82),(((24,66),((((48,84),(49,83)),59),(((((50,(93,94)),87),95),122),(52,58)))),(62,96)))),80)),((((((((((((((9,143),142),154),(138,140)),(((135,136),(145,166)),(147,(149,169)))),(152,(163,164))),171),128),((133,(158,160)),162)),129),((((51,99),85),(53,54)),173)),(((((((12,14),(((214,(224,225)),(215,(((216,218),(219,220)),217))),229)),226),((221,228),230)),((((175,179),176),(188,(190,((197,198),208)))),((180,182),((183,(185,186)),195)))),202),((23,(60,206)),212))),(17,(38,56))),((25,((26,72),(27,28))),(61,63)))),(((15,100),(104,111)),((((81,116),117),(118,(119,120))),(113,(114,115))))),(19,121)),(21,106)),108),107),110),(32,33)),(((((4,(6,36)),31),(5,35)),37),(8,30))));
 368: 5 -98464.875 -97820.07349 (0,(1,(2,7)),((((((((((((((3,34),90),78),(71,(77,79))),((((((29,(75,91)),74),((64,73),65)),76),92),(57,109))),(((((((((((10,((11,13),227)),222),223),((((200,(203,210)),(201,211)),205),204)),((((127,148),132),((((((130,131),(156,172)),(((137,139),144),141)),(((134,(146,165)),((150,(167,168)),155)),(151,153))),(157,(159,161))),170)),(((((((174,178),177),(((181,184),194),(((187,(199,213)),209),189))),207),196),(191,193)),192))),22),((24,66),((((48,84),(49,83)),59),(((((50,(93,94)),87),95),122),(52,58))))),(62,96)),((20,(101,(102,103))),((55,105),82))),((((16,18),(((((((39,67),41),40),(88,89)),(42,43)),(68,(69,70))),112)),(123,((124,125),126))),((44,86),(((45,46),47),(97,98))))),(((17,38),56),80))),((((((((((((((9,143),142),(138,140)),154),(((135,136),(145,166)),(147,(149,169)))),(152,(163,164))),171),128),129),((133,(158,160)),162)),((((51,99),85),(53,54)),173)),((((((((12,14),((214,(224,225)),(215,(((216,218),(219,220)),217)))),229),226),((221,228),230)),((((175,179),176),(188,(190,((197,198),208)))),((180,182),((183,(185,186)),195)))),202),((23,(60,206)),212))),63),(25,(((26,72),(27,28)),61)))),(((15,100),(104,111)),((((81,116),117),(118,(119,120))),(113,(114,115))))),(19,121)),(106,107)),(21,108)),110),(32,33)),(((((4,(6,36)),31),(5,35)),30),(8,37))));
 369: 2 -94909.33594 -97813.8359 (0,(1,(2,7)),(((((((((((((((((3,34),90),((71,(77,79)),78)),((((((29,75),74),91),((64,73),65)),76),92)),(57,109)),23),80),(((((((((((10,((11,13),227)),222),223),(((((((((((174,178),177),((181,184),(189,194))),207),((187,(199,213)),209)),196),(191,193)),192),((200,(203,210)),(201,211))),205),204)),(((127,148),((((((130,131),(156,172)),(((137,139),144),141)),(((134,(146,165)),((150,(167,168)),155)),(151,153))),(157,(159,161))),170)),132)),22),66),(24,(((48,84),(49,83)),((((((50,(93,94)),87),95),122),59),(52,58))))),(62,96)),((20,(101,(102,103))),((55,105),82))),((((16,18),(((((((39,67),41),40),(88,89)),(42,43)),(68,(69,70))),112)),(123,((124,125),126))),((44,86),(((45,46),47),(97,98)))))),((((((((((((((9,143),142),(138,140)),154),(((135,136),(145,166)),(147,(149,169)))),(152,(163,164))),171),128),(133,((158,160),162))),129),((((51,99),85),(53,54)),173)),((((((((12,14),((214,(224,225)),(215,(((216,218),(219,220)),217)))),229),226),((221,228),230)),((((175,179),176),(188,(190,((197,198),208)))),((180,182),((183,(185,186)),195)))),202),((60,206),212))),(17,(38,56))),((25,((26,72),(27,28))),(61,63)))),((((81,116),117),(118,(119,120))),(113,(114,115)))),((15,100),(104,111))),(19,121)),(106,107)),(21,108)),110),(32,33)),((((((4,(6,36)),31),(5,35)),37),30),8)));
 370: 2 -96196.07812 -97839.94755 (0,(1,(2,7)),((((((((((((3,34),90),78),(71,(77,79))),(((20,(101,(102,103))),57),109)),80),((((((((((((((((9,143),142),(138,140)),154),(((135,136),(145,166)),(147,(149,169)))),(152,(163,164))),171),128),((133,(158,160)),162)),129),173),(((((((((12,14),(214,((215,(((216,218),(219,220)),217)),(224,225)))),229),226),((221,228),230)),((((175,179),176),(188,(190,((197,198),208)))),((180,182),((183,(185,186)),195)))),202),23),((60,206),212))),(((51,99),85),(53,54))),((17,38),56)),(25,(((26,72),(27,28)),61))),(((((((((((10,((11,13),227)),222),223),(((((((174,178),177),(((181,184),194),(((187,(199,213)),209),189))),207),((191,(192,193)),196)),(((200,(203,210)),(201,211)),205)),204)),(((((127,((130,131),(156,172))),(((137,139),144),141)),(((134,(146,165)),((150,(167,168)),155)),(151,153))),(157,(159,161))),((132,148),170))),22),66),(24,(((48,84),(49,83)),((((((50,(93,94)),87),95),122),59),(52,58))))),(((16,18),((((((((39,67),41),(40,89)),88),(42,43)),(68,(69,70))),112),(123,((124,125),126)))),(55,105))),((((44,86),(((45,46),47),(97,98))),(62,96)),82)),(((((((29,74),75),91),((64,73),65)),76),92),63)))),(((15,100),(104,111)),((((81,116),117),(118,(119,120))),(113,(114,115))))),(19,121)),(((21,108),110),(106,107))),(((((4,(6,36)),(5,35)),31),30),(8,37))),(32,33)));
 371: 1 -95261.20312 -97812.03366 (0,(1,(2,7)),((((((((((((((((3,34),90),78),77),(71,79)),(((((29,75),74),91),((64,73),65)),(76,92))),(57,109)),(((((((((((10,((11,13),227)),222),223),(((((((174,178),177),(((181,184),194),(((187,(199,213)),209),189))),207),((191,(192,193)),196)),(((200,(203,210)),(201,211)),205)),204)),(((127,132),148),((((((130,131),161),159),157),((((134,(146,165)),((150,(167,168)),155)),(151,153)),((((137,139),144),141),(156,172)))),170))),22),66),(24,(((48,84),(49,83)),((((((50,(93,94)),87),95),122),59),(52,58))))),(62,96)),((20,(101,(102,103))),((55,105),82))),((((16,18),(((((((39,67),41),40),(88,89)),(42,43)),(68,(69,70))),112)),(123,((124,125),126))),((44,86),(((45,46),47),(97,98)))))),80),((((((((((((((((((9,143),142),(138,140)),154),(145,166)),(147,(149,169))),(163,164)),152),171),(135,136)),(128,(133,(158,160)))),162),129),173),(((((((((12,14),((214,(224,225)),(215,(((216,218),(219,220)),217)))),229),((221,228),230)),226),((((175,179),176),(188,(190,((197,198),208)))),((183,(185,186)),195))),(180,182)),202),(23,((60,206),212)))),(((51,99),85),(53,54))),(17,(38,56))),((25,((26,72),(27,28))),(61,63)))),(((15,100),(104,111)),((((81,116),117),(118,(119,120))),(113,(114,115))))),(19,121)),((21,108),(106,107))),110),(32,33)),((((((4,(6,36)),31),(5,35)),37),30),8)));
 372: 1 -94728.875 -97812.18624 (0,(1,(2,7)),(((((((((((((((((3,34),90),((71,(77,79)),78)),(57,109)),(((((29,75),74),91),((64,73),65)),(76,92))),(((((((((((10,((11,13),227)),222),223),(((((((174,178),177),(((181,184),194),(((187,(199,213)),209),189))),207),((191,(192,193)),196)),(((200,(203,210)),(201,211)),205)),204)),(((127,(((((130,131),161),159),157),((((134,(146,165)),((150,(167,168)),155)),(151,153)),((((137,139),144),141),(156,172))))),(148,170)),132)),66),22),(24,((((48,84),(49,83)),59),(((((50,(93,94)),87),95),122),(52,58))))),(62,96)),((20,(101,(102,103))),((55,105),82))),((((16,18),(((((((39,67),41),40),(88,89)),(42,43)),(68,(69,70))),112)),(123,((124,125),126))),((((44,86),((45,46),47)),98),97)))),80),((((((((((((((((9,143),142),(138,140)),154),(((135,136),(145,166)),(147,(149,169)))),(152,(163,164))),171),128),(133,(158,160))),162),129),173),((60,206),212)),((((((((12,14),(((214,225),224),(215,(((216,218),(219,220)),217)))),229),226),((221,228),230)),((((175,179),176),((188,((197,198),208)),190)),((180,182),((183,(185,186)),195)))),202),23)),((17,(38,56)),(((51,99),85),(53,54)))),((25,((26,72),(27,28))),(61,63)))),(((((81,116),117),(114,115)),113),(118,(119,120)))),((15,100),(104,111))),(19,121)),((21,108),(106,107))),110),(32,33)),37),((((4,(6,36)),31),(5,35)),30)),8));
 373: 1 -101086.3359 -97814.73853 (0,(1,(2,7)),((((((((((((((((3,34),90),78),(77,79)),71),(((((((29,75),74),91),((64,73),65)),76),92),(57,109))),(((((((((((10,((11,13),227)),222),223),(((((((174,178),177),((181,184),(((187,(199,213)),209),(189,194)))),207),(((191,193),192),196)),(((200,(203,210)),(201,211)),205)),204)),(((127,148),((((130,131),((((134,(146,165)),((150,(167,168)),155)),(151,153)),((((137,139),144),141),(156,172)))),(157,(159,161))),170)),132)),22),66),(24,((((48,84),(49,83)),59),(((((50,(93,94)),87),95),122),(52,58))))),(62,96)),((20,(101,(102,103))),((55,105),82))),((((16,18),(((((((39,67),41),40),(88,89)),(42,43)),(68,(69,70))),112)),(123,((124,125),126))),((44,86),(((45,46),47),(97,98)))))),80),(((((((((((((((9,143),142),(138,140)),154),(((135,136),(145,166)),(147,(149,169)))),(152,(163,164))),171),128),((133,(158,160)),162)),129),((((51,99),85),(53,54)),173)),((((((((12,14),((214,(224,225)),(215,(((216,218),(219,220)),217)))),229),226),((221,228),230)),((((175,179),176),((188,((197,198),208)),190)),((180,182),((183,(185,186)),195)))),202),((23,(60,206)),212))),((17,38),56)),(61,63)),(25,((26,72),(27,28))))),(((15,100),104),(((81,117),116),(113,((114,115),(118,(119,120))))))),(19,121)),((21,108),(106,107))),110),111),(32,33)),((((((4,(6,36)),31),(5,35)),37),30),8)));
 374: 1 -101359.0234 -97809.98179 (0,(1,(2,7)),(((((((((((((((((3,34),90),78),77),(71,79)),((((((29,75),74),91),((64,73),65)),92),76)),(57,109)),80),(((((((((((10,((11,13),227)),222),223),(((((((174,178),177),(((181,184),194),(((187,(199,213)),209),189))),207),(((191,193),192),196)),((200,(201,((203,210),211))),205)),204)),(((127,132),148),((((((130,131),(156,172)),(((137,139),144),141)),(((134,(146,165)),((150,(167,168)),155)),(151,153))),(157,(159,161))),170))),22),66),(24,(((48,84),(49,83)),((((((50,(93,94)),87),95),122),59),(52,58))))),(62,96)),((20,(101,(102,103))),((55,105),82))),((((16,18),(((((((39,67),41),40),(88,89)),(42,43)),(68,(69,70))),112)),((44,86),(((45,46),47),(97,98)))),(123,((124,125),126))))),((((((((((((((9,143),142),(138,140)),154),(((135,136),(145,166)),(147,(149,169)))),(152,(163,164))),171),128),((133,(158,160)),162)),129),((((51,99),85),(53,54)),173)),(((((((((12,14),((214,(224,225)),(215,(((216,218),(219,220)),217)))),229),((221,228),230)),226),((((175,179),176),(188,(190,((197,198),208)))),((183,(185,186)),195))),(180,182)),202),((23,(60,206)),212))),(17,(38,56))),((25,((26,72),(27,28))),(61,63)))),(((15,100),(104,111)),(((81,116),117),(((113,118),(114,115)),(119,120))))),(19,121)),(106,107)),(21,108)),110),(32,33)),((((((4,(6,36)),31),(5,35)),37),30),8)));
 375: 3 -97130.29688 -97814.75115 (0,(1,(2,7)),((((((((((((((((((3,34),90),((71,(77,79)),78)),(57,109)),((((((29,75),74),91),((64,73),65)),(76,92)),80)),(((((((((((10,((11,13),227)),222),223),(((((((((174,178),177),(((181,184),194),(((187,(199,213)),209),189))),207),196),(191,193)),192),(((200,(203,210)),(201,211)),205)),204)),(((127,148),((((130,131),(157,(159,161))),((((134,(146,165)),((150,(167,168)),155)),(151,153)),((((137,139),144),141),(156,172)))),170)),132)),66),22),(24,((((48,84),(49,83)),59),(((((50,(93,94)),87),95),122),(52,58))))),(62,96)),((20,(101,(102,103))),((55,105),82))),((((16,18),(((((((39,67),41),40),(88,89)),(42,43)),(68,(69,70))),112)),(123,((124,125),126))),((44,86),(((45,46),47),(97,98)))))),(((((((((((((((9,143),142),(138,140)),154),(((135,136),(145,166)),(147,(149,169)))),(152,(163,164))),171),128),129),((133,(158,160)),162)),173),(((((((((12,14),((214,(224,225)),(215,(((216,218),(219,220)),217)))),229),226),((221,228),230)),((((175,179),176),((188,((197,198),208)),190)),((180,182),((183,(185,186)),195)))),202),23),((60,206),212))),(61,63)),(((17,(38,56)),(((51,99),85),(53,54))),((26,72),(27,28)))),25)),((((81,116),117),(118,(119,120))),(113,(114,115)))),((15,100),(104,111))),(19,121)),(106,107)),(21,108)),110),(32,33)),31),37),(((4,(6,36)),(5,35)),30)),8));
 376: 1 -94683.65625 -97810.51785 (0,(1,(2,7)),((((((((((((((((3,34),90),(77,78)),(71,79)),((((29,(75,91)),74),((64,73),65)),(76,92))),(57,109)),80),(((((((((((10,((11,13),227)),222),223),(((((((174,178),177),(((181,184),194),(((187,(199,213)),209),189))),207),(((191,193),192),196)),(((200,(203,210)),(201,211)),205)),204)),(((127,132),148),((((((130,131),(156,172)),(((137,139),144),141)),((((134,(146,165)),155),(150,(167,168))),(151,153))),(157,(159,161))),170))),22),66),(24,(((48,84),(49,83)),((((((50,(93,94)),87),95),122),59),(52,58))))),(62,96)),((20,(101,(102,103))),((55,105),82))),((((16,18),(((((((39,67),41),40),(88,89)),(42,43)),(68,(69,70))),112)),(123,((124,125),126))),(((44,86),47),((45,46),(97,98)))))),(((((((((((((((9,143),142),(138,140)),154),(((135,136),(145,166)),(147,(149,169)))),(152,(163,164))),171),128),(133,(158,160))),162),129),((((51,99),85),(53,54)),173)),((((((((12,14),((214,(224,225)),(215,(((216,218),(219,220)),217)))),229),226),((221,228),230)),((((175,179),176),(188,(190,((197,198),208)))),((180,182),((183,(185,186)),195)))),202),((23,(60,206)),212))),(17,(38,56))),((25,((26,72),(27,28))),(61,63)))),(((15,100),104),((((81,116),117),(118,(119,120))),(113,(114,115))))),(19,121)),((21,108),110)),(106,107)),111),(32,33)),(((((4,(6,36)),31),(5,35)),30),(8,37))));
 377: 1 -94224.85938 -97833.63057 (0,(1,(2,7)),(((((((((((((((((3,34),90),78),(71,(77,79))),(((20,(101,(102,103))),57),109)),(((((((29,75),74),91),((64,73),65)),(76,92)),63),80)),(((((((((((10,((11,13),227)),222),223),(((((((174,178),177),(((181,184),194),(((187,(199,213)),209),189))),207),(((191,193),192),196)),(((200,(203,210)),(201,211)),205)),204)),(((((127,((((134,(146,165)),155),(151,153)),((150,168),167))),(((137,139),144),141)),(156,172)),(((132,(157,(159,161))),148),170)),(130,131))),66),22),(24,(((48,84),(49,83)),((((((50,(93,94)),87),95),122),59),(52,58))))),(62,96)),((55,105),82)),((((16,18),(123,((124,125),126))),(((((((39,67),41),(40,89)),88),(42,43)),(68,(69,70))),112)),((((44,86),((45,46),47)),98),97)))),(((((((((((((((((9,143),142),(138,140)),154),(((135,136),(145,166)),(147,(149,169)))),(152,(163,164))),171),128),129),((133,(158,160)),162)),173),((60,206),212)),(((((((12,14),(((214,225),(215,(224,229))),(((216,218),(219,220)),217))),226),((221,228),230)),((((175,179),176),((188,((197,198),208)),190)),((180,182),((183,(185,186)),195)))),202),23)),38),((((51,99),85),(53,54)),56)),17),(25,(((26,72),(27,28)),61)))),((((81,116),117),(119,120)),((113,118),(114,115)))),((15,100),(104,111))),(19,121)),106),(21,108)),107),110),(32,33)),(((((4,(6,36)),(5,35)),31),30),(8,37))));
 378: 1 -100201.2656 -97820.51967 (0,(1,(2,7)),((((((((((((((3,34),90),((71,(77,79)),78)),(57,109)),((((((29,75),74),91),((64,73),65)),76),92)),(((((((((((10,((11,13),227)),222),223),(((((((((174,178),177),(((181,184),194),(((187,(199,213)),209),189))),207),196),(191,193)),192),(((200,(203,210)),(201,211)),205)),204)),22),((((((127,132),148),170),(157,(159,161))),(((((134,(146,165)),(151,153)),((150,(167,168)),155)),(((137,139),144),141)),(156,172))),(130,131))),66),(24,(((48,84),(49,83)),((((((50,(93,94)),87),95),122),59),(52,58))))),(62,96)),((20,(101,(102,103))),((55,105),82))),((((16,18),(((((((39,67),41),40),(88,89)),(42,43)),(68,(69,70))),112)),(123,((124,125),126))),((44,86),(((45,46),47),(97,98)))))),(((((((((((((((((9,143),142),(138,140)),154),(((135,136),(145,166)),(147,(149,169)))),(152,(163,164))),171),128),((133,(158,160)),162)),129),((60,206),212)),173),((((((((12,14),((214,(224,225)),(215,(((216,218),(219,220)),217)))),229),226),((221,228),230)),((((175,179),176),((188,((197,198),208)),190)),((180,182),((183,(185,186)),195)))),202),23)),(((51,99),85),(53,54))),(17,(38,56))),80),((25,((26,72),(27,28))),(61,63)))),((((81,116),117),(118,(119,120))),(113,(114,115)))),((15,100),(104,111))),(19,121)),((21,108),(106,107))),110),(32,33)),((((((4,(6,36)),31),(5,35)),37),30),8)));
 379: 1 -102820.6719 -97817.20057 (0,(1,(2,7)),(((((((((((((((3,34),(71,(77,79))),78),90),57),((((((29,75),74),91),((64,73),65)),(76,92)),109)),80),(((((((((((10,((11,13),227)),222),223),(((((((((174,178),177),(((181,184),194),(((187,(199,213)),209),189))),207),196),(191,193)),192),(((200,(203,210)),(201,211)),205)),204)),(((127,148),((((((130,131),(156,172)),(((137,139),144),141)),((((134,(146,165)),155),(151,153)),(150,(167,168)))),(157,(159,161))),170)),132)),66),22),(24,((((48,84),(49,83)),59),(((((50,(93,94)),87),95),122),(52,58))))),(62,96)),((20,(101,(102,103))),((55,105),82))),((((16,18),((44,86),(((45,46),47),(97,98)))),(((((((39,67),41),40),(88,89)),(42,43)),(68,(69,70))),112)),(123,((124,125),126))))),((((((((((((((9,143),142),(138,140)),154),(((135,136),(145,166)),(147,(149,169)))),(152,(163,164))),171),128),((133,(158,160)),162)),129),((((51,99),85),(53,54)),173)),(((((((((12,14),((214,(224,225)),(215,(((216,218),(219,220)),217)))),229),226),((221,228),230)),((((175,179),176),(188,(190,((197,198),208)))),((180,182),((183,(185,186)),195)))),202),23),((60,206),212))),(17,(38,56))),((25,((26,72),(27,28))),(61,63)))),(((15,100),104),((((81,116),117),(118,(119,120))),(113,(114,115))))),((19,121),(21,108))),((106,107),111)),110),(32,33)),((((((4,(6,36)),31),(5,35)),37),30),8)));
 380: 1 -96702.74219 -97812.06801 (0,(1,(2,7)),(((((((((((((((((3,34),90),78),(77,79)),71),((((((29,75),74),91),((64,73),65)),76),92)),(57,109)),80),((((((((((10,((11,13),227)),222),223),((((((((174,178),177),(((181,184),194),(((187,(199,213)),209),189))),207),196),(191,(192,193))),(((200,(203,210)),(201,211)),205)),204)),((127,(((((130,131),(157,(159,161))),((((134,(146,165)),((150,(167,168)),155)),(151,153)),((((137,139),144),141),(156,172)))),170),148)),132)),22),(24,(((((48,84),(49,83)),59),(((((50,(93,94)),87),95),122),(52,58))),66))),(62,96)),((20,(101,(102,103))),((55,105),82))),((((16,18),(((((((39,67),41),40),(88,89)),(42,43)),(68,(69,70))),112)),(123,((124,125),126))),((44,86),(((45,46),47),(97,98)))))),((((((((((((((9,143),142),(138,140)),154),(((135,136),(145,166)),(147,(149,169)))),(152,(163,164))),171),128),129),((133,(158,160)),162)),173),(((((((((12,14),((214,(224,225)),(215,(((216,218),(219,220)),217)))),229),226),((221,228),230)),((((175,179),176),(188,(190,((197,198),208)))),((180,182),((183,(185,186)),195)))),202),23),((60,206),212))),((17,(38,56)),(((51,99),85),(53,54)))),(25,(((26,72),(27,28)),(61,63))))),((((81,116),117),(118,(119,120))),(113,(114,115)))),((15,100),(104,111))),((19,121),(21,108))),(106,107)),110),(32,33)),((((((4,(6,36)),31),(5,35)),37),30),8)));
 381: 1 -90403.53125 -97808.39222 (0,(1,(2,7)),((((((((((((((((((3,34),90),((71,(77,79)),78)),(57,109)),((((29,75),74),91),(((64,73),65),(76,92)))),(((((((((((10,((11,13),227)),222),223),(((((((174,178),177),(((181,184),194),(((187,(199,213)),209),189))),207),(((191,193),192),196)),(((200,(203,210)),(201,211)),205)),204)),(((127,132),148),((((((130,131),(156,172)),(((137,139),144),141)),(((134,(146,165)),((150,(167,168)),155)),(151,153))),(157,(159,161))),170))),22),66),(24,(((48,84),(49,83)),((((((50,(93,94)),87),95),122),59),(52,58))))),(62,96)),((20,(101,(102,103))),((55,105),82))),((((16,18),(((((((39,67),41),40),(88,89)),(42,43)),(68,(69,70))),112)),(123,((124,125),126))),((44,86),(((45,46),47),(97,98)))))),80),((((((((((((((9,143),142),(138,140)),154),(((135,136),(145,166)),(147,(149,169)))),(152,(163,164))),171),128),((133,(158,160)),162)),129),((((51,99),85),(53,54)),173)),(((((((((((12,14),((214,(224,225)),(215,(((216,218),(219,220)),217)))),229),226),((221,228),230)),((((175,179),176),(188,(190,((197,198),208)))),((180,182),((183,(185,186)),195)))),202),60),23),206),212)),(17,(38,56))),((25,((26,72),(27,28))),(61,63)))),((((81,116),117),(118,(119,120))),(113,(114,115)))),((15,100),(104,111))),(19,121)),(106,107)),(21,108)),110),(32,33)),37),((((4,(6,36)),31),(5,35)),30)),8));
 382: 1 -95783.35156 -97813.56487 (0,(1,(2,7)),((((((((((((((((((3,34),90),((71,(77,79)),78)),(57,109)),((((((((((((10,((11,13),227)),222),223),(((((((((174,178),177),(((181,184),194),(((187,(199,213)),209),189))),207),196),(191,193)),192),(((200,(203,210)),(201,211)),205)),204)),(((127,148),((((130,131),(157,(159,161))),((((134,(146,165)),((150,(167,168)),155)),(151,153)),((((137,139),144),141),(156,172)))),170)),132)),66),22),(24,((((48,84),(49,83)),59),(((((50,(93,94)),87),95),122),(52,58))))),(62,96)),((20,(101,(102,103))),((55,105),82))),((((16,18),(((((((39,67),41),40),(88,89)),(42,43)),(68,(69,70))),112)),(123,((124,125),126))),((44,86),(((45,46),47),(97,98))))),(((((29,75),74),91),((64,73),65)),(76,92)))),80),(((((((((((((((9,143),142),(138,140)),154),(((135,136),(145,166)),(147,(149,169)))),(152,(163,164))),171),128),129),((133,(158,160)),162)),173),(((((((((12,14),((214,(224,225)),(215,(((216,218),(219,220)),217)))),229),226),((221,228),230)),((((175,179),176),((188,((197,198),208)),190)),((180,182),((183,(185,186)),195)))),202),23),((60,206),212))),(61,63)),(((17,(38,56)),(((51,99),85),(53,54))),((26,72),(27,28)))),25)),((((81,116),117),(118,(119,120))),(113,(114,115)))),((15,100),(104,111))),(19,121)),((21,108),(106,107))),110),(32,33)),31),37),((4,(6,36)),(5,35))),30),8));
 383: 1 -96453.03125 -97826.65054 (0,(1,(2,7)),(((((((((((((((((3,34),90),78),((71,77),79)),(57,109)),80),((((((((((((10,((11,13),227)),222),223),(((((((((174,178),177),(((181,184),194),(((187,(199,213)),209),189))),207),196),(191,193)),192),((200,(201,((203,210),211))),205)),204)),(((((127,148),(132,(157,(159,161)))),170),(((((134,(146,165)),155),(151,153)),(150,(167,168))),((((137,139),144),141),(156,172)))),(130,131))),22),66),(24,(((48,84),(49,83)),((((((50,(93,94)),87),95),122),59),(52,58))))),(62,96)),((20,(101,(102,103))),((55,105),82))),((((16,18),(((((((39,67),41),(40,89)),88),(42,43)),(68,(69,70))),112)),(123,((124,125),126))),(((((44,86),47),(45,46)),98),97))),(((((((29,75),74),91),((64,73),65)),76),92),63))),((((((((((((((9,143),142),(138,140)),154),(((135,136),(145,166)),(147,(149,169)))),(152,(163,164))),171),128),129),((133,(158,160)),162)),173),((60,206),212)),((((((12,14),(214,((((216,218),(219,220)),217),226))),((215,229),(224,225))),((221,228),230)),((((175,179),176),(188,(190,((197,198),208)))),((180,182),((183,(185,186)),195)))),202)),(((17,23),(((51,99),85),(53,54))),(38,56)))),(25,(((26,27),(28,72)),61))),((19,121),((((81,116),117),(118,(119,120))),(113,(114,115))))),(21,106)),((15,100),(104,111))),107),108),110),(32,33)),(((((4,(6,36)),(5,35)),31),30),(8,37))));
 384: 1 -103017.2891 -97819.90284 (0,(1,(2,7)),((((((((((((((((3,34),90),((71,(77,79)),78)),(57,109)),(((((29,91),(75,76)),74),92),((64,73),65))),80),(((((((((((10,((11,13),227)),222),223),((((((((174,178),177),(((181,184),194),(((187,(199,213)),209),189))),207),196),(191,(192,193))),(((200,(203,210)),(201,211)),205)),204)),(((127,148),((((130,131),(157,(159,161))),((((134,(146,165)),((150,(167,168)),155)),(151,153)),((((137,139),144),141),(156,172)))),170)),132)),66),22),(24,((((48,84),(49,83)),59),(((((50,(93,94)),87),95),122),(52,58))))),(62,96)),((20,(101,(102,103))),((55,105),82))),((((16,18),(((((((39,67),41),40),(88,89)),(42,43)),(68,(69,70))),112)),(123,((124,125),126))),((44,86),(((45,46),47),(97,98)))))),(((((((((((((((9,143),142),(138,140)),154),(((135,136),(145,166)),(147,(149,169)))),(152,(163,164))),171),128),((133,(158,160)),162)),129),((60,206),212)),173),((((((((12,14),((214,(224,225)),(215,(((216,218),(219,220)),217)))),229),226),((221,228),230)),((((175,179),176),((188,((197,198),208)),190)),((180,182),((183,(185,186)),195)))),202),23)),(17,(38,56))),((25,((26,72),(27,28))),((((51,99),85),(53,54)),(61,63))))),((((81,117),116),(118,(119,120))),(113,(114,115)))),((15,100),(104,111))),(19,121)),21),((106,107),108)),110),((((((4,(6,36)),31),(5,35)),37),30),8)),(32,33)));
 385: 1 -100879.8203 -97855.45305 (0,(1,(2,7)),(((((((((((((((3,34),90),78),(77,79)),71),(((20,(101,(102,103))),57),109)),(15,80)),(100,(104,111))),(((((((((((((((((9,143),142),(138,140)),154),(((135,136),147),((145,166),(149,169)))),(163,164)),171),(128,(129,152))),((133,(158,160)),162)),173),((60,206),212)),((((((12,14),(214,((((216,218),(219,220)),217),226))),((215,229),(224,225))),((221,228),230)),(((((175,179),176),(188,(190,((197,198),208)))),((183,(185,186)),195)),(180,182))),202)),((23,56),(((51,99),85),(53,54)))),(17,(38,62))),(25,(((26,72),(27,28)),61))),(((((((((((10,((11,13),227)),222),223),(((((((((174,178),177),(((181,184),194),(((187,(199,213)),209),189))),207),196),(191,193)),192),(((200,(203,210)),(201,211)),205)),204)),(((((((127,132),148),(((((134,(146,165)),155),(151,153)),((150,168),167)),((((137,139),144),141),156))),170),(157,(159,161))),172),(130,131))),((((((39,67),41),40),(88,89)),(42,43)),(68,(69,70)))),(66,112)),(22,(24,((((48,84),(49,83)),59),(((((50,(93,94)),87),95),122),(52,58)))))),(((16,18),(((44,86),47),((45,46),(97,98)))),(123,((124,125),126)))),((55,105),82)),(((((((29,75),74),91),((64,73),65)),(76,92)),63),96))),(21,((((81,116),117),(119,120)),((113,118),(114,115)))))),(19,121)),(106,107)),108),110),(32,33)),(((((4,(6,36)),31),(5,35)),30),(8,37))));
 386: 1 -98185.8125 -97818.20556 (0,(1,(2,7)),(((((((((((((((3,34),90),78),77),(71,79)),(((((29,75),74),91),((64,73),65)),(76,92))),((57,109),80)),(((((((((((10,((11,13),227)),222),223),(((((((174,178),177),(((181,184),194),(((187,(199,213)),209),189))),207),((191,(192,193)),196)),(((200,(203,210)),(201,211)),205)),204)),(((127,148),((((((130,131),(156,172)),(((137,139),144),141)),((((134,165),146),((150,(167,168)),155)),(151,153))),(157,(159,161))),170)),132)),22),66),(24,((((48,84),(49,83)),59),(((((50,(93,94)),87),95),122),(52,58))))),(62,96)),((20,(101,(102,103))),((55,105),82))),((((16,18),(((((((39,67),41),40),(88,89)),(42,43)),(68,(69,70))),112)),(123,((124,125),126))),((((44,86),((45,46),47)),98),97)))),(((((((((((9,143),142),(138,140)),154),((((((135,136),(145,166)),(147,(149,169))),(163,164)),171),152)),((128,162),(133,(158,160)))),129),((((51,99),85),(53,54)),173)),((((((((12,14),((214,(224,225)),(215,(((216,218),(219,220)),217)))),229),226),((221,228),230)),((((175,179),176),(188,(190,((197,198),208)))),((180,182),((183,(185,186)),195)))),202),((23,(60,206)),212))),(17,(38,56))),((25,((26,72),(27,28))),(61,63)))),(((15,100),(104,111)),((((81,116),117),(119,120)),((113,118),(114,115))))),(19,121)),((21,108),(106,107))),110),(32,33)),(((((4,(6,36)),31),(5,35)),30),(8,37))));
 387: 1 -99131.36719 -97820.15288 (0,(1,(2,7)),((((((((((((((((((3,34),90),78),(71,(77,79))),(57,109)),(((((29,75),74),91),((64,73),65)),(76,92))),(((((((((((10,((11,13),227)),222),223),(((((((((174,178),177),(((181,184),194),(((187,(199,213)),209),189))),207),196),(191,193)),192),(((200,(203,210)),(201,211)),205)),204)),(((127,148),((((130,131),(157,(159,161))),((((134,(146,165)),((150,(167,168)),155)),(151,153)),((((137,139),144),141),(156,172)))),170)),132)),66),22),(24,((((48,84),(49,83)),59),(((((50,(93,94)),87),95),122),(52,58))))),(62,96)),((20,(101,(102,103))),((55,105),82))),(((16,18),(((((((((39,67),41),40),(88,89)),(42,43)),(68,(69,70))),112),(44,86)),(123,((124,125),126)))),((((45,46),47),98),97)))),80),((((((((((((((9,143),142),(138,140)),154),(((135,136),(145,166)),(147,(149,169)))),(152,(163,164))),171),128),((133,(158,160)),162)),129),((((51,99),85),(53,54)),173)),(((((((((12,14),((214,(224,225)),(215,(((216,218),(219,220)),217)))),229),((221,228),230)),226),(((((175,179),176),190),(188,((197,198),208))),((183,(185,186)),195))),(180,182)),202),((23,(60,206)),212))),(17,(38,56))),((25,((26,72),(27,28))),(61,63)))),(((81,116),117),((113,(114,115)),(118,(119,120))))),106),((15,100),(104,111))),(19,121)),(21,108)),107),110),(32,33)),((((((4,(6,36)),(5,35)),31),37),30),8)));
 388: 1 -98541.55469 -97915.63768 (0,(1,(2,7)),((((((((((((((3,34),90),78),(71,(77,79))),57),((19,121),((100,(104,111)),(106,(107,(108,110)))))),80),((20,(101,(102,103))),(((21,(119,120)),(((81,116),117),((113,118),(114,115)))),109))),((((((((((10,((11,13),227)),222),223),(((((((((174,178),177),((181,184),(189,194))),207),((187,(199,213)),209)),196),((191,193),192)),(((200,(203,210)),(201,211)),205)),204)),((((127,(((134,(146,165)),(((137,139),144),141)),(((150,168),155),((151,153),167)))),((((130,131),161),159),157)),((132,(148,156)),170)),172)),(((((((39,67),41),40),89),88),(42,43)),(68,(69,70)))),22),(((24,66),((((48,84),(49,83)),59),(((((50,(93,94)),87),95),122),(52,58)))),112)),((((16,18),(62,96)),((55,105),(123,(124,125)))),17)),((((((29,75),74),91),((64,73),65)),(76,92)),63))),(82,126)),((((((((((((9,143),142),(138,140)),154),((((((128,(145,166)),(149,169)),((135,136),147)),(163,164)),171),(129,152))),((133,(158,160)),162)),173),((60,206),212)),((((((12,14),(214,((((216,218),(219,220)),217),226))),((215,229),(224,225))),((221,228),230)),((((175,179),176),(188,(190,((197,198),208)))),((180,182),((183,(185,186)),195)))),202)),38),(15,(25,(((26,72),(27,28)),61)))),((23,56),(((51,99),85),(53,54))))),((((44,86),((45,46),47)),98),97)),(32,33)),((((((4,(6,36)),31),(5,35)),37),30),8)));
 389: 2 -103865.8125 -97819.13073 (0,(1,(2,7)),(((((((((((((((((3,34),90),78),(77,79)),71),(57,109)),(((((29,75),74),91),((64,73),65)),(76,92))),((((((((((((10,((11,13),227)),222),223),(((((((174,178),177),(((181,184),194),(((187,(199,213)),209),189))),207),(((191,193),192),196)),(((200,(203,210)),(201,211)),205)),204)),((((127,132),148),(((((130,131),161),159),157),((((134,(146,165)),((150,(167,168)),155)),(151,153)),((((137,139),144),141),(156,172))))),170)),22),66),(24,(((48,84),(49,83)),((((((50,(93,94)),87),95),122),59),(52,58))))),(62,96)),((20,(101,(102,103))),((55,105),82))),(((16,18),((44,86),(((45,46),47),(97,98)))),(((((((39,67),41),40),(88,89)),(42,43)),(68,(69,70))),112))),(123,((124,125),126)))),80),((((((((((((((9,143),142),(138,140)),154),(((135,136),(145,166)),(147,(149,169)))),(152,(163,164))),171),128),((133,(158,160)),162)),129),((((51,99),85),(53,54)),173)),((((((((12,14),((214,(224,225)),(215,(((216,218),(219,220)),217)))),229),((221,228),230)),226),((((175,179),176),(188,(190,((197,198),208)))),((180,182),((183,(185,186)),195)))),202),((23,(60,206)),212))),(17,(38,56))),((25,((((26,27),28),72),61)),63))),(((15,100),(104,111)),((((81,116),117),(118,(119,120))),(113,(114,115))))),(19,121)),(106,107)),(21,108)),110),(32,33)),((((((4,(6,36)),31),(5,35)),37),30),8)));
 390: 1 -101515.5156 -97820.09071 (0,(1,(2,7)),(((((((((((((((((3,34),90),78),(71,(77,79))),(57,109)),(((((29,75),74),91),(76,92)),((64,73),65))),((((((((((10,((11,13),227)),222),223),(((((((((174,178),177),(((181,184),194),(((187,(199,213)),209),189))),207),196),(191,193)),192),(((200,(203,210)),(201,211)),205)),204)),((((((127,132),148),(157,(159,161))),(((((134,(146,165)),155),(151,153)),((150,168),167)),((((137,139),144),141),(156,172)))),170),(130,131))),22),66),(24,(((48,84),(49,83)),((((((50,(93,94)),87),95),122),59),(52,58))))),((20,(101,(102,103))),((55,105),82))),((((16,18),(62,96)),(((((((((39,67),41),40),(88,89)),(42,43)),(68,(69,70))),112),115),(123,((124,125),126)))),((((44,86),98),((45,46),47)),97)))),80),(((((((((((((((9,143),142),(138,140)),154),(((135,136),(145,166)),(147,(149,169)))),(152,(163,164))),171),128),((133,(158,160)),162)),129),173),((((((((12,14),((214,(224,225)),(215,(((216,218),(219,220)),217)))),229),((221,228),230)),226),((((175,179),176),(188,(190,((197,198),208)))),((180,182),((183,(185,186)),195)))),202),((23,(60,206)),212))),(((51,99),85),(53,54))),(17,(38,56))),((25,((26,72),(27,28))),(61,63)))),(((81,117),116),(113,(114,(118,(119,120)))))),((15,100),(104,111))),(19,121)),(106,107)),(21,108)),110),(32,33)),(((((4,(6,36)),(5,35)),31),30),(8,37))));
 391: 3 -99666.01562 -97815.52958 (0,(1,(2,7)),(((((((((((((((((((3,34),90),(77,78)),(71,79)),(((((29,75),74),91),((64,73),65)),(76,92))),(57,109)),80),((((((((((((10,((11,13),227)),222),223),(((((174,178),(177,207)),(((181,184),194),(((187,(199,213)),209),189))),(((191,193),192),196)),(((200,(203,210)),(201,211)),205))),204),((((127,132),148),(((((130,131),(156,172)),(((137,139),144),141)),(((134,(146,165)),((150,(167,168)),155)),(151,153))),(157,(159,161)))),170)),66),22),(24,((((48,84),(49,83)),59),(((((50,(93,94)),87),95),122),(52,58))))),(62,96)),((20,(101,(102,103))),((55,105),82))),((((16,18),(((((((39,67),41),40),(88,89)),(42,43)),(68,(69,70))),112)),(123,((124,125),126))),((44,86),(((45,46),47),(97,98)))))),((((((((((((((9,143),142),(138,140)),154),(((128,(135,136)),(145,166)),(147,(149,169)))),(163,164)),152),171),((133,(158,160)),162)),129),173),((((((((12,14),((214,(224,225)),(215,(((216,218),(219,220)),217)))),229),226),((221,228),230)),((((175,179),176),(188,(190,((197,198),208)))),((180,182),((183,(185,186)),195)))),202),((23,(60,206)),212))),(((17,(((51,99),85),(53,54))),56),38)),((25,((26,72),(27,28))),(61,63)))),(((15,100),104),((((81,117),116),(118,(119,120))),(113,(114,115))))),(19,121)),(106,107)),(21,108)),110),111),(32,33)),37),((((4,(6,36)),31),(5,35)),30)),8));
 392: 1 -97071.14844 -97850.9252 (0,(1,(2,7)),(((((((((((((((3,34),90),78),(77,79)),71),109),((20,(101,(102,103))),57)),(15,80)),(100,(104,111))),(((((((((((((((((((9,143),142),(138,140)),154),(((135,136),(145,166)),(147,(149,169)))),(152,(163,164))),171),128),(133,(158,160))),(129,162)),173),((60,206),212)),(((((((12,14),(214,((((216,218),(219,220)),217),226))),((215,229),(224,225))),(228,230)),221),(((((175,179),176),(188,(190,((197,198),208)))),((183,(185,186)),195)),(180,182))),202)),(((23,56),(((51,99),85),(53,54))),(38,62))),17),(25,(((26,72),(27,28)),61))),((((((((((((10,((11,13),227)),222),223),(((((((((174,178),177),(((181,184),194),(((187,(199,213)),209),189))),207),196),(191,193)),192),(((200,(203,210)),(201,211)),205)),204)),(((((((127,132),148),(((((134,(146,165)),155),(151,153)),((150,168),167)),((((137,139),144),141),156))),170),(157,(159,161))),172),(130,131))),(123,((124,125),126))),(((16,18),((((((39,67),41),40),(88,89)),(42,43)),(68,(69,70)))),(((44,86),47),((45,46),(97,98))))),22),((24,((((48,84),(49,83)),59),(((((50,(93,94)),87),95),122),(52,58)))),(66,112))),((55,105),82)),96),(((((((29,75),74),91),((64,73),65)),76),92),63))),(((((81,113),118),(114,115)),(116,117)),(119,120))),(19,121))),(106,107)),(21,108)),110),(32,33)),((((((4,(6,36)),31),(5,35)),37),30),8)));
 393: 1 -98493.29688 -97839.32434 (0,(1,(2,7)),(((((((((((((((3,34),90),78),(77,79)),71),57),(((((((29,75),74),91),((64,73),65)),76),92),109)),((((((((((((((9,143),142),(138,140)),154),(((135,136),(145,166)),(147,(149,169)))),(128,((152,(163,164)),171))),((133,(158,160)),162)),129),((((51,99),85),(53,54)),173)),((((((((((12,14),((214,225),(215,(((216,218),(219,220)),217)))),229),224),221),(228,230)),(((((175,179),176),(188,(190,((197,198),208)))),((183,(185,186)),195)),226)),(180,182)),202),((23,(60,206)),212))),(17,(38,56))),((25,((26,72),(27,28))),(61,63))),(((((((((((10,((11,13),227)),222),223),(((((((174,178),177),(((181,184),194),(((187,(199,213)),209),189))),207),((191,(192,193)),196)),(((200,(203,210)),(201,211)),205)),204)),((((127,132),148),(((((130,131),161),159),157),((((134,(146,165)),((150,(167,168)),155)),(151,153)),((((137,139),144),141),(156,172))))),170)),22),66),(24,((((48,84),(49,83)),59),(((((50,(93,94)),87),95),122),(52,58))))),(62,96)),((20,(101,(102,103))),((55,105),82))),((((16,18),(((((((39,67),41),40),(88,89)),(42,43)),(68,(69,70))),112)),(123,((124,125),126))),((44,86),(((45,46),47),(97,98)))))),80)),(((15,100),(104,111)),((((81,116),117),(118,(119,120))),(113,(114,115))))),(19,121)),(106,107)),(21,108)),110),(32,33)),(((((4,(6,36)),31),(5,35)),30),(8,37))));
 394: 1 -96436.16406 -97816.13667 (0,(1,((2,((((((((((((((3,34),90),((71,(77,79)),78)),(57,109)),(((((29,75),74),91),((64,73),65)),(76,92))),80),(((((((((((10,((11,13),227)),222),223),(((((((174,178),177),(((181,184),194),(((187,(199,213)),209),189))),207),((191,(192,193)),196)),(((200,(203,210)),(201,211)),205)),204)),(((127,132),148),((((((130,131),(156,172)),(((137,139),144),141)),(((134,(146,165)),((150,(167,168)),155)),(151,153))),(157,(159,161))),170))),66),22),(24,((((48,84),(49,83)),59),(((((50,(93,94)),87),95),122),(52,58))))),(62,96)),((20,(101,(102,103))),((55,105),82))),((((16,18),((44,86),(((45,46),47),(97,98)))),(((((((39,67),41),40),(88,89)),(42,43)),(68,(69,70))),112)),(123,((124,125),126))))),((((((((((((9,143),142),(138,140)),154),((128,(((((135,136),(145,166)),(147,(149,169))),(152,(163,164))),171)),((133,(158,160)),162))),129),173),((60,206),212)),((((((((12,14),((214,(224,225)),(215,(((216,218),(219,220)),217)))),229),226),((221,228),230)),((((175,179),176),((188,((197,198),208)),190)),((180,182),((183,(185,186)),195)))),202),23)),(((51,99),85),(53,54))),((17,38),56)),((25,(((26,72),(27,28)),61)),63))),((((81,116),117),(118,(119,120))),(113,(114,115)))),((15,100),(104,111))),(19,121)),(106,107)),(21,108)),110)),7)),(((((((4,(6,36)),31),(5,35)),37),30),8),(32,33)));
 395: 1 -101042.3594 -97822.87418 (0,(1,(2,7)),((((((((((((((3,34),90),((71,(77,79)),78)),(57,109)),(((((((((((10,((11,13),227)),222),223),(((((((174,178),177),((181,184),(((187,(199,213)),209),(189,194)))),207),(((191,193),192),196)),(((200,(203,210)),(201,211)),205)),204)),((127,(((((130,131),161),159),157),((((134,(146,165)),((150,(167,168)),155)),(151,153)),((((137,139),144),141),(156,172))))),((132,148),170))),22),66),(24,((((48,84),(49,83)),59),(((((50,(93,94)),87),95),122),(52,58))))),((20,(101,(102,103))),((55,105),82))),((((16,18),(((((((39,67),41),40),(88,89)),(42,43)),(68,(69,70))),112)),(123,((124,125),126))),((((((44,86),47),98),(45,46)),97),(62,96)))),(((((29,75),74),91),((64,73),65)),(76,92)))),((((((((((((((9,143),142),(138,140)),154),(((135,136),(145,166)),(147,(149,169)))),(152,(163,164))),171),128),((133,(158,160)),162)),129),173),((((((((12,14),((214,(224,225)),(215,(((216,218),(219,220)),217)))),229),226),((221,228),230)),((((175,179),176),(188,(190,((197,198),208)))),((180,182),((183,(185,186)),195)))),202),((60,206),212))),(((17,23),(38,56)),(((51,99),85),(53,54)))),((25,((26,72),(27,28))),(61,63)))),((((81,116),117),(118,(119,120))),(113,(114,115)))),(((15,100),(104,111)),80)),(19,121)),(106,107)),(21,108)),110),(32,33)),((((((4,(6,36)),31),(5,35)),37),30),8)));
 396: 2 -93473.90625 -97826.54239 (0,(1,(2,7)),(((((((((((((((((3,34),90),((71,(77,79)),78)),((((((29,75),74),91),((64,73),65)),92),76)),(57,109)),80),(((((((((((10,((11,13),227)),222),223),((((((174,178),(177,207)),(((181,184),194),(((187,(199,213)),209),189))),((191,(192,193)),196)),(((200,(203,210)),(201,211)),205)),204)),((((127,132),148),(((((130,131),(156,172)),(((137,139),144),141)),(((134,(146,165)),((150,(167,168)),155)),(151,153))),(157,(159,161)))),170)),22),66),(24,(((48,84),(49,83)),((((((50,(93,94)),87),95),122),59),(52,58))))),(62,96)),((20,(101,(102,103))),((55,105),82))),((((16,18),(123,((124,125),126))),((((((((39,67),41),(40,89)),88),(42,43)),(68,(69,70))),112),(44,86))),((((45,46),47),98),97)))),(((((((((((((((9,143),142),(138,140)),154),(((135,136),(145,166)),(147,(149,169)))),(128,(163,164))),152),171),((133,(158,160)),162)),129),173),((((((((12,14),((214,(224,225)),(215,(((216,218),(219,220)),217)))),229),226),((221,228),230)),(((((175,179),176),188),(190,((197,198),208))),((180,182),((183,(185,186)),195)))),202),((23,(60,206)),212))),(((51,99),85),(53,54))),(17,(38,56))),((25,((26,72),(27,28))),(61,63)))),(((15,100),104),((((81,116),117),(118,(119,120))),(113,(114,115))))),(19,121)),((21,108),110)),(106,107)),111),(32,33)),37),((((4,(6,36)),31),(5,35)),30)),8));
 397: 1 -93395.02344 -97812.52625 (0,1,(((2,((((((((((((((3,34),90),((71,(77,79)),78)),(57,109)),(((((29,75),74),91),((64,73),65)),(76,92))),80),(((((((((((10,((11,13),227)),222),223),(((((((((174,178),177),(((181,184),194),(((187,(199,213)),209),189))),207),196),(191,193)),192),(((200,(203,210)),(201,211)),205)),204)),(((127,148),((((((130,131),(156,172)),(((137,139),144),141)),(((134,(146,165)),((150,(167,168)),155)),(151,153))),(157,(159,161))),170)),132)),22),66),(24,(((48,84),(49,83)),((((((50,(93,94)),87),95),122),59),(52,58))))),(62,96)),((20,(101,(102,103))),((55,105),82))),((((16,18),(((((((39,67),41),40),(88,89)),(42,43)),(68,(69,70))),112)),(123,((124,125),126))),((44,86),(((45,46),47),(97,98)))))),((((((((((((9,143),142),(138,140)),154),(((128,((135,136),(145,166))),(147,(149,169))),((152,(163,164)),171))),129),((133,(158,160)),162)),(((60,206),212),173)),((((((((12,14),((214,(224,225)),(215,(((216,218),(219,220)),217)))),229),226),((221,228),230)),((((175,179),176),(188,(190,((197,198),208)))),((180,182),((183,(185,186)),195)))),202),23)),(((51,99),85),(53,54))),(17,(38,56))),((25,((26,72),(27,28))),(61,63)))),((((81,116),117),(118,(119,120))),(113,(114,115)))),((15,100),(104,111))),(19,121)),(106,107)),(21,108)),110)),7),((((((4,(6,36)),31),(5,35)),30),(8,37)),(32,33))));
 398: 1 -97207.375 -97811.91144 (0,(1,(2,7)),(((((((((((((((((3,34),90),((71,(77,79)),78)),(57,109)),(((((29,75),74),91),((64,73),65)),(76,92))),((((((((((10,((11,13),227)),222),223),(((((((174,178),177),(((181,184),194),(((187,(199,213)),209),189))),207),((191,(192,193)),196)),(((200,(203,210)),(201,211)),205)),204)),((((127,132),148),(((130,131),(157,(159,161))),((((134,(146,165)),((150,(167,168)),155)),(151,153)),((((137,139),144),141),(156,172))))),170)),66),22),(24,(((48,84),(49,83)),((((((50,(93,94)),87),95),122),59),(52,58))))),((20,(101,(102,103))),((55,105),82))),((((16,18),(((((((39,67),41),40),(88,89)),(42,43)),(68,(69,70))),112)),(123,((124,125),126))),(((44,86),(((45,46),47),(97,98))),(62,96))))),80),(((((((((((((((9,143),142),(138,140)),154),(((135,136),(145,166)),(147,(149,169)))),(152,(163,164))),171),128),((133,(158,160)),162)),129),173),((((((((12,14),((214,(224,225)),(215,(((216,218),(219,220)),217)))),229),226),((221,228),230)),((((175,179),176),(188,(190,((197,198),208)))),((180,182),((183,(185,186)),195)))),202),((23,(60,206)),212))),(((51,99),85),(53,54))),(17,(38,56))),((25,((26,72),(27,28))),(61,63)))),((((81,116),117),(118,(119,120))),(113,(114,115)))),((15,100),(104,111))),(19,121)),(106,107)),21),108),110),(32,33)),((((((4,(6,36)),31),(5,35)),37),30),8)));
 399: 1 -96032.02344 -97838.60624 (0,(1,(2,7)),(((((((((((((((3,34),90),((71,(77,79)),78)),(57,109)),(((((29,75),74),91),((64,73),65)),(76,92))),(((((((((((((10,((11,13),227)),222),223),((((((174,178),177),(((181,184),194),(((187,(199,213)),209),189))),207),196),(191,(192,193)))),(((200,(203,210)),(201,211)),205)),204),(((127,148),(((((130,131),(156,172)),((((134,(146,165)),((150,(167,168)),155)),(151,153)),((137,139),(141,144)))),(157,(159,161))),170)),132)),66),22),(24,((((48,84),(49,83)),59),(((((50,(93,94)),87),95),122),(52,58))))),(62,96)),((20,(101,(102,103))),((55,105),82))),(((16,18),(((((((39,67),41),40),88),(42,43)),((68,(69,70)),89)),112)),((((44,86),((45,46),47)),98),97)))),(80,(123,((124,125),126)))),(((((((((((((((9,143),142),(138,140)),154),(((135,136),(145,166)),(147,(149,169)))),(152,(163,164))),171),128),((133,(158,160)),162)),129),173),((60,206),212)),(((((((12,14),((214,(224,225)),(215,(((216,218),(219,220)),217)))),229),226),((221,228),230)),(((((175,179),176),((188,((197,198),208)),190)),((183,(185,186)),195)),((180,182),202))),23)),((17,(38,56)),(((51,99),85),(53,54)))),((25,((26,72),(27,28))),(61,63)))),(((((81,116),117),(114,115)),(118,(119,120))),113)),((15,100),(104,111))),(19,121)),((21,108),(106,107))),110),(32,33)),((((((4,(6,36)),31),(5,35)),37),30),8)));
 400: 3 -102419.2344 -97812.79413 (0,(1,(2,7)),(((((((((((((((3,34),90),((71,(77,79)),78)),(((((29,75),74),91),((64,73),65)),(76,92))),(57,109)),80),(((((((((((10,((11,13),227)),222),223),(((((((174,178),177),((181,184),(((187,(199,213)),209),(189,194)))),207),((191,(192,193)),196)),(((200,(203,210)),(201,211)),205)),204)),(((127,148),((((((130,131),(156,172)),(((137,139),144),141)),((((134,(146,165)),155),(151,153)),((150,168),167))),(157,(159,161))),170)),132)),66),22),(24,((((48,84),(49,83)),59),(((((50,(93,94)),87),95),122),(52,58))))),(62,96)),((20,(101,(102,103))),((55,105),82))),(((((16,18),((((((39,67),41),40),(88,89)),(42,43)),(68,(69,70)))),((44,86),(((45,46),47),(97,98)))),(123,((124,125),126))),112))),(((((((((((((((9,143),142),(138,140)),154),(((135,136),(145,166)),(147,(149,169)))),(152,(163,164))),171),128),((133,(158,160)),162)),129),173),((((((((12,14),((214,(224,225)),(215,(((216,218),(219,220)),217)))),229),226),((221,228),230)),((((175,179),176),((188,((197,198),208)),190)),((180,182),((183,(185,186)),195)))),202),((23,(60,206)),212))),(((51,99),85),(53,54))),(17,(38,56))),((25,((26,72),(27,28))),(61,63)))),((((81,116),117),(118,(119,120))),(113,(114,115)))),((15,100),(104,111))),(19,121)),((21,108),(106,107))),110),(32,33)),((((((4,(6,36)),31),(5,35)),37),30),8)));
 401: 3 -96774.8125 -97825.62565 (0,(1,(2,7)),(((((((((((((((((3,34),90),78),(71,(77,79))),(57,109)),23),((((((((((((10,((11,13),227)),222),223),(((((((((174,178),177),(((181,184),(189,194)),((187,(199,213)),209))),207),196),(191,193)),192),((200,(201,((203,210),211))),205)),204)),((((127,132),148),(((((((134,(146,165)),155),(151,153)),(150,(167,168))),((((137,139),144),141),(156,172))),(157,(159,161))),170)),(130,131))),22),66),(24,(((48,84),(49,83)),((((((50,(93,94)),87),95),122),59),(52,58))))),(62,96)),((20,(101,(102,103))),((55,105),82))),((((((29,75),74),91),76),92),((64,73),65))),((((16,18),(((((((39,67),41),40),(88,89)),(42,43)),(68,(69,70))),112)),(123,((124,125),126))),(44,((((45,46),47),(97,98)),86))))),80),(((((((((((((((9,143),142),(138,140)),154),(((135,136),(145,166)),(147,(149,169)))),(152,(163,164))),171),128),129),((133,(158,160)),162)),173),(((((((12,14),(((214,(224,225)),(215,(((216,218),(219,220)),217))),229)),226),((221,228),230)),((((175,179),176),(188,(190,((197,198),208)))),((180,182),((183,(185,186)),195)))),202),((60,206),212))),63),((17,(38,56)),(((51,99),85),(53,54)))),(25,(((26,27),(28,72)),61)))),((((81,116),117),(119,120)),((113,118),(114,115)))),((15,100),(104,111))),(19,121)),(106,107)),(21,108)),110),(32,33)),((((((4,(6,36)),(5,35)),31),37),30),8)));
 402: 1 -95934.48438 -97821.62584 (0,(1,(2,7)),((((((((((((((3,34),90),(((71,77),79),78)),(57,109)),((((((((((((10,((11,13),227)),222),223),((((((174,178),(177,207)),(((181,184),194),(((187,(199,213)),209),189))),((191,(192,193)),196)),(((200,(203,210)),(201,211)),205)),204)),(((127,148),((((((130,131),(156,172)),(((137,139),144),141)),(((134,(146,165)),((150,(167,168)),155)),(151,153))),(157,(159,161))),170)),132)),22),66),(24,((((48,84),(49,83)),59),(((((50,(93,94)),87),95),122),(52,58))))),(62,96)),((20,(101,(102,103))),((55,105),82))),((((16,18),(((((((39,67),41),40),(88,89)),(42,43)),(68,(69,70))),112)),(123,((124,125),126))),((44,86),(((45,46),47),(97,98))))),((((((29,75),74),76),91),92),((64,73),65)))),(((((((((((((((9,143),142),(138,140)),154),(((135,136),(145,166)),(147,(149,169)))),(152,(163,164))),171),128),((133,(158,160)),162)),129),((((51,99),85),(53,54)),173)),(((((((((12,14),((214,(224,225)),(215,(((216,218),(219,220)),217)))),229),((221,228),230)),226),((((175,179),176),((188,((197,198),208)),190)),((183,(185,186)),195))),(180,182)),202),((23,(60,206)),212))),(17,(38,56))),80),((25,63),(((26,72),(27,28)),61)))),((19,121),((((81,117),116),(118,(119,120))),(113,(114,115))))),((15,100),(104,111))),106),(21,108)),107),110),(32,33)),((((((4,(6,36)),31),(5,35)),37),30),8)));
 403: 2 -102480.5312 -97831.56059 (0,(1,(2,7)),(((((((((((((((((3,34),90),78),(77,79)),71),(((20,(101,(102,103))),57),(23,109))),((((((29,75),74),91),((64,73),65)),(76,92)),63)),80),(((((((((((10,((11,13),227)),222),223),((((((174,178),(177,207)),(((181,184),194),(((187,(199,213)),209),189))),(((191,193),192),196)),(((200,(203,210)),(201,211)),205)),204)),(((((127,(((134,(146,165)),((150,168),155)),((151,153),167))),(((137,139),144),141)),(((132,148),170),(157,(159,161)))),(156,172)),(130,131))),66),22),(24,(((48,84),(49,83)),((((((50,(93,94)),87),95),122),59),(52,58))))),(62,96)),((55,105),82)),(((((16,18),((((((39,67),41),(40,89)),88),(42,43)),(68,(69,70)))),((44,86),(((45,46),47),(97,98)))),(123,((124,125),126))),112))),(((((((((((((((9,143),142),(138,140)),154),(((135,136),(145,166)),(147,(149,169)))),(152,(163,164))),171),128),(133,(158,160))),(129,162)),173),((60,206),212)),((((((((12,14),((215,(((216,218),(219,220)),217)),226)),(214,225)),229),224),((221,228),230)),((((175,179),176),((188,((197,198),208)),190)),((180,182),((183,(185,186)),195)))),202)),((17,(38,56)),(((51,99),85),(53,54)))),(25,(((26,72),(27,28)),61)))),((((81,116),117),(118,(119,120))),(113,(114,115)))),((15,100),(104,111))),(19,121)),((21,108),(106,107))),110),(32,33)),(((((4,(6,36)),31),(5,35)),30),(8,37))));
 404: 1 -93860.78125 -97840.11858 (0,(1,(2,7)),(((((((((((((3,34),90),78),(77,79)),71),(57,109)),((20,(101,(102,103))),80)),((15,100),(104,111))),((((((((((((((((((9,143),142),(138,140)),154),(((135,136),(145,166)),(147,(149,169)))),(152,(163,164))),171),128),((133,(158,160)),162)),129),173),(((((((((((12,14),(((215,229),(224,225)),((221,228),230))),214),(((216,218),(219,220)),217)),226),((175,179),176)),(188,(190,((197,198),208)))),((183,(185,186)),195)),(180,182)),202),((23,(60,206)),212))),38),((((51,99),85),(53,54)),56)),(25,(((26,72),(27,28)),61))),(((((((((((((10,((11,13),227)),222),223),(((((((174,178),177),(((181,184),194),(((187,(199,213)),209),189))),207),(191,((192,193),196))),(((200,(203,210)),(201,211)),205)),204)),(((127,((((((134,165),146),(((137,139),144),141)),155),(((150,168),167),(151,153))),(156,172))),(((132,(157,(159,161))),148),170)),(130,131))),66),22),(24,(((48,84),(49,83)),((((((50,(93,94)),87),95),122),59),(52,58))))),((((16,18),(((((((39,67),41),40),(88,89)),(42,43)),(68,(69,70))),112)),(123,((124,125),126))),((44,86),(((45,46),47),(97,98))))),((55,105),82)),(((((((29,75),74),91),76),92),((64,73),65)),63)),(62,96)),17)),(19,121)),((((81,116),117),(119,120)),((113,118),(114,115))))),((21,108),(106,107))),110),(32,33)),(((((4,(6,36)),31),(5,35)),30),(8,37))));
 405: 2 -95293.67188 -97821.93555 (0,(1,(2,7)),(((((((((((((((3,34),90),(77,79)),78),71),(((((((29,75),74),91),76),92),((64,73),65)),(57,109))),((((((((((((10,((11,13),227)),222),223),(((((((174,178),177),(((181,184),194),(((187,(199,213)),209),189))),207),((191,(192,193)),196)),((200,(201,((203,210),211))),205)),204)),((((127,132),148),(((((130,131),(156,172)),(((137,139),144),141)),((((134,(146,165)),155),(151,153)),(150,(167,168)))),(157,(159,161)))),170)),22),66),(24,((((48,84),(49,83)),59),(((((50,(93,94)),87),95),122),(52,58))))),(62,96)),((20,(101,(102,103))),((55,105),82))),((((16,18),(123,((124,125),126))),(((((((39,67),41),40),(88,89)),(42,43)),(68,(69,70))),112)),((44,86),(((45,46),47),(97,98))))),80)),(((((((((((((((9,143),142),(138,140)),154),(((135,136),(145,166)),(147,(149,169)))),(152,(163,164))),171),128),(133,(158,160))),162),129),((((51,99),85),(53,54)),173)),(((((((12,14),(214,(((215,229),(224,225)),(((216,218),(219,220)),217)))),226),((221,228),230)),((((175,179),176),(188,(190,((197,198),208)))),((180,182),((183,(185,186)),195)))),202),((23,(60,206)),212))),((17,38),56)),((25,((26,72),(27,28))),(61,63)))),(((15,100),(104,111)),((((81,116),117),((114,115),(118,(119,120)))),113))),(19,121)),(106,107)),(21,108)),110),(32,33)),((((((4,(6,36)),31),(5,35)),37),30),8)));
 406: 1 -95197.78906 -97836.51371 (0,(1,(2,7)),((((((((((((((((3,34),90),78),(71,(77,79))),(((((((29,75),74),91),((64,73),65)),92),76),(57,109))),80),(((((((((10,((11,13),227)),222),223),(((((((((174,178),177),((181,184),(((187,(199,213)),209),(189,194)))),207),196),(191,193)),192),(((200,(203,210)),(201,211)),205)),204)),((((127,132),148),(((157,159),161),170)),(((130,131),((137,139),144)),((((134,(146,165)),(151,153)),((150,(167,168)),155)),(141,(156,172)))))),22),((((16,18),(123,((124,125),126))),(((((((39,67),41),40),(88,89)),(42,43)),(68,(69,70))),112)),((44,86),(((45,46),47),(97,98))))),66),(((20,(101,(102,103))),((55,105),82)),((24,(((48,84),(49,83)),((((((50,(93,94)),87),95),122),59),(52,58)))),(62,96))))),((((((((((((((9,143),142),(138,140)),154),(((135,136),(145,166)),(147,(149,169)))),(152,(163,164))),171),128),((133,(158,160)),162)),129),((((51,99),85),(53,54)),173)),((((((((12,14),((214,(224,225)),(215,(((216,218),(219,220)),217)))),229),((221,228),230)),226),((((175,179),176),(188,(190,((197,198),208)))),((180,182),((183,(185,186)),195)))),202),((23,(60,206)),212))),(17,(38,56))),((25,((26,72),(27,28))),(61,63)))),(((15,100),(104,111)),((((81,116),117),(118,(119,120))),(113,(114,115))))),106),((19,121),21)),108),107),110),(32,33)),((((((4,(6,36)),31),(5,35)),37),30),8)));
 407: 1 -99072.85938 -97829.1574 (0,(1,(2,7)),(((((((((((((((3,34),90),((71,(77,79)),78)),(57,109)),80),(((((((((((10,((11,13),227)),222),223),(((((((((174,178),177),(((181,184),194),(((187,(199,213)),209),189))),207),196),(191,193)),192),(((200,(203,210)),(201,211)),205)),204)),(((((127,132),148),((157,(159,161)),170)),(((((134,(146,165)),155),(151,153)),((150,168),167)),((((137,139),144),141),(156,172)))),(130,131))),22),(24,(((48,84),(49,83)),((((((50,(93,94)),87),95),122),59),(52,58))))),((((16,18),((44,86),((((45,47),46),97),98))),(((((((39,67),41),40),(88,89)),(42,43)),(68,(69,70))),112)),(123,((124,125),126)))),((20,(101,(102,103))),(((55,105),82),66))),(62,96)),((((29,(75,91)),(76,92)),74),((64,73),65)))),((((((((((((((9,143),142),(138,140)),154),(((135,136),(145,166)),(147,(149,169)))),(152,(163,164))),171),128),((133,(158,160)),162)),129),173),(((((((((12,14),(((214,(224,225)),(215,(((216,218),(219,220)),217))),229)),226),230),(221,228)),((((175,179),176),(188,(190,((197,198),208)))),((180,182),((183,(185,186)),195)))),202),23),((60,206),212))),((17,(38,56)),(((51,99),85),(53,54)))),((25,((26,72),(27,28))),(61,63)))),((19,121),((((81,116),117),(119,120)),((113,118),(114,115))))),(((15,100),(104,111)),21)),106),108),107),110),(32,33)),((((((4,(6,36)),31),(5,35)),37),30),8)));
 408: 1 -98975.125 -97820.96767 (0,(1,(2,7)),(((((((((((((((((3,34),90),78),77),(71,79)),(((((29,75),74),91),((64,73),65)),(76,92))),(57,109)),(((((((((((10,((11,13),227)),222),223),(((((((174,178),177),(((181,184),194),(((187,(199,213)),209),189))),207),((191,(192,193)),196)),(((200,(203,210)),(201,211)),205)),204)),(((127,132),148),(((((130,131),(156,172)),(((134,(146,165)),(((137,139),144),141)),(((150,(167,168)),155),(151,153)))),(157,(159,161))),170))),22),66),(24,(((48,84),(49,83)),((((((50,(93,94)),87),95),122),59),(52,58))))),(62,96)),((20,(101,(102,103))),((55,105),82))),((((16,18),(((((((39,67),41),40),(88,89)),(42,43)),(68,(69,70))),112)),(123,((124,125),126))),((44,86),(((45,46),47),(97,98)))))),80),(((((((((((9,143),142),(138,140)),154),(128,((((((135,136),(145,166)),(147,(149,169))),(163,164)),171),152))),((133,(158,160)),162)),129),((((51,99),85),(53,54)),173)),((((((((((12,14),((214,225),(215,(((216,218),(219,220)),217)))),229),224),(221,228)),230),226),((((175,179),176),(188,(190,((197,198),208)))),((180,182),((183,(185,186)),195)))),202),((23,(60,206)),212))),(17,(38,56))),((25,((26,72),(27,28))),(61,63)))),(((15,100),104),((((81,116),117),(118,(119,120))),(113,(114,115))))),(19,121)),((21,108),110)),(106,107)),111),(32,33)),(((((4,(6,36)),31),(5,35)),30),(8,37))));
 409: 2 -102460.1562 -97815.05877 (0,(1,(2,7)),(((((((((((((((((3,34),90),78),77),(71,79)),(((((29,75),74),91),((64,73),65)),(76,92))),(57,109)),(((((((((((10,((11,13),227)),222),223),(((((((174,178),177),(((181,184),194),(((187,(199,213)),209),189))),207),((191,(192,193)),196)),(((200,(203,210)),(201,211)),205)),204)),(((127,148),((((((130,131),(156,172)),(((137,139),144),141)),((((134,165),146),((150,(167,168)),155)),(151,153))),(157,(159,161))),170)),132)),22),66),(24,((((48,84),(49,83)),59),(((((50,(93,94)),87),95),122),(52,58))))),(62,96)),((20,(101,(102,103))),((55,105),82))),((((16,18),(((((((39,67),41),40),(88,89)),(42,43)),(68,(69,70))),112)),(123,((124,125),126))),((((44,86),((45,46),47)),98),97)))),80),((((((((((((9,143),142),(138,140)),154),((((((135,136),(147,(149,169))),(145,166)),(163,164)),171),152)),(128,(133,(158,160)))),162),129),((((51,99),85),(53,54)),173)),((((((((12,14),((214,(224,225)),(215,(((216,218),(219,220)),217)))),229),226),((221,228),230)),((((175,179),176),(188,(190,((197,198),208)))),((180,182),((183,(185,186)),195)))),202),((23,(60,206)),212))),(17,(38,56))),((25,((26,72),(27,28))),(61,63)))),(((15,100),(104,111)),(((((81,116),117),(119,120)),(114,115)),(113,118)))),(19,121)),(106,107)),(21,108)),110),(32,33)),(((((4,(6,36)),31),(5,35)),30),(8,37))));
 410: 1 -92474.89844 -97825.78046 (0,(1,(2,7)),(((((((((((((((((3,34),90),78),(77,79)),71),(57,109)),((((((29,75),74),76),91),((64,73),65)),92)),((((((((((((10,((11,13),227)),222),223),(((((((174,178),177),(((181,184),194),(((187,(199,213)),209),189))),207),((191,(192,193)),196)),(((200,(203,210)),(201,211)),205)),204)),(((127,148),((((((130,131),161),159),157),((((134,(146,165)),((150,(167,168)),155)),(151,153)),((((137,139),144),141),(156,172)))),170)),132)),22),66),(24,(((48,84),(49,83)),((((((50,(93,94)),87),95),122),59),(52,58))))),(62,96)),((20,(101,(102,103))),((55,105),82))),((((16,18),(((((((39,67),41),40),(88,89)),(42,43)),(68,(69,70))),((44,86),112))),(123,((124,125),126))),((((45,46),47),98),97))),80)),((((((((((((((9,143),142),(138,140)),154),(((135,136),(145,166)),(147,(149,169)))),(152,(163,164))),171),128),((133,(158,160)),162)),129),((((51,99),85),(53,54)),173)),(((((((((12,14),(((214,225),224),(215,(((216,218),(219,220)),217)))),229),((221,228),230)),226),((((175,179),176),(188,(190,((197,198),208)))),((183,(185,186)),195))),(180,182)),202),((23,(60,206)),212))),((17,38),56)),((25,63),(((26,72),(27,28)),61)))),(((15,100),(104,111)),((((81,116),117),(118,(119,120))),(113,(114,115))))),(19,121)),106),(21,108)),107),110),(32,33)),((((((4,(6,36)),31),(5,35)),37),30),8)));
 411: 1 -98907.84375 -97835.39417 (0,(1,(2,7)),(((((((((((((((3,34),90),((71,(77,79)),78)),(57,109)),(((((29,75),74),91),((64,73),65)),(76,92))),80),(((((((((((10,((11,13),227)),222),223),(((((((((174,178),177),(((181,184),194),(((187,(199,213)),209),189))),207),196),(191,193)),192),(((200,(203,210)),(201,211)),205)),204)),(((127,148),((((((130,131),(156,172)),(((137,139),144),141)),(((134,(146,165)),((150,(167,168)),155)),(151,153))),(157,(159,161))),170)),132)),66),22),(24,((((48,84),(49,83)),59),(((((50,(93,94)),87),95),122),(52,58))))),(62,96)),((20,(101,(102,103))),((55,105),82))),((((16,18),(((((((39,67),41),40),(88,89)),(42,43)),(68,(69,70))),112)),(123,((124,125),126))),((44,86),(((45,46),47),(97,98)))))),((((((((((((((((9,143),142),(138,140)),((145,166),((147,(149,169)),154))),(135,136)),(152,(163,164))),171),128),(133,(158,160))),162),129),173),(((((((((12,14),((214,225),(215,(((216,218),(219,220)),217)))),229),224),((221,228),230)),226),((((175,179),176),((188,((197,198),208)),190)),((180,182),((183,(185,186)),195)))),202),((23,(60,206)),212))),(53,54)),(17,(38,56))),((25,((26,72),(27,28))),(((51,99),85),(61,63))))),((((81,116),117),(118,(119,120))),(113,(114,115)))),((15,100),(104,111))),(19,121)),((21,108),(106,107))),110),(32,33)),(((((4,(6,36)),(5,35)),31),30),(8,37))));
 412: 1 -103871.0469 -97822.57938 (0,1,((2,7),((((((((((((((((3,34),90),((71,(77,79)),78)),(57,109)),((((((29,75),74),91),((64,73),65)),76),92)),80),(((((((((((10,((11,13),227)),222),223),(((((((((174,178),177),(((181,184),194),(((187,(199,213)),209),189))),207),196),(191,193)),192),(((200,(203,210)),(201,211)),205)),204)),((((127,132),(((((134,(146,165)),155),(151,153)),(150,(167,168))),((((137,139),144),141),(156,172)))),(148,((157,(159,161)),170))),(130,131))),22),66),(24,(((48,84),(49,83)),((((((50,(93,94)),87),95),122),59),(52,58))))),(62,96)),((20,(101,(102,103))),((55,105),82))),((((16,18),(((((((39,67),41),40),(88,89)),(42,43)),(68,(69,70))),112)),((44,86),(((45,46),47),(97,98)))),(123,((124,125),126))))),(((((((((((((((9,143),142),(138,140)),154),(((135,136),(145,166)),(147,(149,169)))),(152,(163,164))),171),128),((133,(158,160)),162)),129),173),(((((((((12,14),229),((214,225),(215,(((216,218),(219,220)),217)))),224),226),((221,228),230)),(((((175,179),176),(190,((197,198),208))),((180,182),((183,(185,186)),195))),188)),202),((23,(60,206)),212))),(((51,99),85),(53,54))),(17,(38,56))),((25,((26,72),(27,28))),(61,63)))),(21,(((81,116),117),(((113,118),(114,115)),(119,120))))),((15,100),(104,111))),(19,121)),(106,107)),108),110),(32,33)),(((((4,(6,36)),31),(5,35)),30),(8,37)))));
 413: 1 -95078.42188 -97824.25643 (0,(1,(2,7)),(((((((((((((((((3,34),90),78),(77,79)),71),(57,109)),((((((29,75),74),76),91),((64,73),65)),92)),((((((((((((10,((11,13),227)),222),223),(((((((174,178),177),(((181,184),194),(((187,(199,213)),209),189))),207),((191,(192,193)),196)),(((200,(203,210)),(201,211)),205)),204)),(((127,148),((((((130,131),161),159),157),((((134,(146,165)),((150,(167,168)),155)),(151,153)),((((137,139),144),141),(156,172)))),170)),132)),22),66),(24,(((48,84),(49,83)),((((((50,(93,94)),87),95),122),59),(52,58))))),(62,96)),((20,(101,(102,103))),((55,105),82))),((((16,18),(((((((39,67),41),40),(88,89)),(42,43)),(68,(69,70))),((44,86),112))),(123,((124,125),126))),((((45,46),47),98),97))),80)),((((((((((((((9,143),142),(138,140)),154),(((135,136),(145,166)),(147,(149,169)))),(152,(163,164))),171),128),((133,(158,160)),162)),129),((((51,99),85),(53,54)),173)),(((((((((12,14),((214,(224,225)),(215,(((216,218),(219,220)),217)))),229),((221,228),230)),226),(((((175,179),176),188),(190,((197,198),208))),((183,(185,186)),195))),(180,182)),202),((23,(60,206)),212))),((17,38),56)),((25,63),(((26,72),(27,28)),61)))),(((15,100),(104,111)),((((81,116),117),(118,(119,120))),(113,(114,115))))),(19,121)),106),(21,108)),107),110),(32,33)),((((((4,(6,36)),31),(5,35)),37),30),8)));
 414: 1 -97903.28125 -97808.21672 (0,(1,(2,7)),((((((((((((((((((3,34),90),78),77),(71,79)),(((((29,75),74),91),(76,92)),((64,73),65))),(57,109)),(((((((((((10,((11,13),227)),222),223),((((((((174,178),177),(((181,184),194),(((187,(199,213)),209),189))),207),196),(191,(192,193))),(((200,(203,210)),(201,211)),205)),204)),(((127,132),148),((((((130,131),(156,172)),(((137,139),144),141)),(((134,(146,165)),((150,(167,168)),155)),(151,153))),(157,(159,161))),170))),66),22),(24,(((48,84),(49,83)),((((((50,(93,94)),87),95),122),59),(52,58))))),(62,96)),((20,(101,(102,103))),((55,105),82))),((((16,18),(((((((39,67),41),40),(88,89)),(42,43)),(68,(69,70))),((44,86),(((45,46),47),(97,98))))),(123,((124,125),126))),112))),80),((((((((((((((9,143),142),(138,140)),154),(((135,136),(145,166)),(147,(149,169)))),(152,(163,164))),171),128),((133,(158,160)),162)),129),((((51,99),85),(53,54)),173)),((((((((12,14),((214,(224,225)),(215,(((216,218),(219,220)),217)))),229),((221,228),230)),226),((((175,179),176),(188,(190,((197,198),208)))),((180,182),((183,(185,186)),195)))),202),((23,(60,206)),212))),(17,(38,56))),((25,((26,72),(27,28))),(61,63)))),(((15,100),104),((((81,116),117),(118,(119,120))),(113,(114,115))))),(19,121)),((21,108),110)),(106,107)),111),(32,33)),(((((4,(6,36)),31),(5,35)),37),30)),8));
 415: 1 -101290.0156 -97833.90656 (0,(1,(2,7)),(((((((((((((((((3,34),90),78),(71,(77,79))),57),(((((((29,75),74),91),((64,73),65)),76),92),109)),(((((((((((10,((11,13),227)),222),223),((((((((((174,178),177),((181,184),(189,194))),207),((187,(199,213)),209)),196),(191,193)),192),(((200,(203,210)),(201,211)),205)),204)),(((((127,132),148),((157,(159,161)),170)),(((((134,(151,153)),155),(146,165)),((((137,139),144),141),(150,(167,168)))),(156,172))),(130,131))),66),22),(24,((((48,84),(49,83)),59),(((((50,(93,94)),87),95),122),(52,58))))),(62,96)),((20,(101,(102,103))),((55,105),82))),((((16,18),(((((((39,67),41),40),(88,89)),(42,43)),(68,(69,70))),112)),(123,((124,125),126))),((44,86),(((45,46),47),(97,98)))))),80),(((((((((((((((9,143),142),(138,140)),154),(((135,136),(145,166)),(147,(149,169)))),(152,(163,164))),171),128),(133,(158,160))),(129,162)),173),((60,206),212)),(((((((12,14),(214,((215,(224,225)),(((216,218),(219,220)),217)))),229),((221,228),230)),226),((((175,179),176),((188,((197,198),208)),190)),((180,182),((183,(185,186)),195)))),202)),(((17,23),(38,56)),(((51,99),85),(53,54)))),((25,((26,72),(27,28))),(61,63)))),((((81,116),117),(114,115)),(113,(118,(119,120))))),((15,(104,111)),100)),(106,107)),((19,121),(21,108))),110),(32,33)),(8,37)),((((4,(6,36)),31),(5,35)),30)));
 416: 1 -98073.64062 -97830.81905 (0,(1,(2,7)),((((((((((((((3,34),90),78),(71,(77,79))),(57,109)),((20,(101,(102,103))),80)),((15,100),(104,111))),(((((((((((((((((((9,143),142),(138,140)),154),(((135,136),(145,166)),(147,(149,169)))),(152,(163,164))),171),128),((133,(158,160)),162)),129),173),((((((((12,14),(214,((215,(224,225)),(((216,218),(219,220)),217)))),229),226),((221,228),230)),((((175,179),176),(188,(190,((197,198),208)))),((180,182),((183,(185,186)),195)))),202),((23,(60,206)),212))),38),((((51,99),85),(53,54)),56)),17),(25,(((26,72),(27,28)),61))),(((((((((((((10,((11,13),227)),222),223),(((((((174,178),177),(((181,184),194),(((187,(199,213)),209),189))),207),(((191,193),192),196)),(((200,(203,210)),(201,211)),205)),204)),((((127,(((((134,(146,165)),155),(151,153)),((150,168),167)),(((137,139),144),141))),(((132,(148,156)),170),(157,(159,161)))),172),(130,131))),66),22),(24,(((48,84),(49,83)),((((((50,(93,94)),87),95),122),59),(52,58))))),112),((((16,18),((((((39,67),41),40),(88,89)),(42,43)),(68,(69,70)))),(123,((124,125),126))),((44,86),(((45,46),47),(97,98))))),((55,105),82)),((((((29,75),74),91),((64,73),65)),(76,92)),63)),(62,96))),(19,121)),(21,((((81,116),117),((114,115),(118,(119,120)))),113)))),106),108),107),110),(32,33)),(((((4,(6,36)),31),(5,35)),30),(8,37))));
 417: 1 -95995.98438 -97821.41851 (0,(1,(2,7)),(((((((((((((((3,34),90),((71,(77,79)),78)),((((((29,75),74),91),((64,73),65)),(76,92)),(57,109))),23),(((((((((((10,((11,13),227)),222),223),((((((((((174,178),177),((181,184),(189,194))),207),((187,(199,213)),209)),196),(191,193)),192),(((200,(203,210)),(201,211)),205)),204)),(((127,148),((((((130,131),(156,172)),(((137,139),144),141)),(((134,(146,165)),((150,(167,168)),155)),(151,153))),(157,(159,161))),170)),132)),22),66),((24,(((48,84),(49,83)),((((((50,(93,94)),87),95),122),59),(52,58)))),(62,96))),(20,(101,(102,103)))),((55,105),82)),((((16,18),(((((((39,67),41),40),(88,89)),(42,43)),(68,(69,70))),112)),(123,((124,125),126))),((44,86),(((45,46),47),(97,98)))))),80),(((((((((((((((9,143),142),(138,140)),154),(((135,136),(145,166)),(147,(149,169)))),(152,(163,164))),171),128),133),((158,160),162)),129),((((51,99),85),(53,54)),173)),((((((((12,14),((214,(224,225)),(215,(((216,218),(219,220)),217)))),229),226),((221,228),230)),((((175,179),176),(188,(190,((197,198),208)))),((180,182),((183,(185,186)),195)))),202),((60,206),212))),(17,(38,56))),((25,((26,72),(27,28))),(61,63)))),((((81,116),117),(118,(119,120))),(113,(114,115)))),((15,100),(104,111))),(19,121)),((21,108),(106,107))),110),(32,33)),((((((4,(6,36)),31),(5,35)),37),30),8)));
 418: 4 -104520.125 -97810.91743 (0,(1,(2,7)),((((((((((((((((3,34),90),((71,(77,79)),78)),(57,109)),(((((29,75),74),91),((64,73),65)),(76,92))),23),(((((((((((10,((11,13),227)),222),223),((((((((((174,178),177),((181,184),(189,194))),207),((187,(199,213)),209)),196),(191,193)),192),(((200,(203,210)),(201,211)),205)),204)),(((127,148),((((((130,131),(156,172)),(((137,139),144),141)),(((134,(146,165)),((150,(167,168)),155)),(151,153))),(157,(159,161))),170)),132)),22),66),(24,(((48,84),(49,83)),((((((50,(93,94)),87),95),122),59),(52,58))))),((20,(101,(102,103))),((55,105),82))),(62,96)),((((16,18),(((((((39,67),41),40),(88,89)),(42,43)),(68,(69,70))),112)),(123,((124,125),126))),((44,86),(((45,46),47),(97,98)))))),80),(((((((((((((((9,143),142),(138,140)),154),(((135,136),(145,166)),(147,(149,169)))),(152,(163,164))),171),128),(133,(158,160))),162),129),((((51,99),85),(53,54)),173)),((((((((12,14),((214,(224,225)),(215,(((216,218),(219,220)),217)))),229),226),((221,228),230)),((((175,179),176),(188,(190,((197,198),208)))),((180,182),((183,(185,186)),195)))),202),((60,206),212))),(17,(38,56))),((25,((26,72),(27,28))),(61,63)))),((((81,116),117),(118,(119,120))),(113,(114,115)))),((15,100),(104,111))),(19,121)),((21,108),(106,107))),110),(32,33)),((((((4,(6,36)),31),(5,35)),37),30),8)));
 419: 2 -94620.67188 -97819.91325 (0,(1,(2,7)),((((((((((((((((3,34),90),78),77),(71,79)),((((29,76),((75,91),92)),74),((64,73),65))),(57,109)),80),(((((((((((((((9,143),142),(138,140)),154),(((135,136),(145,166)),(147,(149,169)))),(152,(163,164))),171),128),((133,(158,160)),162)),129),((((51,99),85),(53,54)),173)),((((((((12,14),((214,(224,225)),(215,(((216,218),(219,220)),217)))),229),226),((221,228),230)),((((175,179),176),(188,(190,((197,198),208)))),((180,182),((183,(185,186)),195)))),202),((23,(60,206)),212))),(17,(38,56))),((25,((26,72),(27,28))),(61,63))),(((((((((((10,((11,13),227)),222),223),((((((174,178),(177,207)),(((181,184),194),(((187,(199,213)),209),189))),((191,(192,193)),196)),(((200,(203,210)),(201,211)),205)),204)),(((127,132),148),((((((130,131),(156,172)),(((137,139),144),141)),(((134,(146,165)),((150,(167,168)),155)),(151,153))),(157,(159,161))),170))),22),66),(24,(((48,84),(49,83)),((((((50,(93,94)),87),95),122),59),(52,58))))),(62,96)),((20,(101,(102,103))),((55,105),82))),((((16,18),(((((((39,67),41),40),(88,89)),(42,43)),(68,(69,70))),112)),(123,((124,125),126))),((((44,86),((45,46),47)),98),97))))),(((15,100),(104,111)),(((81,116),117),(((113,118),(114,115)),(119,120))))),(19,121)),(106,107)),(21,108)),110),(32,33)),(((((4,(6,36)),31),(5,35)),30),(8,37))));
 420: 3 -93672.20312 -97824.88409 (0,(1,(2,7)),((((((((((((((((3,34),90),78),(71,(77,79))),(57,109)),80),(((((((((((((10,((11,13),227)),222),223),(((((((174,178),177),(((181,184),194),(((187,(199,213)),209),189))),207),(((191,193),192),196)),(((200,(203,210)),(201,211)),205)),204)),(((((127,148),(132,(157,(159,161)))),(((((134,(146,165)),155),(151,153)),((150,168),167)),((((137,139),144),141),(156,172)))),170),(130,131))),22),66),(24,(((48,84),(49,83)),((((((50,(93,94)),87),95),122),59),(52,58))))),((((((44,86),47),98),(45,46)),97),(62,96))),((20,(101,(102,103))),((55,105),82))),(((16,18),(((((((39,67),41),40),(88,89)),(42,43)),(68,(69,70))),112)),(123,((124,125),126)))),((((((29,75),74),91),76),92),((64,73),65))),63)),23),((((((((((((((9,143),142),(138,140)),154),(((135,136),(145,166)),(147,(149,169)))),(152,(163,164))),171),128),((133,(158,160)),162)),129),((((51,99),85),(53,54)),173)),((((((((12,14),(((214,(224,225)),(215,(((216,218),(219,220)),217))),229)),226),(228,230)),221),((((175,179),176),(188,(190,((197,198),208)))),((180,182),((183,(185,186)),195)))),202),((60,206),212))),(17,(38,56))),(25,(((26,72),(27,28)),61)))),(((15,100),(104,111)),(((81,116),117),(((113,118),(114,115)),(119,120))))),(19,121)),110),(21,108)),(106,107)),(32,33)),((((((4,(6,36)),(5,35)),31),37),30),8)));
 421: 1 -95811.97656 -97821.54529 (0,(1,(2,7)),((((((((((((((3,34),90),((71,(77,79)),78)),(57,109)),((((((29,75),74),91),((64,73),65)),(76,92)),97)),((((((((((((10,((11,13),227)),222),223),(((((((((174,178),177),(((181,184),194),(((187,(199,213)),209),189))),207),196),(191,193)),192),(((200,(203,210)),(201,211)),205)),204)),(((((127,132),148),((157,(159,161)),170)),(((((134,(146,165)),155),(151,153)),(150,(167,168))),((((137,139),144),141),(156,172)))),(130,131))),66),22),(24,((((48,84),(49,83)),59),(((((50,(93,94)),87),95),122),(52,58))))),(62,96)),((20,(101,(102,103))),((55,105),82))),((((16,18),(((((((39,67),41),40),88),(42,43)),((68,(69,70)),89)),112)),(123,((124,125),126))),(((44,86),98),((45,46),47)))),80)),(((((((((((((((9,143),142),(138,140)),154),(((135,136),(145,166)),(147,(149,169)))),(152,(163,164))),171),128),129),((133,(158,160)),162)),173),((60,206),212)),((((((((12,14),((214,(224,225)),(215,(((216,218),(219,220)),217)))),229),((221,228),230)),226),((((175,179),176),((188,((197,198),208)),190)),((180,182),((183,(185,186)),195)))),202),23)),((17,(38,56)),(((51,99),85),(53,54)))),((25,((26,72),(27,28))),(61,63)))),((((81,116),117),(119,120)),((113,118),(114,115)))),((15,100),(104,111))),(19,121)),((21,108),(106,107))),110),(32,33)),((((((4,(6,36)),(5,35)),31),37),30),8)));
 422: 1 -102587.6016 -97818.70158 (0,(1,(2,7)),((((((((((((((((((3,34),90),((71,(77,79)),78)),(57,109)),(((((29,75),74),91),((64,73),65)),(76,92))),(((((((((((10,((11,13),227)),222),223),((((((((174,178),177),(((181,184),(189,194)),((187,(199,213)),209))),207),(191,(193,196))),192),(((200,(203,210)),(201,211)),205)),204)),(((127,148),((((130,131),(157,(159,161))),((((134,(146,165)),((150,(167,168)),155)),(151,153)),((((137,139),144),141),(156,172)))),170)),132)),66),22),(24,((((48,84),(49,83)),59),(((((50,(93,94)),87),95),122),(52,58))))),(62,96)),((20,(101,(102,103))),((55,105),82))),((((16,18),(((((((39,67),41),40),(88,89)),(42,43)),(68,(69,70))),112)),(123,((124,125),126))),((44,86),(((45,46),47),(97,98)))))),80),((((((((((((((((9,143),142),(138,140)),154),(((135,136),(145,166)),(147,(149,169)))),(152,(163,164))),171),128),(133,(158,160))),162),129),173),((60,206),212)),((((((((12,14),(((214,(224,225)),229),(215,(((216,218),(219,220)),217)))),226),(228,230)),221),((((175,179),176),((188,((197,198),208)),190)),((180,182),((183,(185,186)),195)))),202),23)),((17,(38,56)),(((51,99),85),(53,54)))),((25,((26,72),(27,28))),(61,63)))),((((81,116),117),((114,115),(118,(119,120)))),113)),((15,100),(104,111))),(19,121)),(106,107)),(21,108)),110),(32,33)),37),((((4,(6,36)),31),(5,35)),30)),8));
 423: 1 -102353.1094 -97829.0495 (0,(1,(2,7)),(((((((((((((((((3,34),90),78),(71,(77,79))),((((((((29,75),74),91),65),(76,92)),(64,73)),109),57)),80),(((((((((((10,((11,13),227)),222),223),(((((((((174,178),177),(((181,184),194),(((187,(199,213)),209),189))),207),196),(191,193)),192),(((200,(203,210)),(201,211)),205)),204)),((((((((127,132),148),170),(157,(159,161))),((((134,(146,165)),155),(((137,139),144),141)),(((150,168),167),(151,153)))),156),172),(130,131))),66),22),(24,((((48,84),(49,83)),59),(((((50,(93,94)),87),95),122),(52,58))))),(62,96)),((20,(101,(102,103))),((55,105),82))),((((16,18),(((((((39,67),41),(40,89)),88),(42,43)),(68,(69,70))),112)),(123,((124,125),126))),((44,86),(((45,46),47),(97,98)))))),(((((((((((((((9,143),142),(138,140)),154),(((135,136),(145,166)),(147,(149,169)))),(152,(163,164))),171),128),((133,(158,160)),162)),129),173),((60,206),212)),((((((((12,14),((214,(224,225)),(215,(((216,218),(219,220)),217)))),229),226),((221,228),230)),((((175,179),176),((188,((197,198),208)),190)),((180,182),((183,(185,186)),195)))),202),23)),((17,(38,56)),(((51,99),85),(53,54)))),((25,(((26,72),(27,28)),61)),63))),(((15,100),104),(((81,116),117),(((113,118),(114,115)),(119,120))))),(19,121)),((21,108),110)),(106,107)),111),(32,33)),37),((((4,(6,36)),31),(5,35)),30)),8));
 424: 1 -98524.03125 -97887.38075 (0,(1,(2,7)),((((((((((((((3,34),90),78),(71,(77,79))),109),((20,(101,(102,103))),57)),80),((15,100),(104,111))),(((((((((((((((9,143),142),(138,140)),154),((((((((128,166),145),(135,136)),(147,(149,169))),171),(163,164)),152),(133,(158,160)))),(129,162)),173),((60,206),212)),((((((12,14),(214,((((216,218),(219,220)),217),226))),((215,229),(224,225))),((221,228),230)),(((((175,179),176),(188,(190,((197,198),208)))),((183,(185,186)),195)),(180,182))),202)),(((23,56),(((51,99),85),(53,54))),(38,62))),17),(25,(((26,72),(27,28)),61))),((((((((((((((10,((11,13),227)),222),223),((((((174,178),177),(((181,184),194),(((187,(199,213)),209),189))),207),(((191,193),192),196)),(((200,(203,210)),(201,211)),205))),204),((((((((127,132),150),148),(((((134,(146,165)),155),(151,153)),(167,168)),((((137,139),144),141),156))),170),(157,(159,161))),172),(130,131))),(((((((39,67),41),40),(88,89)),42),43),(68,(69,70)))),22),((24,((((48,84),(49,83)),59),(((((50,(93,94)),87),95),122),(52,58)))),(66,112))),((16,18),(123,((124,125),126)))),(((44,86),47),((45,46),(97,98)))),((55,105),82)),(((((((29,75),74),91),((64,73),65)),76),92),63)),96)),(19,121)),(21,((((81,116),117),(119,120)),((113,118),(114,115)))))),((106,107),108)),110),(((((4,(6,36)),31),(5,35)),30),37)),8),(32,33)));
 425: 1 -94684.8125 -97808.5331 (0,(1,(2,7)),((((((((((((((((3,34),90),((71,(77,79)),78)),(57,109)),((((((29,75),74),91),((64,73),65)),76),92)),80),(((((((((((10,((11,13),227)),222),223),(((((((((174,178),177),(((181,184),194),(((187,(199,213)),209),189))),207),196),(191,193)),192),(((200,(203,210)),(201,211)),205)),204)),(((127,148),((((130,131),(157,(159,161))),((((134,(146,165)),((150,(167,168)),155)),(151,153)),((((137,139),144),141),(156,172)))),170)),132)),66),22),(24,((((48,84),(49,83)),59),(((((50,(93,94)),87),95),122),(52,58))))),(62,96)),((20,(101,(102,103))),((55,105),82))),((((16,18),(((((((39,67),41),40),(88,89)),(42,43)),(68,(69,70))),112)),(123,((124,125),126))),((44,86),(((45,46),47),(97,98)))))),(((((((((((((((((9,143),142),(138,140)),154),((135,136),(145,166))),(147,(149,169))),(163,164)),152),171),128),129),((133,(158,160)),162)),((60,206),212)),173),((((((((12,14),((214,(224,225)),(215,(((216,218),(219,220)),217)))),229),226),((221,228),230)),((((175,179),176),((188,((197,198),208)),190)),((180,182),((183,(185,186)),195)))),202),23)),((17,38),56)),((25,((26,72),(27,28))),((((51,99),85),(53,54)),(61,63))))),(((15,100),104),((((81,116),117),(119,120)),((113,118),(114,115))))),(19,121)),110),(21,108)),(106,107)),111),(32,33)),((((((4,(6,36)),31),(5,35)),37),30),8)));
 426: 2 -101188.6484 -97812.83986 (0,(1,(2,7)),(((((((((((((((3,34),90),((71,(77,79)),78)),(57,109)),((((((((((((10,((11,13),227)),222),223),((((((((174,178),177),(((181,184),194),(((187,(199,213)),209),189))),207),196),(191,(192,193))),(((200,(203,210)),(201,211)),205)),204)),(((127,148),((((((130,131),(156,172)),(((137,139),144),141)),(((134,(146,165)),((150,(167,168)),155)),(151,153))),(157,(159,161))),170)),132)),66),22),(24,((((48,84),(49,83)),59),(((((50,(93,94)),87),95),122),(52,58))))),(62,96)),((20,(101,(102,103))),((55,105),82))),((((16,18),(((((((39,67),41),40),(88,89)),(42,43)),(68,(69,70))),112)),(123,((124,125),126))),(((44,86),47),((45,46),(97,98))))),(((((29,75),74),91),((64,73),65)),(76,92)))),80),((((((((((((((((9,143),142),(138,140)),154),(((135,136),(145,166)),(147,(149,169)))),(152,(163,164))),171),128),(133,(158,160))),(129,162)),173),((60,206),212)),((((((((12,14),((214,(224,225)),(215,(((216,218),(219,220)),217)))),229),226),((221,228),230)),((((175,179),176),((188,((197,198),208)),190)),((180,182),((183,(185,186)),195)))),202),23)),(((51,85),99),(53,54))),(17,(38,56))),((25,((26,72),(27,28))),(61,63)))),(((((81,116),117),(114,115)),113),(118,(119,120)))),((15,100),(104,111))),(19,121)),(106,107)),(21,108)),110),(32,33)),((((((4,(6,36)),31),(5,35)),37),30),8)));
 427: 1 -97714.70312 -97823.57883 (0,1,((2,7),((((((((((((((((3,34),90),((71,(77,79)),78)),(57,109)),(((((29,75),74),91),((64,73),65)),(76,92))),80),(((((((((((10,((11,13),227)),222),223),(((((((174,178),177),(((181,184),194),(((187,(199,213)),209),189))),207),(((191,193),192),196)),((200,(201,((203,210),211))),205)),204)),((((127,132),148),(((130,131),(157,(159,161))),((((134,(146,165)),((150,(167,168)),155)),(151,153)),((((137,139),144),141),(156,172))))),170)),66),22),(24,((((48,84),(49,83)),59),(((((50,(93,94)),87),95),122),(52,58))))),(62,96)),((20,(101,(102,103))),((55,105),82))),((((16,18),(((((((39,67),41),40),(88,89)),(42,43)),(68,(69,70))),112)),(123,((124,125),126))),((((44,86),((45,46),47)),98),97)))),((((((((((((((((9,143),142),(138,140)),154),(((135,136),(145,166)),(147,(149,169)))),(152,(163,164))),171),128),129),((133,(158,160)),162)),((60,206),212)),173),((((((((12,14),((214,(224,225)),(215,(((216,218),(219,220)),217)))),229),226),((221,228),230)),((((175,179),176),((188,((197,198),208)),190)),((180,182),((183,(185,186)),195)))),202),23)),(((51,99),85),(53,54))),(17,(38,56))),((25,((26,72),(27,28))),(61,63)))),((((81,116),117),((114,115),(118,(119,120)))),113)),(19,121)),((((15,100),(104,111)),(106,107)),(21,108))),110),(32,33)),31),30),(((4,(6,36)),(5,35)),(8,37)))));
 428: 1 -100836.1094 -97830.14835 (0,(1,(2,7)),((((((((((((((((((3,34),(77,79)),78),71),90),(((20,(101,(102,103))),57),109)),80),((((((((((((10,((11,13),227)),222),223),((((((((174,178),177),(((181,184),194),(((187,(199,213)),209),189))),207),196),(191,(192,193))),(((200,(203,210)),(201,211)),205)),204)),22),(((127,(((((134,(146,165)),155),(151,153)),(150,(167,168))),((((137,139),144),141),(156,172)))),(((132,(157,(159,161))),148),170)),(130,131))),66),(24,(((48,84),(49,83)),((((((50,(93,94)),87),95),122),59),(52,58))))),(62,96)),((55,105),82)),((((16,18),(((((((39,67),41),40),(88,89)),(42,43)),(68,(69,70))),112)),(123,((124,125),126))),((44,86),(((45,46),47),(97,98))))),((((((29,75),74),91),((64,73),65)),(76,92)),63))),(((((((((((((((9,143),142),(138,140)),154),(((135,136),(145,166)),(147,(149,169)))),(152,(163,164))),171),128),(133,(158,160))),(129,162)),173),((60,206),212)),((((((((12,14),((214,(224,225)),(215,(((216,218),(219,220)),217)))),229),226),((221,228),230)),((((175,179),176),((188,((197,198),208)),190)),((180,182),((183,(185,186)),195)))),202),23)),((17,(38,56)),(((51,99),85),(53,54)))),(25,(((26,72),(27,28)),61)))),((((81,116),117),(118,(119,120))),(113,(114,115)))),((15,100),(104,111))),(19,121)),(106,107)),(21,108)),110),(((((4,(6,36)),31),(5,35)),30),37)),8),(32,33)));
 429: 1 -96903.1875 -97812.08096 (0,(1,(2,7)),(((((((((((((((((3,34),90),78),(77,79)),71),(((((29,75),74),91),((64,73),65)),(76,92))),(57,109)),80),(((((((((((((((9,143),142),(138,140)),154),(((135,136),(145,166)),(147,(149,169)))),(152,(163,164))),171),128),((133,(158,160)),162)),129),((((51,99),85),(53,54)),173)),((((((((12,14),((214,(224,225)),(215,(((216,218),(219,220)),217)))),229),((221,228),230)),226),(((((175,179),176),190),(188,((197,198),208))),((180,182),((183,(185,186)),195)))),202),((23,(60,206)),212))),(17,(38,56))),((25,((26,72),(27,28))),(61,63))),(((((((((((10,((11,13),227)),222),223),((((((((174,178),177),(((181,184),194),(((187,(199,213)),209),189))),207),196),(191,(192,193))),(((200,(203,210)),(201,211)),205)),204)),(((127,148),((((((130,131),(156,172)),(((137,139),144),141)),(((134,(146,165)),((150,(167,168)),155)),(151,153))),(157,(159,161))),170)),132)),22),66),(24,(((48,84),(49,83)),((((((50,(93,94)),87),95),122),59),(52,58))))),(62,96)),((20,(101,(102,103))),((55,105),82))),((((16,18),(((((((39,67),41),40),(88,89)),(42,43)),(68,(69,70))),112)),(123,((124,125),126))),((44,86),(((45,46),47),(97,98))))))),(((15,100),104),((((81,116),117),(118,(119,120))),(113,(114,115))))),(19,121)),((21,108),(106,107))),110),111),(32,33)),(8,37)),((((4,(6,36)),31),(5,35)),30)));
 430: 2 -101196.4688 -97820.27067 (0,(1,(2,7)),((((((((((((((3,34),90),((71,(77,79)),78)),(57,109)),(((((29,75),74),91),((64,73),65)),(76,92))),((((((((((((10,((11,13),227)),222),223),(((((((((174,178),177),(((181,184),194),(((187,(199,213)),209),189))),207),196),(191,193)),192),(((200,(203,210)),(201,211)),205)),204)),(((127,148),((((((130,131),(156,172)),(((137,139),144),141)),((((134,(146,165)),155),(151,153)),(150,(167,168)))),(157,(159,161))),170)),132)),22),66),(24,(((48,84),(49,83)),((((((50,(93,94)),87),95),122),59),(52,58))))),(62,96)),((20,(101,(102,103))),((55,105),82))),((((16,18),(((((((39,67),41),40),(88,89)),(42,43)),(68,(69,70))),112)),(123,((124,125),126))),((((44,86),((45,46),47)),98),97))),(((17,38),56),80))),((((((((((((((9,143),142),(138,140)),154),(((135,136),(145,166)),(147,(149,169)))),(152,(163,164))),171),128),129),((133,(158,160)),162)),173),(((((((((12,14),((214,(224,225)),(215,(((216,218),(219,220)),217)))),229),((221,228),230)),226),((((175,179),176),(188,(190,((197,198),208)))),((183,(185,186)),195))),(180,182)),202),((23,(60,206)),212))),(((51,99),85),(53,54))),((25,((26,72),(27,28))),(61,63)))),(((((81,113),(116,118)),117),(114,115)),(119,120))),((15,100),(104,111))),(19,121)),((21,(106,107)),108)),110),(32,33)),((((((4,(6,36)),31),(5,35)),37),30),8)));
 431: 1 -100492.375 -97824.15899 (0,(1,(2,7)),(((((((((((((((3,34),90),((71,(77,79)),78)),(57,109)),(((((29,75),74),91),(76,92)),((64,73),65))),80),((((((((((10,((11,13),227)),222),223),(((((((((174,178),177),(((181,184),194),(((187,(199,213)),209),189))),207),196),(191,193)),192),(((200,(203,210)),(201,211)),205)),204)),(((((127,(132,(159,161))),148),(157,170)),(((((134,(146,165)),155),(151,153)),(150,(167,168))),((((137,139),144),141),(156,172)))),(130,131))),22),((24,(((48,84),(49,83)),((((((50,(93,94)),87),95),122),59),(52,58)))),66)),(62,96)),((20,(101,(102,103))),((55,105),82))),((((16,18),(((((((39,67),41),40),(88,89)),(42,43)),(68,(69,70))),112)),(123,((124,125),126))),((44,86),(((45,46),47),(97,98)))))),((((((((((((((((9,143),142),(138,140)),154),163),(((135,136),(145,166)),(147,(149,169)))),(152,164)),171),128),((133,(158,160)),162)),129),173),((60,206),212)),((((((((12,14),((214,(224,225)),(215,(((216,218),(219,220)),217)))),229),226),((221,228),230)),((((175,179),176),((188,((197,198),208)),190)),((180,182),((183,(185,186)),195)))),202),23)),((17,(38,56)),(((51,99),85),(53,54)))),((25,((26,72),(27,28))),(61,63)))),((((81,116),117),(119,120)),((113,118),(114,115)))),((15,100),(104,111))),(19,121)),((21,108),(106,107))),110),(32,33)),((((((4,(6,36)),31),(5,35)),37),30),8)));
 432: 1 -100644.4531 -97819.92782 (0,(1,(2,7)),(((((((((((((((3,34),90),((71,(77,79)),78)),(57,109)),(((((29,75),74),91),((64,73),65)),(76,92))),((((((((((((10,((11,13),227)),222),223),((((((((174,178),177),(((181,184),194),(((187,(199,213)),209),189))),207),196),(191,(192,193))),(((200,(203,210)),(201,211)),205)),204)),(((127,132),148),((((((130,131),161),159),157),((((134,(146,165)),((150,(167,168)),155)),(151,153)),((((137,139),144),141),(156,172)))),170))),22),66),(24,((((48,84),(49,83)),59),(((((50,(93,94)),87),95),122),(52,58))))),(62,96)),((20,(101,(102,103))),((55,105),82))),63),((((16,18),((((((39,67),41),40),(88,89)),(42,43)),((68,(69,70)),112))),(123,((124,125),126))),((((44,86),((45,46),47)),98),97)))),((((((((((((((9,143),142),(138,140)),154),(((135,136),(145,166)),(147,(149,169)))),(152,(163,164))),171),128),((133,(158,160)),162)),129),173),((((((((12,14),229),((214,(224,225)),(215,(((216,218),(219,220)),217)))),((221,228),230)),226),((((175,179),176),(188,(190,((197,198),208)))),((180,182),((183,(185,186)),195)))),202),((23,(60,206)),212))),((((51,99),85),(53,54)),56)),((17,38),80))),(25,(((26,72),(27,28)),61))),((19,121),((((81,116),117),(119,120)),((113,118),(114,115))))),((15,100),(104,111))),(106,107)),(21,108)),110),(32,33)),((((((4,(6,36)),(5,35)),31),37),30),8)));
 433: 2 -97136.625 -97820.2712 (0,(1,(2,7)),(((((((((((((((((3,34),90),((71,(77,79)),78)),(57,109)),(((((29,75),74),91),((64,73),65)),(76,92))),(((((((((((10,((11,13),227)),222),223),(((((((((174,178),177),((181,184),(((187,(199,213)),209),(189,194)))),207),196),(191,193)),192),(((200,(203,210)),(201,211)),205)),204)),((((((127,132),148),(157,(159,161))),(((((134,(146,165)),155),(151,153)),((150,168),167)),((((137,139),144),141),(156,172)))),170),(130,131))),22),66),(24,((((48,84),(49,83)),59),(((((50,(93,94)),87),95),122),(52,58))))),(62,96)),((20,(101,(102,103))),((55,105),82))),((((16,18),(((((((39,67),41),40),(88,89)),(42,43)),(68,(69,70))),112)),(123,((124,125),126))),((44,86),(((45,46),47),(97,98)))))),80),(((((((((((((((9,143),142),(138,140)),154),(((135,136),(145,166)),(147,(149,169)))),(152,(163,164))),171),128),((133,(158,160)),162)),129),173),(((((((((12,14),((214,(224,225)),(215,(((216,218),(219,220)),217)))),229),226),((221,228),230)),((((175,179),176),(188,(190,((197,198),208)))),((180,182),((183,(185,186)),195)))),202),23),((60,206),212))),38),(17,((((51,99),85),(53,54)),56))),((25,((26,72),(27,28))),(61,63)))),(((81,116),117),(((113,118),(114,115)),(119,120)))),(19,121)),106),(21,108)),((15,100),(104,111))),107),110),(32,33)),((((((4,(6,36)),31),(5,35)),37),30),8)));
 434: 1 -94208.75 -97822.18503 (0,(1,(2,7)),((((((((((((((3,34),90),78),(71,(77,79))),(57,109)),80),(((((((((((10,((11,13),227)),222),223),(((((((((174,178),177),(((181,184),194),(((187,(199,213)),209),189))),207),196),(191,193)),192),((200,(201,((203,210),211))),205)),204)),(((127,148),((((130,131),(157,(159,161))),(((((134,(146,165)),155),(150,(167,168))),(151,153)),((((137,139),144),141),(156,172)))),170)),132)),66),22),(24,(((48,84),(49,83)),((((((50,(93,94)),87),95),122),59),(52,58))))),((20,(101,(102,103))),((55,105),82))),((((16,18),(((((((39,67),41),40),(88,89)),(42,43)),(68,(69,70))),112)),(123,((124,125),126))),(((44,86),(((45,46),47),(97,98))),(62,96)))),((((((29,75),74),91),76),92),((64,73),65)))),(((((((((((((((9,143),142),(138,140)),154),(((135,136),(145,166)),(147,(149,169)))),(152,(163,164))),171),128),((133,(158,160)),162)),129),173),(((((((((12,14),((214,(224,225)),(215,(((216,218),(219,220)),217)))),229),226),((221,228),230)),((((175,179),176),(188,(190,((197,198),208)))),((180,182),((183,(185,186)),195)))),202),23),((60,206),212))),(((51,99),85),(53,54))),(17,(38,56))),((25,((26,72),(27,28))),(61,63)))),(((15,100),((((81,116),117),(118,(119,120))),(113,(114,115)))),(104,111))),(19,121)),((21,108),(106,107))),110),(32,33)),((((((4,(6,36)),31),(5,35)),37),30),8)));
 435: 2 -100869.0469 -97829.52257 (0,(1,((2,(((((((((((((3,34),90),78),(77,79)),71),109),((20,(101,(102,103))),57)),80),((15,100),(104,111))),(((((((((((((((((((9,143),142),(138,140)),154),(((135,136),(145,166)),(147,(149,169)))),(152,(163,164))),171),128),((133,(158,160)),162)),129),173),((((((((12,14),(((214,(224,225)),(215,(((216,218),(219,220)),217))),229)),226),((221,228),230)),((((175,179),176),(188,(190,((197,198),208)))),((180,182),((183,(185,186)),195)))),202),23),((60,206),212))),38),((((51,99),85),(53,54)),56)),17),(25,(((26,72),(27,28)),61))),((((((((((((10,((11,13),227)),222),223),(((((((174,178),177),(((181,184),194),(((187,(199,213)),209),189))),207),(((191,193),192),196)),((200,(201,((203,210),211))),205)),204)),((((127,(((((((134,165),146),155),(((137,139),144),141)),(151,153)),((150,168),167)),156)),(((132,(157,(159,161))),148),170)),172),(130,131))),22),66),(24,((((48,84),(49,83)),59),(((((50,(93,94)),87),95),122),(52,58))))),(62,96)),((55,105),82)),((((16,18),(((((((39,67),41),40),(88,89)),(42,43)),(68,(69,70))),112)),(123,((124,125),126))),((44,86),(((45,46),47),(97,98))))),((((((29,75),74),91),(76,92)),((64,73),65)),63))),((((81,116),117),((113,118),(114,115))),(119,120))),(19,121))),(21,108)),(106,107)),110)),7)),((((((4,(6,36)),31),(5,35)),30),((32,33),37)),8));
 436: 1 -100430.6016 -97835.25756 (0,(1,(2,7)),((((((((((((((((3,34),90),78),(77,79)),71),(57,109)),(20,(101,(102,103)))),80),((15,100),(104,111))),(19,121)),((((((((((((((((((9,143),142),(138,140)),154),(((135,136),(145,166)),(147,(149,169)))),(152,(163,164))),171),128),((133,(158,160)),162)),129),173),((((((((12,14),(214,((215,(224,225)),(((216,218),(219,220)),217)))),229),226),((221,228),230)),((((175,179),176),(188,(190,((197,198),208)))),((180,182),((183,(185,186)),195)))),202),((23,(60,206)),212))),38),((((51,99),85),(53,54)),56)),17),(25,(((26,72),(27,28)),61))),((((((((((((10,((11,13),227)),222),223),(((((((174,178),177),(((181,184),194),(((187,(199,213)),209),189))),207),(((191,193),192),196)),(((200,(203,210)),(201,211)),205)),204)),(((127,(((((134,(146,165)),155),(151,153)),((150,168),167)),((((137,139),144),141),156))),(((132,(157,(159,161))),148),(170,172))),(130,131))),22),66),(24,(((48,84),(49,83)),(((((((50,(93,94)),87),95),122),59),58),52)))),(62,96)),(55,105)),(((16,18),((((((((39,67),41),40),(88,89)),(42,43)),(68,(69,70))),112),(123,((124,125),126)))),(((44,86),(((45,46),47),(97,98))),82))),((((((29,75),74),91),(76,92)),((64,73),65)),63))),((((81,116),117),(119,120)),((113,118),(114,115))))),(106,107)),(21,108)),110),(32,33)),(((((4,(6,36)),31),(5,35)),30),(8,37))));
 437: 1 -96473.91406 -97814.12786 (0,(1,(2,7)),((((((((((((((((((3,34),90),78),(77,79)),71),((((((29,75),74),91),((64,73),65)),76),92)),(57,109)),80),(((((((((((10,((11,13),227)),222),223),(((((((174,178),177),(((181,184),194),(((187,(199,213)),209),189))),207),((191,(192,193)),196)),(((200,(203,210)),(201,211)),205)),204)),(((127,148),((((130,131),(156,172)),(((((134,(146,165)),155),(151,153)),((150,168),167)),(((137,139),144),141))),(132,170))),((157,159),161))),66),22),(24,(((48,84),(49,83)),((((((50,(93,94)),87),95),122),59),(52,58))))),(62,96)),((20,(101,(102,103))),((55,105),82))),((((16,18),(((((((39,67),41),40),(88,89)),(42,43)),(68,(69,70))),112)),(123,((124,125),126))),((44,86),(((45,46),47),(97,98)))))),((((((((((((((9,143),142),(138,140)),154),(((135,136),(145,166)),(147,(149,169)))),(152,(163,164))),171),128),((133,(158,160)),162)),129),((((51,99),85),(53,54)),173)),((((((((12,14),((214,(224,225)),(215,(((216,218),(219,220)),217)))),229),226),((221,228),230)),((((175,179),176),((188,((197,198),208)),190)),((180,182),((183,(185,186)),195)))),202),((23,(60,206)),212))),(17,(38,56))),((25,((26,72),(27,28))),(61,63)))),(((15,100),104),((((81,116),117),(118,(119,120))),(113,(114,115))))),(19,121)),((21,108),110)),(106,107)),111),(32,33)),(8,37)),((((4,(6,36)),31),(5,35)),30)));
 438: 1 -100130.2109 -97813.65481 (0,(1,(2,7)),((((((((((((((((3,34),90),78),(71,(77,79))),(57,109)),80),(((((((((((10,((11,13),227)),222),223),(((((((174,178),177),(((181,184),194),(((187,(199,213)),209),189))),207),((191,(192,193)),196)),(((200,(203,210)),(201,211)),205)),204)),(((127,148),((((((130,131),(156,172)),((137,139),(141,144))),(((134,(146,165)),((150,(167,168)),155)),(151,153))),(157,(159,161))),170)),132)),22),((24,(((48,84),(49,83)),((((((50,(93,94)),87),95),122),59),(52,58)))),66)),(62,96)),((20,(101,(102,103))),((55,105),82))),((((16,18),(((((((39,67),41),40),(88,89)),(42,43)),(68,(69,70))),112)),(123,((124,125),126))),((44,86),(((45,46),47),(97,98))))),(((((29,75),74),91),((64,73),65)),(76,92)))),((((((((((((((9,143),142),(138,140)),154),(((135,136),(145,166)),(147,(149,169)))),(152,(163,164))),171),128),((133,(158,160)),162)),129),((((51,99),85),(53,54)),173)),((((((((12,14),((214,(224,225)),(215,(((216,218),(219,220)),217)))),229),226),((221,228),230)),((((175,179),176),(188,(190,((197,198),208)))),((180,182),((183,(185,186)),195)))),202),((23,(60,206)),212))),(17,(38,56))),(25,((26,72),(27,28))))),(((15,100),(104,111)),((((81,116),117),(118,(119,120))),(113,(114,115))))),((19,121),(61,63))),21),(106,107)),108),110),(32,33)),((((((4,(6,36)),31),(5,35)),37),30),8)));
 439: 1 -99671.51562 -97838.86296 (0,(1,(2,7)),(((((((((((((((3,34),90),78),(77,79)),71),109),((20,(101,(102,103))),57)),(15,80)),(100,(104,111))),((((((((((((((((9,143),142),(138,140)),(((135,136),(145,166)),((147,(149,169)),154))),(152,(163,164))),171),128),129),((133,(158,160)),162)),173),(((((((12,14),(214,((((216,218),(219,220)),217),226))),((215,229),(224,225))),((221,228),230)),((((175,179),176),(188,(190,((197,198),208)))),((180,182),((183,(185,186)),195)))),202),((23,(60,206)),212))),((17,(38,56)),(((51,99),85),(53,54)))),(25,(((26,72),(27,28)),61))),((((((((((((10,((11,13),227)),222),223),((((((174,178),(177,207)),(((181,184),194),(((187,(199,213)),209),189))),((191,(192,193)),196)),(((200,(203,210)),(201,211)),205)),204)),(((((((127,132),148),(157,(159,161))),170),(((((134,(146,165)),155),(151,153)),((150,168),167)),((((137,139),144),141),156))),172),(130,131))),66),22),(24,((((48,84),(49,83)),59),(((((50,(93,94)),87),95),122),(52,58))))),((((16,18),(((((((39,67),41),40),(88,89)),(42,43)),(68,(69,70))),112)),(123,((124,125),126))),((44,86),(((45,46),47),(97,98))))),((55,105),82)),((((((29,75),74),(76,92)),91),((64,73),65)),63)),(62,96))),(19,121)),(21,((((81,116),117),((113,118),(114,115))),(119,120))))),(106,107)),108),110),(32,33)),(((((4,(6,36)),(5,35)),31),30),(8,37))));
 440: 1 -100913.6562 -97824.68997 (0,(1,(2,7)),(((((((((((((((3,34),90),78),(77,79)),71),((((((29,75),74),91),((64,73),65)),(76,92)),(57,109))),((((((((((((10,((11,13),227)),222),223),((((((((174,178),177),(((181,184),194),(((187,(199,213)),209),189))),207),196),(191,(192,193))),(((200,(203,210)),(201,211)),205)),204)),((((((127,132),148),(((((134,(146,165)),155),(151,153)),(150,(167,168))),(((137,139),144),141))),170),(157,(159,161))),((130,131),(156,172)))),66),22),(24,(((48,84),(49,83)),((((((50,(93,94)),87),95),122),59),(52,58))))),(62,96)),((20,(101,(102,103))),((55,105),82))),((((16,18),(((((((39,67),41),40),(88,89)),(42,43)),(68,(69,70))),112)),(123,((124,125),126))),((44,86),(((45,46),47),(97,98))))),80)),((((((((((((((9,143),142),(138,140)),((((135,136),(145,166)),(147,(149,169))),154)),(152,(163,164))),171),128),(133,(158,160))),(129,162)),173),((60,206),212)),(((((((((12,14),((215,(((216,218),(219,220)),217)),226)),(214,(224,225))),229),(228,230)),221),(((((175,179),176),190),(188,((197,198),208))),((180,182),((183,(185,186)),195)))),202),(23,63))),((17,(38,56)),(((51,99),85),(53,54)))),(15,(25,(((26,72),(27,28)),61))))),(((((81,116),117),(119,120)),((113,118),(114,115))),(100,(104,111)))),(19,121)),(106,107)),(21,108)),110),(32,33)),(((((4,(6,36)),31),(5,35)),30),(8,37))));
 441: 2 -98115.86719 -97817.11979 (0,(1,(2,7)),(((((((((((((((3,34),90),78),(77,79)),71),(((((((29,75),74),91),((64,73),65)),76),92),(57,109))),(((((((((((10,((11,13),227)),222),223),(((((((((174,178),177),(((181,184),194),(((187,(199,213)),209),189))),207),196),(191,193)),192),(((200,(203,210)),(201,211)),205)),204)),(((127,132),148),((((((130,131),161),159),157),((((134,(146,165)),((150,(167,168)),155)),(151,153)),((((137,139),144),141),(156,172)))),170))),22),66),(24,(((48,84),(49,83)),((((((50,(93,94)),87),95),122),59),(52,58))))),(62,96)),((20,(101,(102,103))),((55,105),82))),((((16,18),(((((((39,67),41),40),(88,89)),(42,43)),(68,(69,70))),112)),(123,((124,125),126))),((44,86),(((45,46),47),(97,98)))))),80),((((((((((((((9,143),142),(138,140)),154),(((135,136),(145,166)),(147,(149,169)))),(152,(163,164))),171),128),((133,(158,160)),162)),129),((((51,99),85),(53,54)),173)),((((((((12,14),((214,(224,225)),(215,(((216,218),(219,220)),217)))),229),226),((221,228),230)),((((175,179),176),(188,(190,((197,198),208)))),((180,182),((183,(185,186)),195)))),202),((23,(60,206)),212))),(17,(38,56))),(15,((25,((26,72),(27,28))),(61,63))))),((((81,116),117),((113,115),(114,(118,(119,120))))),(100,(104,111)))),(106,107)),(19,121)),((21,108),110)),(32,33)),((((((4,(6,36)),31),(5,35)),37),30),8)));
 442: 1 -98140.32812 -97814.17177 (0,(1,(2,7)),((((((((((((((((3,34),90),78),(71,(77,79))),(57,109)),(((((29,75),74),91),((64,73),65)),(76,92))),80),(((((((((((10,((11,13),227)),222),223),(((((((174,178),177),(((181,184),194),(((187,(199,213)),209),189))),207),(((191,193),192),196)),(((200,(203,210)),(201,211)),205)),204)),((((((127,132),148),(((((134,(146,165)),155),(((137,139),144),141)),(151,153)),(150,(167,168)))),170),(157,(159,161))),((130,131),(156,172)))),66),22),(24,(((48,84),((49,83),59)),(((((50,(93,94)),87),95),122),(52,58))))),(62,96)),((20,(101,(102,103))),((55,105),82))),((((16,18),(((((((39,67),41),40),(88,89)),(42,43)),(68,(69,70))),112)),(123,((124,125),126))),((44,86),(((45,46),47),(97,98)))))),(((((((((((((((9,143),142),(138,140)),154),(((135,136),(145,166)),(147,(149,169)))),(152,(163,164))),171),128),((133,(158,160)),162)),129),173),(((((((((12,14),((214,(224,225)),(215,(((216,218),(219,220)),217)))),229),((221,228),230)),226),((((175,179),176),((188,((197,198),208)),190)),((183,(185,186)),195))),(180,182)),202),((23,(60,206)),212))),(((51,99),85),(53,54))),(17,(38,56))),((25,((26,72),(27,28))),(61,63)))),((((81,116),117),(118,(119,120))),(113,(114,115)))),((15,100),(104,111))),(19,121)),((21,108),(106,107))),110),(32,33)),((((((4,(6,36)),31),(5,35)),37),30),8)));
 443: 1 -99968.07812 -97816.52424 (0,(1,(2,7)),(((((((((((((((3,34),90),(77,78)),(71,79)),((((((29,75),74),76),92),91),((64,73),65))),(57,109)),((((((((((((10,((11,13),227)),222),223),(((((((174,178),177),(((181,184),194),(((187,(199,213)),209),189))),207),(((191,193),192),196)),(((200,(203,210)),(201,211)),205)),204)),((((127,132),148),(((((130,131),(156,172)),(((137,139),144),141)),(((134,(146,165)),((150,(167,168)),155)),(151,153))),(157,(159,161)))),170)),22),66),(24,(((48,84),(49,83)),((((((50,(93,94)),87),95),122),59),(52,58))))),(62,96)),((20,(101,(102,103))),((55,105),82))),((((16,18),(((((((39,67),41),40),(88,89)),(42,43)),(68,(69,70))),112)),((((44,86),((45,46),47)),98),97)),(123,((124,125),126)))),80)),((((((((((((((9,143),142),(138,140)),154),(((135,136),(145,166)),(147,(149,169)))),(152,(163,164))),171),128),((133,(158,160)),162)),129),((((51,99),85),(53,54)),173)),((((((((12,14),((214,(224,225)),(215,(((216,218),(219,220)),217)))),229),226),((221,228),230)),(((((175,179),176),(190,((197,198),208))),((180,182),((183,(185,186)),195))),188)),202),((23,(60,206)),212))),(17,(38,56))),((25,((26,72),(27,28))),(61,63)))),(((15,100),(104,111)),((((81,116),117),(119,120)),((113,118),(114,115))))),(19,121)),(106,107)),(21,108)),110),(32,33)),((((((4,(6,36)),31),(5,35)),37),30),8)));
 444: 3 -99974.0625 -97816.98454 (0,(1,((2,((((((((((((((3,34),90),78),(71,(77,79))),((((((29,75),74),91),((64,73),65)),(76,92)),(57,109))),(((((((((((10,((11,13),227)),222),223),(((((((174,178),177),(((181,184),194),(((187,(199,213)),209),189))),207),((191,(192,193)),196)),(((200,(203,210)),(201,211)),205)),204)),(((127,132),148),((((((130,131),(156,172)),(((137,139),144),141)),(((134,(146,165)),((150,(167,168)),155)),(151,153))),(157,(159,161))),170))),66),22),(24,((((48,84),(49,83)),59),(((((50,(93,94)),87),95),122),(52,58))))),(62,96)),((20,(101,(102,103))),((55,105),82))),((((16,18),((44,86),(((45,46),47),(97,98)))),(((((((39,67),41),40),(88,89)),(42,43)),(68,(69,70))),112)),(123,((124,125),126))))),80),((((((((((((9,143),142),(138,140)),154),((128,(((((135,136),(145,166)),(147,(149,169))),(152,(163,164))),171)),((133,(158,160)),162))),129),173),((60,206),212)),((((((((12,14),((214,(224,225)),(215,(((216,218),(219,220)),217)))),229),226),((221,228),230)),((((175,179),176),((188,((197,198),208)),190)),((180,182),((183,(185,186)),195)))),202),23)),(((51,99),85),(53,54))),((17,38),56)),((25,(((26,72),(27,28)),61)),63))),((((81,116),117),(118,(119,120))),(113,(114,115)))),((15,100),(104,111))),(19,121)),(106,107)),(21,108)),110)),7)),(((((((4,(6,36)),31),(5,35)),37),30),8),(32,33)));
 445: 2 -103584.1875 -97819.23153 (0,(1,(2,7)),(((((((((((((3,34),90),78),(71,(77,79))),(57,109)),80),(((((((((((10,((11,13),227)),222),223),(((((((174,178),177),(((181,184),194),(((187,(199,213)),209),189))),207),((191,(192,193)),196)),(((200,(203,210)),(201,211)),205)),204)),(((127,148),((((((130,131),161),159),157),((((134,(146,165)),((150,(167,168)),155)),(151,153)),((((137,139),144),141),(156,172)))),170)),132)),22),((24,(((48,84),(49,83)),((((((50,(93,94)),87),95),122),59),(52,58)))),66)),(62,96)),((20,(101,(102,103))),((55,105),82))),(((16,18),(((((((39,67),41),40),(88,89)),(42,43)),(68,(69,70))),((44,86),(((45,46),47),(97,98))))),(112,(123,((124,125),126))))),(((((29,75),74),91),((64,73),65)),(76,92)))),((((((((((9,143),142),(138,140)),(((((135,136),(145,166)),(147,(149,169))),(152,(163,164))),(154,171))),((128,162),(133,(158,160)))),129),((((51,99),85),(53,54)),173)),(((((((((12,14),((214,(224,225)),(215,(((216,218),(219,220)),217)))),229),((221,228),230)),226),((((175,179),176),(188,(190,((197,198),208)))),((183,(185,186)),195))),(180,182)),202),((23,(60,206)),212))),(17,(38,56))),((25,((26,72),(27,28))),(61,63)))),(((15,100),(104,111)),((((81,116),117),(118,(119,120))),(113,(114,115))))),(19,121)),(((21,108),(106,107)),110)),(32,33)),((((((4,(6,36)),31),(5,35)),37),30),8)));
 446: 1 -100476.4062 -97842.3758 (0,(1,(2,7)),((((((((((((3,34),90),78),((71,79),77)),((20,(101,(102,103))),57)),80),((((((((((((((((((((9,143),142),(138,140)),154),(147,(149,169))),((135,136),(145,166))),(152,(163,164))),171),128),((133,(158,160)),162)),129),173),(((((((((12,14),((((216,218),(219,220)),217),226)),(((214,(224,225)),215),229)),230),(221,228)),((((175,179),176),(188,(190,((197,198),208)))),((180,182),((183,(185,186)),195)))),202),23),((60,206),212))),(38,56)),(((51,99),85),(53,54))),(25,(((26,72),(27,28)),61))),(((((((((((((10,((11,13),227)),222),223),(((((((174,178),177),((181,184),(((187,(199,213)),209),(189,194)))),207),((191,(192,193)),196)),(((200,(203,210)),(201,211)),205)),204)),(((((((127,132),148),((((134,(146,165)),(151,153)),((150,(167,168)),155)),((((137,139),144),141),156))),170),(157,(159,161))),172),(130,131))),66),22),(24,((((48,84),(49,83)),59),(((((50,(93,94)),87),95),122),(52,58))))),((((16,18),(123,((124,125),126))),(((((((39,67),41),40),(88,89)),(42,43)),(68,(69,70))),112)),((44,86),(((45,46),47),(97,98))))),((55,105),82)),(((((((29,74),75),91),((64,73),65)),92),76),63)),(62,96)),17)),(19,121)),((((81,116),117),(((113,118),(114,115)),(119,120))),109)),((15,(104,111)),100))),(106,107)),(21,108)),110),(32,33)),((((((4,(6,36)),(5,35)),31),30),37),8)));
 447: 1 -100866.625 -97864.95566 (0,(1,(2,7)),((((((((((((((((3,34),90),78),(77,79)),71),(((20,(101,(102,103))),57),109)),80),((((((((((((((((((9,143),142),(138,140)),154),(((135,136),(145,166)),(147,(149,169)))),(152,(163,164))),171),128),129),((133,(158,160)),162)),173),((60,206),212)),((((((12,14),(214,((((216,218),(219,220)),217),226))),((215,229),(224,225))),((221,228),230)),(((((175,179),176),(188,(190,((197,198),208)))),((183,(185,186)),195)),(180,182))),202)),(((23,56),(((51,99),85),(53,54))),(38,62))),17),(15,(25,(((26,72),(27,28)),61)))),((((((((((((10,((11,13),227)),222),223),((((((((174,178),177),(((181,184),194),(((187,(199,213)),209),189))),207),196),(191,193)),192),(((200,(203,210)),(201,211)),205))),204),(((((((127,132),148),((((((134,165),146),(155,168)),((151,153),167)),150),((((137,139),144),141),156))),170),(157,(159,161))),172),(130,131))),((((((39,67),41),40),(88,89)),(42,43)),(68,(69,70)))),22),((24,(((48,84),(49,83)),((((((50,(93,94)),87),95),122),59),(52,58)))),(66,112))),((((16,18),123),((124,125),126)),((55,105),82))),((((44,86),((45,46),47)),98),97)),((21,96),((((((29,75),74),(76,92)),91),((64,73),65)),63)))),((((81,116),117),(119,120)),((113,118),(114,115))))),(100,(104,111))),(19,121)),106),108),107),110),(32,33)),(((((4,(6,36)),31),(5,35)),30),(8,37))));
 448: 2 -103458.4219 -97821.02089 (0,(1,((2,((((((((((((((3,34),90),((71,(77,79)),78)),(((((29,75),74),91),((64,73),65)),(76,92))),(57,109)),(((((((((((10,((11,13),227)),222),223),(((((((((174,178),177),(((181,184),194),(((187,(199,213)),209),189))),207),196),(191,193)),192),((200,(201,((203,210),211))),205)),204)),(((127,148),((((130,131),(157,(159,161))),(((((134,(146,165)),155),(151,153)),(150,(167,168))),((((137,139),144),141),(156,172)))),170)),132)),66),22),(24,((((48,84),(49,83)),59),(((((50,(93,94)),87),95),122),(52,58))))),(62,96)),((20,(101,(102,103))),((55,105),82))),((((16,18),(((((((39,67),41),40),(88,89)),(42,43)),(68,(69,70))),112)),(123,((124,125),126))),(((44,86),47),((45,46),(97,98)))))),((((((((((((((((((9,143),142),(138,140)),154),(((135,136),(145,166)),(147,(149,169)))),(152,(163,164))),171),128),(133,(158,160))),162),129),((60,206),212)),173),((((((((12,14),((214,(224,225)),(215,(((216,218),(219,220)),217)))),229),((221,228),230)),226),((((175,179),176),((188,((197,198),208)),190)),((183,(185,186)),195))),(180,182)),202)),23),(((51,99),85),(53,54))),((17,38),56)),80)),((25,((26,72),(27,28))),(61,63))),((((81,116),117),(119,120)),((113,118),(114,115)))),((15,100),(104,111))),(19,121)),(106,107)),(21,108)),110)),7)),(((((((4,(6,36)),31),(5,35)),37),30),8),(32,33)));
 449: 2 -95282.39062 -97811.21472 (0,(1,((2,((((((((((((((3,34),90),((71,(77,79)),78)),(57,109)),(((((29,75),74),91),((64,73),65)),(76,92))),(((((((((((10,((11,13),227)),222),223),(((((((((174,178),177),(((181,184),194),(((187,(199,213)),209),189))),207),196),(191,193)),192),(((200,(203,210)),(201,211)),205)),204)),(((127,148),((((((130,131),(156,172)),(((137,139),144),141)),(((134,(146,165)),((150,(167,168)),155)),(151,153))),(157,(159,161))),170)),132)),22),66),(24,(((48,84),(49,83)),((((((50,(93,94)),87),95),122),59),(52,58))))),(62,96)),((20,(101,(102,103))),((55,105),82))),((((16,18),(((((((39,67),41),40),(88,89)),(42,43)),(68,(69,70))),112)),(123,((124,125),126))),((44,86),(((45,46),47),(97,98)))))),80),((((((((((((9,143),142),(138,140)),154),(((128,((135,136),(145,166))),(147,(149,169))),((152,(163,164)),171))),129),((133,(158,160)),162)),(((60,206),212),173)),((((((((12,14),((214,(224,225)),(215,(((216,218),(219,220)),217)))),229),226),((221,228),230)),((((175,179),176),(188,(190,((197,198),208)))),((180,182),((183,(185,186)),195)))),202),23)),(((51,99),85),(53,54))),(17,(38,56))),((25,((26,72),(27,28))),(61,63)))),((((81,116),117),(118,(119,120))),(113,(114,115)))),((15,100),(104,111))),(106,107)),(19,121)),(21,108)),110)),7)),((((((4,(6,36)),31),(5,35)),30),(8,37)),(32,33)));
 450: 1 -97024.375 -97919.75393 (0,(1,((2,(((((3,34),90),78),((((((((((((((((((9,143),142),(138,140)),154),((((128,164),(((135,136),(145,166)),(147,(149,169)))),171),(152,163))),129),((133,(158,160)),162)),173),(((((((12,14),(214,((((216,218),(219,220)),217),226))),((215,229),225)),224),((221,228),230)),(((((175,179),176),(188,(190,((197,198),208)))),(183,(185,186))),((180,182),195))),202)),(((((51,99),85),(53,54)),63),((56,76),212))),117),((25,(((26,72),(27,28)),61)),(119,120))),((((((((((((10,((11,13),227)),222),223),(((((((((174,178),177),(181,(184,((((187,(199,213)),209),189),194)))),(196,207)),(191,193)),192),((200,(203,210)),(201,211))),205),204)),(118,((((((127,(130,131)),156),(((137,139),144),141)),((((134,165),146),((150,(167,168)),155)),(151,153))),(((132,148),170),(157,(159,161)))),172))),(22,(66,116))),((((((((39,67),41),40),(88,89)),42),43),(68,(69,70))),115)),(123,((124,125),126))),82),(((16,18),60),((44,86),(((45,46),47),98)))),((((17,(38,105)),((24,206),((((48,84),(49,83)),59),(((((50,(93,94)),87),95),122),((52,81),58))))),(62,96)),(20,(101,(102,103))))),((23,109),(((((29,75),74),91),92),((64,73),65))))),((((((15,100),(104,111)),107),110),((19,121),((21,(55,108)),(113,114)))),106)),(80,97)),112),57),(71,79))),77)),7)),((((((4,(6,36)),31),(5,35)),30),(8,37)),(32,33)));
 451: 1 -98594.79688 -97843.31255 (0,(1,(2,7)),(((((((((((((((3,34),90),78),(77,79)),71),109),((20,(101,(102,103))),57)),80),((15,100),(104,111))),(((((((((((((((((((9,143),142),(138,140)),154),(((135,136),(145,166)),(147,(149,169)))),(163,164)),152),171),128),((133,(158,160)),162)),129),173),(((((((((12,14),((((216,218),(219,220)),217),226)),((214,(224,225)),215)),229),230),(221,228)),((((175,179),176),(188,((190,208),(197,198)))),((180,182),((183,(185,186)),195)))),202),((23,(60,206)),212))),38),((((51,99),85),(53,54)),56)),(25,(((26,72),(27,28)),61))),(((((((((((((10,((11,13),227)),222),223),((((((((174,178),177),((181,184),(189,194))),207),((187,(199,213)),209)),(((191,193),192),196)),(((200,(203,210)),(201,211)),205)),204)),((((127,(((((134,(146,165)),155),(151,153)),((150,168),167)),((((137,139),144),141),156))),(((132,(157,(159,161))),148),170)),172),(130,131))),66),22),(24,((((48,84),(49,83)),59),(((((50,(93,94)),87),95),122),(52,58))))),((((16,18),(123,((124,125),126))),(((((((39,67),41),40),(88,89)),(42,43)),(68,(69,70))),112)),((((44,86),((45,46),47)),98),97))),((55,105),82)),((((((29,75),74),91),((64,73),65)),(76,92)),63)),(62,96)),17)),(19,121)),(21,((((81,116),117),(119,120)),((113,118),(114,115)))))),(106,107)),108),110),(32,33)),((((((4,(6,36)),31),(5,35)),37),30),8)));
 452: 1 -94076.59375 -97808.37811 (0,(1,(2,7)),(((((((((((((((((3,34),90),78),(71,(77,79))),((((((29,75),74),91),((64,73),65)),76),92)),(57,109)),((((((((((((10,((11,13),227)),222),223),(((((((((174,178),177),(((181,184),194),(((187,(199,213)),209),189))),207),196),(191,193)),192),(((200,(203,210)),(201,211)),205)),204)),(((127,148),((((((130,131),161),159),157),((((134,(146,165)),((150,(167,168)),155)),(151,153)),((((137,139),144),141),(156,172)))),170)),132)),66),22),(24,((((48,84),(49,83)),59),(((((50,(93,94)),87),95),122),(52,58))))),(62,96)),((20,(101,(102,103))),((55,105),82))),((((16,18),((44,86),(((45,46),47),(97,98)))),(((((((39,67),41),(40,89)),88),(42,43)),(68,(69,70))),112)),(123,((124,125),126)))),80)),((((((((((((((9,143),142),(138,140)),154),(((135,136),(145,166)),(147,(149,169)))),(152,(163,164))),171),128),((133,(158,160)),162)),129),((((51,99),85),(53,54)),173)),((((((((12,14),((214,(224,225)),(215,(((216,218),(219,220)),217)))),229),226),((221,228),230)),((((175,179),176),(188,(190,((197,198),208)))),((180,182),((183,(185,186)),195)))),202),((23,(60,206)),212))),((17,38),56)),((25,((26,72),(27,28))),(61,63)))),(((15,100),(104,111)),((((81,116),117),(118,(119,120))),(113,(114,115))))),(19,121)),(106,107)),(21,108)),110),(32,33)),37),((((4,(6,36)),31),(5,35)),30)),8));
 453: 2 -99710.60938 -97815.47568 (0,(1,(2,7)),((((((((((((((((3,34),90),((71,(77,79)),78)),(57,109)),((((((29,75),74),91),((64,73),65)),92),76)),(((((((((((10,((11,13),227)),222),223),(((((((174,178),177),(((181,184),194),(((187,(199,213)),209),189))),207),((191,(192,193)),196)),(((200,(203,210)),(201,211)),205)),204)),((((((127,(((134,(146,165)),((150,(167,168)),155)),(151,153))),(((130,131),(156,172)),(((137,139),144),141))),(157,(159,161))),170),148),132)),66),22),(24,((((48,84),(49,83)),59),(((((50,(93,94)),87),95),122),(52,58))))),(62,96)),((20,(101,(102,103))),((55,105),82))),((((16,18),(((((((39,67),41),40),(88,89)),(42,43)),(68,(69,70))),112)),(123,((124,125),126))),((44,86),(((45,46),47),(97,98)))))),80),(((((((((((((((9,143),142),(138,140)),154),(((135,136),(145,166)),(147,(149,169)))),(152,(163,164))),171),128),((133,(158,160)),162)),(129,173)),((60,206),212)),(((((((12,14),((214,(224,225)),(215,(((216,218),(219,220)),217)))),229),((221,228),230)),226),((((175,179),176),(188,(190,((197,198),208)))),((180,182),((183,(185,186)),195)))),202)),(23,(((51,99),85),(53,54)))),(17,(38,56))),((25,(((26,27),28),72)),(61,63)))),((((81,116),117),(118,(119,120))),(113,(114,115)))),((15,100),(104,111))),(19,121)),(106,107)),(21,108)),110),(32,33)),(((((4,(6,36)),(5,35)),31),30),(8,37))));
 454: 1 -95441.34375 -97813.63354 (0,(1,(2,7)),(((((((((((((((((3,34),90),78),77),(71,79)),(((((29,75),74),91),((64,73),65)),(76,92))),(57,109)),80),(((((((((((10,((11,13),227)),222),223),(((((((174,178),177),(((181,184),(189,194)),((187,(199,213)),209))),207),(((191,193),192),196)),(((200,(203,210)),(201,211)),205)),204)),((((127,132),148),((((((134,(146,165)),((150,(167,168)),155)),(151,153)),((((137,139),144),141),(156,172))),(157,(159,161))),170)),(130,131))),22),66),(24,(((48,84),(49,83)),((((((50,(93,94)),87),95),122),59),(52,58))))),(62,96)),((((16,18),(((((((39,67),41),40),(88,89)),(42,43)),(68,(69,70))),112)),(123,((124,125),126))),((44,86),(((45,46),47),(97,98))))),((20,(101,(102,103))),((55,105),82)))),((((((((((((((9,143),142),(138,140)),154),(((135,136),(145,166)),(147,(149,169)))),(152,(163,164))),171),128),((133,(158,160)),162)),129),((((51,99),85),(53,54)),173)),(((((((12,14),(((214,(224,225)),(215,(((216,218),(219,220)),217))),229)),226),((221,228),230)),((((175,179),176),(188,(190,((197,198),208)))),((180,182),((183,(185,186)),195)))),202),((23,(60,206)),212))),(17,(38,56))),((25,((26,72),(27,28))),(61,63)))),(((15,100),(104,111)),((((81,116),117),(118,(119,120))),(113,(114,115))))),(19,121)),(106,107)),(21,108)),110),(32,33)),(((((4,(6,36)),31),(5,35)),30),(8,37))));
 455: 1 -98512.23438 -97812.91631 (0,(1,((2,((((((((((((3,34),90),((71,(77,79)),78)),(57,109)),((((((((((((10,((11,13),227)),222),223),(((((((((174,178),177),(((181,184),194),(((187,(199,213)),209),189))),207),196),(191,193)),192),(((200,(203,210)),(201,211)),205)),204)),(((127,148),((((((130,131),(156,172)),(((137,139),144),141)),(((134,(146,165)),((150,(167,168)),155)),(151,153))),(157,(159,161))),170)),132)),22),66),(24,(((48,84),(49,83)),((((((50,(93,94)),87),95),122),59),(52,58))))),(62,96)),((20,(101,(102,103))),((55,105),82))),((((16,18),(((((((39,67),41),40),(88,89)),(42,43)),(68,(69,70))),112)),(123,((124,125),126))),((44,86),(((45,46),47),(97,98))))),((((((29,75),74),91),((64,73),65)),76),92))),80),((((((((((((9,143),142),(138,140)),154),(((128,((135,136),(145,166))),(147,(149,169))),((152,(163,164)),171))),129),((133,(158,160)),162)),(((60,206),212),173)),((((((((12,14),((214,(224,225)),(215,(((216,218),(219,220)),217)))),229),226),((221,228),230)),((((175,179),176),(188,(190,((197,198),208)))),((180,182),((183,(185,186)),195)))),202),23)),(((51,99),85),(53,54))),(17,(38,56))),((25,((26,72),(27,28))),(61,63)))),((((81,116),117),(118,(119,120))),(113,(114,115)))),((15,100),(104,111))),(19,121)),((21,108),(106,107))),110)),7)),((((((4,(6,36)),31),(5,35)),30),(8,37)),(32,33)));
 456: 2 -95293.60156 -97829.01946 (0,(1,(2,7)),((((((((((((((((((3,34),90),((71,(77,79)),78)),57),((((((29,75),74),91),((64,73),65)),(76,92)),109)),80),(((((((((((10,((11,13),227)),222),223),((((((((((174,178),177),((181,184),(189,194))),207),((187,(199,213)),209)),196),(191,193)),192),(((200,(203,210)),(201,211)),205)),204)),(((((127,132),148),((157,(159,161)),170)),((((((134,(151,153)),155),(146,165)),(150,(167,168))),(((137,139),144),141)),(156,172))),(130,131))),66),22),(24,((((48,84),(49,83)),59),(((((50,(93,94)),87),95),122),(52,58))))),(62,96)),((20,(101,(102,103))),((55,105),82))),((((16,18),(((((((39,67),41),40),(88,89)),(42,43)),(68,(69,70))),112)),(123,((124,125),126))),((44,86),(((45,46),47),(97,98)))))),((((((((((((((9,143),142),(138,140)),154),(((135,136),(145,166)),(147,(149,169)))),(152,(163,164))),171),128),(133,(158,160))),(129,162)),173),((60,206),212)),(((((((12,14),(214,((215,(224,225)),(((216,218),(219,220)),217)))),229),((221,228),230)),226),((((175,179),176),((188,((197,198),208)),190)),((180,182),((183,(185,186)),195)))),202)),(((17,23),(38,56)),(((51,99),85),(53,54))))),((25,((26,72),(27,28))),(61,63))),(((((81,116),117),(114,115)),113),(118,(119,120)))),((15,100),(104,111))),(19,121)),(106,107)),(21,108)),110),(32,33)),(8,37)),((((4,(6,36)),31),(5,35)),30)));
 457: 1 -96198.64062 -97834.34949 (0,(1,(2,7)),(((((((((((((((((3,34),90),78),(71,(77,79))),57),((((((29,75),74),91),((64,73),65)),(76,92)),109)),80),(((((((((((10,((11,13),227)),222),223),((((((174,178),(177,207)),(181,(184,(((187,(199,213)),209),(189,194))))),(((191,193),192),196)),((200,(201,((203,210),211))),205)),204)),(((127,148),((((((130,131),161),159),157),(((((134,(146,165)),155),(150,(167,168))),(151,153)),((((137,139),144),141),(156,172)))),170)),132)),66),22),(24,(((48,84),(49,83)),((((((50,(93,94)),87),95),122),59),(52,58))))),(62,96)),((20,(101,(102,103))),((55,105),82))),((((16,18),(123,((124,125),126))),(((((((39,67),41),40),(88,89)),(42,43)),(68,(69,70))),112)),((44,86),(((45,46),47),(97,98)))))),(((((((((((((((9,143),142),(138,140)),154),(((135,136),(145,166)),(147,(149,169)))),(152,(163,164))),171),128),(133,(158,160))),(129,162)),173),((60,206),212)),(((((((((12,14),((((216,218),(219,220)),217),226)),(214,(215,(224,225)))),229),(228,230)),221),((((175,179),176),((188,((197,198),208)),190)),((180,182),((183,(185,186)),195)))),202),23)),((17,(38,56)),(((51,99),85),(53,54)))),((25,((26,72),(27,28))),(61,63)))),((((81,116),117),(118,(119,120))),(113,(114,115)))),((15,100),(104,111))),(19,121)),(106,107)),(21,108)),110),(32,33)),(((((4,(6,36)),31),(5,35)),30),(8,37))));
 458: 1 -95657.03125 -97831.89049 (0,(1,(2,7)),(((((((((((((((((3,34),90),78),(77,79)),71),(((((((29,75),74),91),((64,73),65)),76),92),63)),(((20,(101,(102,103))),57),(23,109))),((((((((((((10,((11,13),227)),222),223),((((((174,178),(177,207)),(((181,184),194),(((187,(199,213)),209),189))),(((191,193),192),196)),(((200,(203,210)),(201,211)),205)),204)),((((127,(((134,(146,165)),((150,168),155)),((151,153),167))),(((137,139),144),141)),(((132,148),170),(157,(159,161)))),((130,131),(156,172)))),66),22),(24,(((48,84),(49,83)),((((((50,(93,94)),87),95),122),59),(52,58))))),(62,96)),((55,105),82)),112),((((16,18),((((((39,67),41),(40,89)),88),(42,43)),(68,(69,70)))),((44,86),(((45,46),47),(97,98)))),(123,((124,125),126))))),80),(((((((((((((((9,143),142),(138,140)),154),(((135,136),(145,166)),(147,(149,169)))),(152,(163,164))),171),128),(133,(158,160))),(129,162)),173),((60,206),212)),((((((((12,14),((215,(((216,218),(219,220)),217)),226)),(214,225)),229),224),((221,228),230)),((((175,179),176),((188,((197,198),208)),190)),((180,182),((183,(185,186)),195)))),202)),((17,(38,56)),(((51,99),85),(53,54)))),(25,(((26,72),(27,28)),61)))),(((81,116),117),((113,(114,115)),(118,(119,120))))),((15,100),(104,111))),(106,107)),((19,121),(21,108))),110),(32,33)),(((((4,(6,36)),31),(5,35)),30),(8,37))));
 459: 1 -100574.5312 -97842.50951 (0,(1,(2,7)),(((((((((((((((((3,34),90),78),(71,(77,79))),57),((((((29,75),74),91),((64,73),65)),(76,92)),109)),80),(((((((((((10,((11,13),227)),222),223),((((((174,178),(177,207)),(181,(184,((((187,(199,213)),209),189),194)))),(((191,193),192),196)),((200,(201,((203,210),211))),205)),204)),(((127,148),((((((130,131),161),159),157),(((((134,(146,165)),155),(150,(167,168))),(151,153)),((((137,139),144),141),(156,172)))),170)),132)),66),22),(24,(((48,84),(49,83)),((((((50,(93,94)),87),95),122),59),(52,58))))),(62,96)),((20,(101,(102,103))),((55,105),82))),(((((16,18),(123,((124,125),126))),(((((((39,67),41),40),(88,89)),(42,43)),(68,(69,70))),112)),(44,86)),(((45,46),47),(97,98))))),(((((((((((((((9,143),142),(138,140)),154),(((135,136),(145,166)),(147,(149,169)))),(152,(163,164))),171),128),(133,(158,160))),(129,162)),173),((60,206),212)),(((((((((12,14),((((216,218),(219,220)),217),226)),(214,(215,(224,225)))),229),(228,230)),221),((((175,179),176),((188,((197,198),208)),190)),((180,182),((183,(185,186)),195)))),202),23)),((17,(38,56)),(((51,99),85),(53,54)))),((25,((26,72),(27,28))),(61,63)))),((((81,116),117),(118,(119,120))),(113,(114,115)))),((15,100),(104,111))),(19,121)),(106,107)),(21,108)),110),(32,33)),(((((4,(6,36)),31),(5,35)),30),(8,37))));
 460: 1 -98769.92188 -97841.90762 (0,(1,(2,7)),(((((((((((((((((3,34),90),78),(77,79)),71),(((((((29,75),74),91),((64,73),65)),76),92),63)),(((20,(101,(102,103))),57),(23,109))),((((((((((((10,((11,13),227)),222),223),((((((174,178),(177,207)),(((181,184),194),(((187,(199,213)),209),189))),(((191,193),192),196)),(((200,(203,210)),(201,211)),205)),204)),(((((127,(((134,(146,165)),((150,168),155)),((151,153),167))),(((137,139),144),141)),((((132,148),170),157),(159,161))),(156,172)),(130,131))),66),22),(24,(((48,84),(49,83)),((((((50,(93,94)),87),95),122),59),(52,58))))),(62,96)),((55,105),82)),112),((((16,18),((((((39,67),41),(40,89)),88),(42,43)),(68,(69,70)))),((44,86),(((45,46),47),(97,98)))),(123,((124,125),126))))),80),(((((((((((((((9,143),142),(138,140)),154),(((135,136),(145,166)),(147,(149,169)))),(152,(163,164))),171),128),(133,(158,160))),(129,162)),173),((60,206),212)),((((((((12,14),((215,(((216,218),(219,220)),217)),226)),(214,225)),229),224),((221,228),230)),((((175,179),176),((188,((197,198),208)),190)),((180,182),((183,(185,186)),195)))),202)),((17,(38,56)),(((51,99),85),(53,54)))),(25,(((26,72),(27,28)),61)))),(((81,116),117),((113,(114,115)),(118,(119,120))))),((15,100),(104,111))),(106,107)),((19,121),(21,108))),110),(32,33)),(((((4,(6,36)),31),(5,35)),30),(8,37))));
 461: 1 -94122.89062 -97827.72409 (0,(1,((2,((((((((((((((3,34),90),78),(71,(77,79))),57),((((((29,75),74),91),((64,73),65)),(76,92)),109)),80),((((((((((10,((11,13),227)),222),223),(((((((((174,178),177),(((181,184),194),(((187,(199,213)),209),189))),207),196),(191,193)),192),(((200,(203,210)),(201,211)),205)),204)),22),(((((127,132),148),((157,(159,161)),170)),((((((134,165),146),((((137,139),144),141),155)),(151,153)),((150,168),167)),(156,172))),(130,131))),((24,(((48,84),(49,83)),((((((50,(93,94)),87),95),122),59),(52,58)))),66)),(62,96)),((20,(101,(102,103))),((55,105),82))),((((16,18),(((((((39,67),41),(40,89)),88),(42,43)),(68,(69,70))),112)),(123,((124,125),126))),((44,86),(((45,46),47),(97,98)))))),((((((((((((((((9,143),142),(138,140)),154),(((135,136),(145,166)),(147,(149,169)))),(152,(163,164))),171),128),129),((133,(158,160)),162)),173),((60,206),212)),(((((((((12,14),((214,(224,225)),(215,(((216,218),(219,220)),217)))),229),((221,228),230)),226),((((175,179),176),((188,((197,198),208)),190)),((183,(185,186)),195))),(180,182)),202),23)),((((51,99),85),(53,54)),63)),(17,(38,56))),(25,(((26,72),(27,28)),61)))),((((81,116),117),(119,120)),((113,118),(114,115)))),((15,100),(104,111))),(19,121)),((21,108),(106,107))),110)),7)),(((((((4,(6,36)),31),(5,35)),30),37),8),(32,33)));
 462: 1 -100795.1953 -97819.65789 (0,(1,(2,7)),(((((((((((((((3,34),90),78),77),(71,79)),(((((29,76),91),(74,75)),((64,73),65)),92)),(57,109)),((((((((((((10,((11,13),227)),222),223),((((((174,178),(177,207)),(((181,184),194),(((187,(199,213)),209),189))),((191,(192,193)),196)),(((200,(203,210)),(201,211)),205)),204)),(((127,148),((((((130,131),(156,172)),(((137,139),144),141)),(((134,(146,165)),((150,(167,168)),155)),(151,153))),(157,(159,161))),170)),132)),22),66),(24,(((48,84),(49,83)),((((((50,(93,94)),87),95),122),59),(52,58))))),(62,96)),((20,(101,(102,103))),((55,105),82))),((((16,18),((44,86),(((45,46),47),(97,98)))),(((((((39,67),41),(40,89)),88),(42,43)),(68,(69,70))),112)),(123,((124,125),126)))),(((17,38),56),80))),(((((((((((((((((9,143),142),(138,140)),154),(145,166)),(147,(149,169))),(163,164)),152),171),(135,136)),128),((133,(158,160)),162)),129),((((51,99),85),(53,54)),173)),((((((((12,14),((214,(224,225)),(215,(((216,218),(219,220)),217)))),229),((221,228),230)),226),(((((175,179),176),(188,(190,((197,198),208)))),((183,(185,186)),195)),(180,182))),202),((23,(60,206)),212))),63),(25,(((26,72),(27,28)),61)))),(((15,100),(104,111)),((((81,116),117),(118,(119,120))),(113,(114,115))))),(19,121)),((21,108),(106,107))),110),(32,33)),(((((4,(6,36)),31),(5,35)),30),(8,37))));
 463: 1 -97281.63281 -97845.05607 (0,(1,(2,7)),(((((((((((((3,34),90),78),(71,(77,79))),((20,(101,(102,103))),57)),80),(((((((((((((((((((9,143),142),(138,140)),154),(((135,136),(145,166)),(147,(149,169)))),(152,(163,164))),171),128),((133,(158,160)),162)),129),173),((60,206),212)),(((((((12,14),((215,(((216,218),(219,220)),217)),226)),(214,(224,225))),229),((221,228),230)),((((((175,179),176),(188,(190,((197,198),208)))),((183,(185,186)),195)),(180,182)),202)),23)),38),((((51,99),85),(53,54)),56)),(25,(((26,72),(27,28)),61))),(((((((((((((10,((11,13),227)),222),223),((((((174,178),(177,207)),(((181,184),194),(((187,(199,213)),209),189))),(((191,193),192),196)),((200,(201,((203,210),211))),205)),204)),(((((((127,132),148),(((((134,(146,165)),155),(151,153)),(150,(167,168))),((((137,139),144),141),156))),170),(157,(159,161))),172),(130,131))),66),22),(24,((((48,84),(49,83)),59),(((((50,(93,94)),87),95),122),(52,58))))),(((16,18),((((((((39,67),41),40),(88,89)),(42,43)),(68,(69,70))),112),(123,((124,125),126)))),((44,86),(((45,46),47),(97,98))))),((55,105),82)),((((((29,75),74),91),((64,73),65)),(76,92)),63)),(62,96)),17)),(19,121)),(((((81,116),117),(119,120)),((113,118),(114,115))),109))),((15,100),(104,111))),(106,107)),(21,108)),110),(32,33)),(((((4,(6,36)),(5,35)),31),30),(8,37))));
 464: 2 -100083.4375 -97837.19119 (0,(1,((2,((((((((((((3,34),90),((71,(77,79)),78)),(((20,(101,(102,103))),57),109)),(((((29,75),74),91),((64,73),65)),(76,92))),(((((((((((10,((11,13),227)),222),223),(((((((174,178),177),(((181,184),194),(((187,(199,213)),209),189))),207),(((191,193),192),196)),(((200,((203,210),211)),201),205)),204)),((((127,((((((134,165),146),155),(((137,139),144),141)),(((150,168),167),(151,153))),156)),(((132,(157,(159,161))),148),170)),172),(130,131))),22),66),(24,(((48,84),(49,83)),((((((50,(93,94)),87),95),122),59),(52,58))))),(62,96)),((55,105),82)),((((16,18),((44,86),(((45,46),47),(97,98)))),(((((((39,67),41),40),(88,89)),(42,43)),(68,(69,70))),112)),(123,((124,125),126))))),63),(((((((((((((((9,143),142),154),(138,140)),(((135,136),(147,(149,169))),(145,166))),(163,164)),152),171),128),((133,(158,160)),162)),129),((((51,99),85),(53,54)),173)),((((((((12,14),((214,(224,225)),(215,(((216,218),(219,220)),217)))),229),226),((221,228),230)),((((175,179),176),(188,(190,((197,198),208)))),((180,182),((183,(185,186)),195)))),202),((23,(60,206)),212))),(((17,38),80),56)),(25,(((26,72),(27,28)),61)))),(((15,100),(104,111)),((((81,116),117),(119,120)),((113,118),(114,115))))),(19,121)),((21,108),(106,107))),110)),7)),(((((((4,(6,36)),(5,35)),31),37),30),8),(32,33)));
 465: 1 -95747.8125 -97821.68964 (0,(1,(2,7)),((((((((((((((3,34),90),78),(71,(77,79))),(57,109)),(((((29,75),74),91),((64,73),65)),(76,92))),((((((((((((10,((11,13),227)),222),223),204),((((((((174,178),177),(((181,184),194),(((187,(199,213)),209),189))),207),196),(191,193)),192),(((200,(203,210)),(201,211)),205))),(((127,148),((((((130,131),161),159),157),(((((134,(146,165)),155),(150,(167,168))),(151,153)),((((137,139),144),141),(156,172)))),170)),132)),22),66),(24,((((48,84),(49,83)),59),(((((50,(93,94)),87),95),122),(52,58))))),(62,96)),((20,(101,(102,103))),((55,105),82))),((((16,18),(((((((39,67),41),40),(88,89)),(42,43)),(68,(69,70))),112)),(123,((124,125),126))),((44,86),(((45,46),47),(97,98)))))),((((((((((((((((9,143),142),(138,140)),154),(((135,136),(145,166)),(147,(149,169)))),(152,(163,164))),171),128),(133,(158,160))),(129,162)),173),((((((((12,14),((214,(224,225)),(215,(((216,218),(219,220)),217)))),229),226),((221,228),230)),((((175,179),176),((188,((197,198),208)),190)),((180,182),((183,(185,186)),195)))),202),((23,(60,206)),212))),(((51,99),85),(53,54))),(17,(38,56))),80),((25,((26,72),(27,28))),(61,63)))),(((((81,116),117),(114,115)),113),(118,(119,120)))),(19,121)),((((15,100),(104,111)),(106,107)),(21,108))),110),(32,33)),((((((4,(6,36)),31),(5,35)),37),30),8)));
 466: 1 -100179.8438 -97822.00851 (0,(1,(2,7)),((((((((((((((((((3,34),90),78),(71,(77,79))),(57,109)),((((((29,75),74),91),76),92),((64,73),65))),(80,97)),(((((((((((10,((11,13),227)),222),223),(((((((174,178),177),(((181,184),194),(((187,(199,213)),209),189))),207),(((191,193),192),196)),(((200,(203,210)),(201,211)),205)),204)),(((127,148),((((((130,131),(156,172)),(((137,139),144),141)),((((134,165),146),((150,(167,168)),155)),(151,153))),(157,(159,161))),170)),132)),22),66),(24,((((48,84),(49,83)),59),(((((50,(93,94)),87),95),122),(52,58))))),(62,96)),((20,(101,(102,103))),((55,105),82))),((((16,18),(((((((39,67),41),40),(88,89)),(42,43)),(68,(69,70))),112)),(123,((124,125),126))),(((44,86),98),((45,46),47))))),(((((((((((((((9,143),142),(138,140)),154),(((135,136),(145,166)),(147,(149,169)))),(152,(163,164))),171),128),129),((133,(158,160)),162)),173),(((((((((12,14),((214,(224,225)),(215,(((216,218),(219,220)),217)))),229),((221,228),230)),226),((((175,179),176),(188,(190,((197,198),208)))),((183,(185,186)),195))),(180,182)),202),((23,(60,206)),212))),((((51,99),85),(53,54)),(61,63))),(((17,38),56),(((26,27),28),72))),25)),((((81,116),117),(118,(119,120))),(113,(114,115)))),((15,100),(104,111))),(19,121)),106),107),(21,108)),110),(32,33)),((((((4,(6,36)),31),(5,35)),37),30),8)));
 467: 1 -92319.23438 -97821.99625 (0,(1,(2,7)),(((((((((((((((3,34),90),78),(71,(77,79))),(57,109)),(((((29,75),74),91),((64,73),65)),(76,92))),80),((((((((((10,((11,13),227)),222),223),(((((((((174,178),177),(((181,184),194),(((187,(199,213)),209),189))),207),196),(191,193)),192),(((200,(203,210)),(201,211)),205)),204)),((((127,132),148),(((((130,131),161),159),157),((((134,(146,165)),((150,(167,168)),155)),(151,153)),((((137,139),144),141),(156,172))))),170)),22),((24,(((48,84),(49,83)),((((((50,(93,94)),87),95),122),59),(52,58)))),66)),(((20,(101,(102,103))),(55,105)),82)),(62,96)),((((16,18),((((((((39,67),41),40),89),88),(42,43)),(68,(69,70))),112)),(123,((124,125),126))),((44,86),(((45,46),47),(97,98)))))),(((((((((((((((9,143),142),(138,140)),154),((((135,136),147),(149,169)),(145,166))),(163,164)),152),171),128),((133,(158,160)),162)),129),((((51,99),85),(53,54)),173)),((((((((12,14),((214,(224,225)),(215,(((216,218),(219,220)),217)))),229),226),((221,228),230)),((((175,179),176),(188,(190,((197,198),208)))),((180,182),((183,(185,186)),195)))),202),(23,(60,206)))),((17,212),(38,56))),((25,((26,72),(27,28))),(61,63)))),(((15,100),(104,111)),((((81,116),117),(118,(119,120))),(113,(114,115))))),(19,121)),((21,108),110)),(106,107)),(32,33)),(((((4,(6,36)),(5,35)),(31,37)),30),8)));
 468: 2 -92325.84375 -97821.49363 (0,(1,(2,7)),((((((((((((((((3,34),90),78),(71,(77,79))),(57,109)),80),((((((((((((10,((11,13),227)),222),223),(((((((((174,178),177),(((181,184),194),(((187,(199,213)),209),189))),207),196),(191,193)),192),(((200,(203,210)),(201,211)),205)),204)),(((((127,148),(132,(157,(159,161)))),(((((134,(146,165)),155),(151,153)),((150,168),167)),((((137,139),144),141),(156,172)))),170),(130,131))),66),22),(24,(((48,84),(49,83)),((((((50,(93,94)),87),95),122),59),(52,58))))),(62,96)),((20,(101,(102,103))),((55,105),82))),((((16,18),(((((((39,67),41),(40,89)),88),(42,43)),(68,(69,70))),112)),(123,((124,125),126))),((((44,86),((45,46),47)),98),97))),(((((((29,75),74),91),((64,73),65)),76),92),63))),(((((((((((((((9,143),142),(138,140)),154),(((135,136),(145,166)),(147,(149,169)))),(152,(163,164))),171),128),129),((133,(158,160)),162)),173),((60,206),212)),((((((((12,14),((215,(((216,218),(219,220)),217)),226)),(214,(224,225))),229),((221,228),230)),(((((175,179),176),((188,((197,198),208)),190)),(180,182)),((183,(185,186)),195))),202),23)),((17,(38,56)),(((51,99),85),(53,54)))),(25,(((26,27),(28,72)),61)))),((((81,116),117),(119,120)),((113,118),(114,115)))),((15,100),(104,111))),(19,121)),(106,107)),(21,108)),110),(32,33)),((((((4,(6,36)),(5,35)),31),37),30),8)));
 469: 1 -99181 -97853.07019 (0,(1,(2,7)),((((((((((((((3,34),90),78),((71,77),79)),(((20,(101,(102,103))),57),109)),((((((((((((((((((9,143),142),(138,140)),154),(((135,136),(145,166)),(147,(149,169)))),(152,(163,164))),171),128),129),((133,(158,160)),162)),173),((60,206),212)),(((((((12,14),(214,((((216,218),(219,220)),217),226))),((215,229),(224,225))),((221,228),230)),((((175,179),176),(188,(190,((197,198),208)))),((183,(185,186)),195))),(180,182)),202)),((23,56),(((51,99),85),(53,54)))),(17,(38,62))),(25,(((26,72),(27,28)),61))),(((((((((((((10,((11,13),227)),222),223),((((((((174,178),177),(((181,184),194),(((187,(199,213)),209),189))),207),196),(191,193)),192),(((200,(203,210)),(201,211)),205))),204),(((((((127,132),148),((((134,(146,165)),(151,153)),((150,(167,168)),155)),((((137,139),144),141),156))),170),(157,(159,161))),172),(130,131))),(((((((39,67),41),40),(88,89)),(42,43)),(68,(69,70))),(66,112))),(24,(((48,84),(49,83)),((((((50,(93,94)),87),95),122),59),(52,58))))),22),(123,((124,125),126))),((16,18),((((44,86),((45,46),47)),98),97))),82),(((((21,(119,120)),(((81,116),117),((113,118),(114,115)))),((((((29,91),(75,76)),92),74),((64,73),65)),63)),(55,105)),96))),(15,80))),(100,(104,111))),(19,121)),106),108),107),110),(32,33)),((((((4,(6,36)),31),(5,35)),30),37),8)));
 470: 1 -101766.875 -97825.95644 (0,(1,(2,7)),(((((((((((((((((3,34),90),(77,78)),(71,79)),(((((29,75),74),91),((64,73),65)),(76,92))),(57,109)),(((((((((((10,((11,13),227)),222),223),(((((((174,178),177),207),(((181,184),194),(((187,(199,213)),209),189))),((191,(192,193)),196)),(((200,(203,210)),(201,211)),205)),204)),(((127,132),148),((((((130,131),(156,172)),(((137,139),144),141)),(((134,(146,165)),((150,(167,168)),155)),(151,153))),(157,(159,161))),170))),66),(24,(((48,84),(49,83)),((((((50,(93,94)),87),95),122),59),(52,58))))),22),(62,96)),((20,(101,(102,103))),((55,105),82))),((((16,18),(((((((39,67),41),40),(88,89)),(42,43)),(68,(69,70))),112)),(123,((124,125),126))),(((44,86),47),((45,46),(97,98)))))),80),((((((((((((((9,143),142),(138,140)),154),(((135,136),(145,166)),(147,(149,169)))),(152,(163,164))),171),128),((133,(158,160)),162)),129),((((51,99),85),(53,54)),173)),(((((((((12,14),((214,(224,225)),(215,(((216,218),(219,220)),217)))),229),((221,228),230)),226),(((((175,179),176),190),(188,((197,198),208))),((180,182),((183,(185,186)),195)))),202),(23,(60,206))),212)),(17,(38,56))),((25,((26,72),(27,28))),(61,63)))),(((15,100),((((81,116),117),(118,(119,120))),(113,(114,115)))),(19,121))),(104,111)),106),(21,108)),107),110),(32,33)),(((((4,(6,36)),31),(5,35)),30),(8,37))));
 471: 2 -100202.7109 -97834.95221 (0,(1,((2,(((((((((((((((3,34),90),78),77),(71,79)),((((((29,75),74),76),91),((64,73),65)),92)),(57,109)),80),(((((((((((((((((9,143),142),(138,140)),154),(((135,136),(145,166)),(147,(149,169)))),(152,(163,164))),171),128),((133,(158,160)),162)),129),173),((((((((((12,14),((215,(((216,218),(219,220)),217)),226)),(214,(224,225))),229),230),(221,228)),((((175,179),176),(188,(190,((197,198),208)))),((180,182),((183,(185,186)),195)))),202),23),(60,206))),212),(((51,99),85),(53,54))),(17,(38,56))),((25,(((26,72),(27,28)),61)),63)),(((((((((((10,((11,13),227)),222),223),(((((((174,178),177),(((181,184),194),(((187,(199,213)),209),189))),207),(((191,193),192),196)),(((200,(203,210)),(201,211)),205)),204)),(((127,132),148),((((((130,131),161),159),157),((((134,(146,165)),((150,(167,168)),155)),(151,153)),((((137,139),144),141),(156,172)))),170))),22),66),(24,(((48,84),(49,83)),((((((50,(93,94)),87),95),122),59),(52,58))))),(62,96)),((20,(101,(102,103))),((55,105),82))),((((16,18),(123,((124,125),126))),((((((((39,67),41),40),(88,89)),(42,43)),(68,(69,70))),112),(44,86))),((((45,46),47),98),97))))),((((81,116),117),(119,120)),((113,118),(114,115)))),((15,100),(104,111))),(19,121)),(106,107)),(21,108)),110)),7)),(((((((4,(6,36)),(5,35)),31),37),30),8),(32,33)));
 472: 1 -101701.3906 -97842.75297 (0,(1,(2,7)),(((((((((((((3,34),90),78),(77,79)),71),(57,109)),((20,(101,(102,103))),80)),((15,100),(104,111))),(((((((((((((((((((9,143),142),(138,140)),154),(((135,136),(145,166)),(147,(149,169)))),(152,(163,164))),171),128),((133,(158,160)),162)),129),173),(((((((((((12,14),(((215,229),(224,225)),((221,228),230))),214),(((216,218),(219,220)),217)),226),((175,179),176)),(188,(190,((197,198),208)))),((183,(185,186)),195)),(180,182)),202),((23,(60,206)),212))),38),((((51,99),85),(53,54)),56)),(((26,72),(27,28)),61)),25),(((((((((((((10,((11,13),227)),222),223),(((((((174,178),177),(((181,184),194),(((187,(199,213)),209),189))),207),(191,((192,193),196))),(((200,(203,210)),(201,211)),205)),204)),(((127,((((((134,165),146),155),(((137,139),144),141)),(((150,168),167),(151,153))),(156,172))),(((132,(157,(159,161))),148),170)),(130,131))),66),22),(24,(((48,84),(49,83)),((((((50,(93,94)),87),95),122),59),(52,58))))),((((16,18),(((((((39,67),41),40),(88,89)),(42,43)),(68,(69,70))),112)),(123,((124,125),126))),((44,86),(((45,46),47),(97,98))))),((55,105),82)),(((((((29,75),74),91),76),92),((64,73),65)),63)),(62,96)),17)),(19,121)),((((81,116),117),(119,120)),((113,118),(114,115))))),((21,108),(106,107))),110),(32,33)),(((((4,(6,36)),31),(5,35)),30),(8,37))));
 473: 1 -101377.5859 -97826.65054 (0,(1,(2,7)),(((((((((((((((((3,34),90),78),((71,77),79)),(57,109)),80),((((((((((((10,((11,13),227)),222),223),(((((((((174,178),177),(((181,184),194),(((187,(199,213)),209),189))),207),196),(191,193)),192),((200,(201,((203,210),211))),205)),204)),(((((127,148),(132,(157,(159,161)))),170),(((((134,(146,165)),155),(151,153)),(150,(167,168))),((((137,139),144),141),(156,172)))),(130,131))),22),66),(24,(((48,84),(49,83)),((((((50,(93,94)),87),95),122),59),(52,58))))),(62,96)),((20,(101,(102,103))),((55,105),82))),((((16,18),(((((((39,67),41),(40,89)),88),(42,43)),(68,(69,70))),112)),(123,((124,125),126))),(((((44,86),47),(45,46)),98),97))),(((((((29,75),74),91),((64,73),65)),76),92),63))),((((((((((((((9,143),142),(138,140)),154),(((135,136),(145,166)),(147,(149,169)))),(152,(163,164))),171),128),129),((133,(158,160)),162)),173),((60,206),212)),((((((12,14),(214,((((216,218),(219,220)),217),226))),((215,229),(224,225))),((221,228),230)),((((175,179),176),(188,(190,((197,198),208)))),((180,182),((183,(185,186)),195)))),202)),(((17,23),(((51,99),85),(53,54))),(38,56)))),(25,(((26,27),(28,72)),61))),((19,121),((((81,116),117),(118,(119,120))),(113,(114,115))))),(21,106)),((15,100),(104,111))),107),108),110),(32,33)),(((((4,(6,36)),(5,35)),31),30),(8,37))));
 474: 2 -95250.07812 -97814.5274 (0,(1,(2,7)),(((((((((((((((((3,34),90),78),(71,(77,79))),(57,109)),((((((29,75),74),91),((64,73),65)),76),92)),80),(((((((((((10,((11,13),227)),222),223),(((((((174,178),177),(((181,184),194),(((187,(199,213)),209),189))),207),((191,(192,193)),196)),(((200,(203,210)),(201,211)),205)),204)),(((127,148),((((((130,131),161),159),157),((((134,(146,165)),((150,(167,168)),155)),(151,153)),((((137,139),144),141),(156,172)))),170)),132)),22),66),(24,(((48,84),(49,83)),((((((50,(93,94)),87),95),122),59),(52,58))))),(62,96)),((20,(101,(102,103))),((55,105),82))),((((16,18),(((((((39,67),41),40),(88,89)),(42,43)),(68,(69,70))),112)),(123,((124,125),126))),((44,86),(((45,46),47),(97,98)))))),(((((((((((((9,143),142),(138,140)),154),(((135,136),(145,166)),(147,(149,169)))),((152,(163,164)),171)),128),((133,(158,160)),162)),129),((((51,99),85),(53,54)),173)),((((((((((((12,14),((214,225),(215,(((216,218),(219,220)),217)))),229),224),226),230),(221,228)),(((((175,179),176),190),(188,((197,198),208))),((180,182),((183,(185,186)),195)))),202),23),(60,206)),212)),((17,38),56)),((25,((26,72),(27,28))),(61,63)))),(((15,100),(104,111)),((((81,116),117),(118,(119,120))),(113,(114,115))))),(19,121)),((21,108),(106,107))),110),(32,33)),37),((((4,(6,36)),31),(5,35)),30)),8));
 475: 1 -97249.14062 -97824.05257 (0,(1,(2,7)),(((((((((((((((3,34),90),((71,(77,79)),78)),(57,109)),80),(((((((((((10,((11,13),227)),222),223),(((((((((174,178),177),(((181,184),194),(((187,(199,213)),209),189))),207),196),(191,193)),192),(((200,(203,210)),(201,211)),205)),204)),(((((127,132),148),((157,(159,161)),170)),(((((134,(146,165)),155),(151,153)),((150,168),167)),((((137,139),144),141),(156,172)))),(130,131))),22),(24,(((48,84),(49,83)),((((((50,(93,94)),87),95),122),59),(52,58))))),((((16,18),((44,86),(((45,46),47),(97,98)))),(((((((39,67),41),40),(88,89)),(42,43)),(68,(69,70))),112)),(123,((124,125),126)))),((20,(101,(102,103))),(((55,105),82),66))),(62,96)),(((((29,(75,91)),74),76),92),((64,73),65)))),((((((((((((((9,143),142),(138,140)),154),(((135,136),(145,166)),(147,(149,169)))),(152,(163,164))),171),128),((133,(158,160)),162)),129),173),((((((((12,14),(((214,(224,225)),(215,(((216,218),(219,220)),217))),229)),((221,228),230)),226),((((175,179),176),(188,(190,((197,198),208)))),((180,182),((183,(185,186)),195)))),202),23),((60,206),212))),((17,(38,56)),(((51,99),85),(53,54)))),((25,((26,72),(27,28))),(61,63)))),((19,121),((((81,116),117),(119,120)),((113,118),(114,115))))),(((15,100),(104,111)),21)),106),108),107),110),(32,33)),((((((4,(6,36)),31),(5,35)),37),30),8)));
 476: 1 -95718.21875 -97891.44707 (0,(1,(2,7)),(((((((((((((((((3,34),78),77),(71,79)),90),(((20,(101,(102,103))),57),109)),(21,80)),((((((((((10,((11,13),227)),222),223),(((((((174,178),177),(((181,184),194),(((187,(199,213)),209),189))),207),(((191,193),192),196)),(((200,(203,210)),(201,211)),205)),204)),(((127,(((((130,131),(159,161)),132),148),((((((134,(146,165)),155),(150,(167,168))),151),153),((((137,139),144),141),156)))),(157,170)),172)),66),22),(24,(((48,84),(49,83)),((((((50,(93,94)),87),95),122),59),(52,58))))),15),(((((((16,18),(62,96)),((55,105),(123,(124,125)))),((((((((39,67),41),(40,89)),88),(42,43)),(68,(69,70))),112),((44,86),(((45,46),47),(97,98))))),(17,126)),(63,82)),(((((29,75),74),(76,92)),91),((64,73),65))))),(((((((((((((((9,143),142),(138,140)),154),(((135,136),(145,166)),(147,(149,169)))),(163,164)),152),171),128),((133,(158,160)),162)),129),173),((((((((12,14),(214,((((216,218),(219,220)),217),226))),((215,229),(224,225))),(228,230)),221),(((((175,179),176),(188,(190,((197,198),208)))),((183,(185,186)),195)),(180,182))),202),((60,206),212))),38),((23,56),(((51,99),85),(53,54))))),(25,((((26,27),28),72),61))),(((((81,116),117),(119,120)),((113,118),(114,115))),(100,(104,111)))),(19,121)),(106,107)),108),110),(32,33)),(((((4,(6,36)),31),(5,35)),30),(8,37))));
 477: 5 -95249.0625 -97807.99223 (0,(1,(2,7)),((((((((((((((((((3,34),90),78),77),(71,79)),(((((29,75),74),91),((64,73),65)),(76,92))),109),57),80),(((((((((((10,((11,13),227)),222),223),(((((((174,178),177),(((181,184),194),(((187,(199,213)),209),189))),207),((191,(192,193)),196)),(((200,(203,210)),(201,211)),205)),204)),(((127,132),148),((((((130,131),(156,172)),(((137,139),144),141)),(((134,(146,165)),((150,(167,168)),155)),(151,153))),(157,(159,161))),170))),22),66),(24,(((48,84),(49,83)),((((((50,(93,94)),87),95),122),59),(52,58))))),(62,96)),((20,(101,(102,103))),((55,105),82))),((((16,18),(((((((39,67),41),40),(88,89)),(42,43)),(68,(69,70))),112)),(123,((124,125),126))),((((44,86),((45,46),47)),98),97)))),((((((((((((((9,143),142),(138,140)),154),(((135,136),(145,166)),(147,(149,169)))),(152,(163,164))),171),128),((133,(158,160)),162)),129),((((51,99),85),(53,54)),173)),((((((((12,14),((214,(224,225)),(215,(((216,218),(219,220)),217)))),229),226),((221,228),230)),(((((175,179),176),(190,((197,198),208))),((180,182),((183,(185,186)),195))),188)),202),((23,(60,206)),212))),((17,38),56)),((25,((26,72),(27,28))),(61,63)))),(((15,100),104),((((81,116),117),(118,(119,120))),(113,(114,115))))),(19,121)),((21,108),110)),(106,107)),111),(32,33)),(((((4,(6,36)),31),(5,35)),30),(8,37))));
 478: 1 -96801.96875 -97823.05904 (0,(1,(2,7)),(((((((((((((((3,34),((71,(77,79)),78)),(((((29,75),74),91),((64,73),65)),(76,92))),(57,109)),90),80),(((((((((((10,((11,13),227)),222),223),(((((((174,178),177),(((181,184),194),(((187,(199,213)),209),189))),207),((191,(192,193)),196)),(((200,(203,210)),(201,211)),205)),204)),((((127,(((130,131),(157,(159,161))),((((134,(146,165)),((150,(167,168)),155)),(151,153)),((((137,139),144),141),(156,172))))),148),170),132)),66),22),(24,((((48,84),(49,83)),59),(((((50,(93,94)),87),95),122),(52,58))))),(62,96)),((20,(101,(102,103))),((55,105),82))),((((16,18),(((((((39,67),41),40),88),(42,43)),((68,(69,70)),89)),112)),(123,((124,125),126))),((((44,86),((45,46),47)),98),97)))),(((((((((((((((9,143),142),(138,140)),154),(((135,136),(145,166)),(147,(149,169)))),(152,(163,164))),171),128),((133,(158,160)),162)),129),173),((60,206),212)),((((((((12,14),((214,(224,225)),(215,(((216,218),(219,220)),217)))),229),226),((221,228),230)),((((175,179),176),((188,((197,198),208)),190)),((180,182),((183,(185,186)),195)))),202),23)),((17,(38,56)),(((51,99),85),(53,54)))),((25,((26,72),(27,28))),(61,63)))),(((((81,116),117),(114,115)),113),(118,(119,120)))),((15,100),(104,111))),(19,121)),(106,107)),((21,108),110)),(32,33)),(((((4,(6,36)),31),(5,35)),37),(8,30))));
 479: 1 -100393.9688 -97826.20276 (0,(1,((2,((((((((((((3,34),(77,79)),78),71),(57,90)),109),(20,(101,(102,103)))),(((((((((((((((((((9,143),142),(138,140)),154),(((135,136),(145,166)),(147,(149,169)))),(152,(163,164))),171),128),(133,(158,160))),(129,162)),((60,206),212)),173),((((((((12,14),((214,(224,225)),(215,(((216,218),(219,220)),217)))),229),226),((221,228),230)),((((175,179),176),((188,((197,198),208)),190)),((180,182),((183,(185,186)),195)))),202),23)),38),((((51,99),85),(53,54)),56)),17),80),(25,(((26,72),(27,28)),61))),(((((((((((10,((11,13),227)),222),223),(((((((174,178),177),(((181,184),194),(((187,(199,213)),209),189))),207),(((191,193),192),196)),(((200,(203,210)),(201,211)),205)),204)),((((127,(((((134,(146,165)),155),(151,153)),((150,168),167)),((((137,139),144),141),156))),(((132,148),170),(157,(159,161)))),172),(130,131))),66),(22,(24,((((48,84),(49,83)),59),(((((50,(93,94)),87),95),122),(52,58)))))),(62,96)),((55,105),82)),((((16,18),(123,((124,125),126))),(((((((39,67),41),40),(88,89)),(42,43)),(68,(69,70))),112)),((44,86),(((45,46),47),(97,98))))),((((((29,75),74),91),(76,92)),((64,73),65)),63)))),(((15,100),(104,111)),(((((81,116),117),(119,120)),(114,115)),(113,118)))),(19,121)),((21,108),(106,107))),110)),7)),((((((4,(6,36)),(5,35)),31),30),(8,37)),(32,33)));
 480: 1 -99948.82031 -97822.40349 (0,(1,(2,7)),((((((((((((((3,34),78),77),(71,79)),90),(57,109)),(((((((((((((10,((11,13),227)),222),223),(((((((174,178),177),(((181,184),194),(((187,(199,213)),209),189))),207),((191,(192,193)),196)),(((200,(203,210)),(201,211)),205)),204)),(((127,148),((((((130,131),(156,172)),(((137,139),144),141)),(((134,(146,165)),((150,(167,168)),155)),(151,153))),(157,(159,161))),170)),132)),22),66),(24,(((48,84),(49,83)),((((((50,(93,94)),87),95),122),59),(52,58))))),(62,96)),((20,(101,(102,103))),((55,105),82))),((((16,18),(((((((39,67),41),40),(88,89)),(42,43)),(68,(69,70))),112)),(123,((124,125),126))),((44,86),(((45,46),47),(97,98))))),(((17,38),56),80)),(((((29,75),74),91),((64,73),65)),(76,92)))),((((((((((((((9,143),142),(138,140)),154),(((135,136),(145,166)),(147,(149,169)))),(152,(163,164))),171),128),((133,(158,160)),162)),129),((((51,99),85),(53,54)),173)),((((((((12,14),((214,(224,225)),(215,(((216,218),(219,220)),217)))),229),((221,228),230)),226),((((175,179),176),(188,(190,((197,198),208)))),((180,182),((183,(185,186)),195)))),202),((23,(60,206)),212))),(61,63)),(25,(((26,27),28),72)))),(((15,100),104),((((81,116),117),(119,120)),((113,118),(114,115))))),(((19,121),(21,108)),(106,107))),110),111),(32,33)),(((((4,(6,36)),31),(5,35)),30),(8,37))));
 481: 1 -100411.0469 -97821.22312 (0,1,((2,7),((((((((((((((((((3,34),90),78),((71,79),77)),(57,109)),80),((((((((((((10,((11,13),227)),222),223),(((((((((174,178),177),(((181,184),194),(((187,(199,213)),209),189))),207),196),(191,193)),192),(((200,(203,210)),(201,211)),205)),204)),((((((127,132),148),(157,(159,161))),(((((134,(146,165)),155),(151,153)),((150,168),167)),((((137,139),144),141),(156,172)))),170),(130,131))),22),66),(24,((((48,84),(49,83)),59),(((((50,(93,94)),87),95),122),(52,58))))),(62,96)),((20,(101,(102,103))),((55,105),82))),((((16,18),((((((((39,67),41),89),40),88),(42,43)),(68,(69,70))),112)),(123,((124,125),126))),((((44,86),((45,46),47)),98),97))),((((((29,75),74),(76,92)),91),((64,73),65)),63))),(((((((((((((9,143),142),(138,140)),(((135,136),(145,166)),(147,(149,169)))),(152,(163,164))),(154,171)),128),129),((133,(158,160)),162)),(((60,206),212),173)),((((((((12,14),((214,(224,225)),(215,(((216,218),(219,220)),217)))),229),226),((221,228),230)),((((175,179),176),(188,(190,((197,198),208)))),((180,182),((183,(185,186)),195)))),202),23)),((17,(38,56)),(((51,99),85),(53,54)))),(25,(((26,72),(27,28)),61)))),((((81,116),117),(119,120)),((113,118),(114,115)))),((15,100),(104,111))),(19,121)),(21,108)),(106,107)),110),(32,33)),31),(8,37)),(((4,(6,36)),(5,35)),30))));
 482: 1 -96954.96094 -97830.2017 (0,(1,(2,7)),((((((((((((((3,34),90),(((71,77),79),78)),(57,109)),((((((29,75),74),91),((64,73),65)),76),92)),80),((((((((((((((9,143),142),(138,140)),154),((128,(((((135,136),(145,166)),(147,(149,169))),(152,(163,164))),171)),((133,(158,160)),162))),129),173),((60,206),212)),((((((((12,14),((214,(224,225)),(215,(((216,218),(219,220)),217)))),229),226),((221,228),230)),((((175,179),176),((188,((197,198),208)),190)),((180,182),((183,(185,186)),195)))),202),23)),63),(((51,99),85),(53,54))),(17,(38,56))),(25,(((26,27),(28,72)),61))),(((((((((((10,((11,13),227)),222),223),(((((((((174,178),177),(((181,184),194),(((187,(199,213)),209),189))),207),196),(191,193)),192),(((200,(203,210)),(201,211)),205)),204)),((((((127,132),148),(157,(159,161))),(((((134,(146,165)),155),(151,153)),((150,168),167)),((((137,139),144),141),(156,172)))),170),(130,131))),66),22),(24,(((48,84),(49,83)),((((((50,(93,94)),87),95),122),59),(52,58))))),(62,96)),((20,(101,(102,103))),((55,105),82))),((((16,18),(((((((39,67),41),40),(88,89)),(42,43)),(68,(69,70))),112)),(123,((124,125),126))),((((44,86),((45,46),47)),98),97))))),((((81,116),117),(119,120)),((113,118),(114,115)))),(((15,100),(104,111)),(19,121))),(21,108)),(106,107)),110),(32,33)),((((((4,(6,36)),(5,35)),31),37),30),8)));
 483: 4 -95636.54688 -97843.74725 (0,(1,((2,((((((((((((((3,34),90),78),(71,(77,79))),(57,109)),((20,(101,(102,103))),((((((29,75),74),91),((64,73),65)),92),(63,76)))),((((((((((((10,((11,13),227)),222),223),(((((((((174,178),177),(((181,184),194),(((187,(199,213)),209),189))),207),196),(191,193)),192),(((200,(203,210)),(201,211)),205)),204)),((((127,(((((134,(146,165)),155),(151,153)),((150,168),167)),((((137,139),144),141),156))),(((132,(157,(159,161))),148),170)),172),(130,131))),22),66),(24,(((48,84),(49,83)),((((((50,(93,94)),87),95),122),59),(52,58))))),(62,96)),((55,105),82)),(((((16,18),123),(((((((39,67),41),(40,89)),88),(42,43)),(68,(69,70))),112)),((124,125),126)),((44,86),(((45,46),47),(97,98))))),80)),(119,120)),(((((((((((((9,143),142),(138,140)),154),(((128,((135,136),(145,166))),(147,(149,169))),((152,(163,164)),171))),129),((133,(158,160)),162)),173),((((((((12,14),(((214,(224,225)),(215,(((216,218),(219,220)),217))),229)),226),(228,230)),221),((((175,179),176),(188,(190,((197,198),208)))),((180,182),((183,(185,186)),195)))),202),(23,(60,206)))),212),((51,99),((53,54),85))),(17,(38,56))),(25,(((26,72),(27,28)),61)))),(((15,100),(104,111)),(((81,116),117),((113,118),(114,115))))),(106,107)),(21,108)),(19,121)),110)),7)),((((((4,(6,36)),(5,35)),31),30),(8,37)),(32,33)));
 484: 2 -102526.4766 -97812.51283 (0,(1,(2,7)),(((((((((((((((((3,34),90),78),77),(71,79)),(((((29,75),74),91),((64,73),65)),(76,92))),(57,109)),80),(((((((((((10,((11,13),227)),222),223),(((((((174,178),177),(((181,184),194),(((187,(199,213)),209),189))),207),(((191,193),192),196)),(((200,(203,210)),(201,211)),205)),204)),22),(((127,132),148),((((((130,131),161),159),157),((((134,(146,165)),((150,(167,168)),155)),(151,153)),((((137,139),144),141),(156,172)))),170))),66),(24,(((48,84),(49,83)),((((((50,(93,94)),87),95),122),59),(52,58))))),(62,96)),((20,(101,(102,103))),((55,105),82))),((((16,18),(((((((39,67),41),40),(88,89)),(42,43)),(68,(69,70))),112)),(123,((124,125),126))),((44,86),(((45,46),47),(97,98)))))),((((((((((((((9,143),142),(138,140)),154),(((135,136),(145,166)),(147,(149,169)))),(152,(163,164))),171),128),((133,(158,160)),162)),129),((((51,99),85),(53,54)),173)),((((((((12,14),((214,(224,225)),(215,(((216,218),(219,220)),217)))),229),((221,228),230)),226),((((175,179),176),(188,(190,((197,198),208)))),((180,182),((183,(185,186)),195)))),202),((23,(60,206)),212))),((17,38),56)),((25,((26,72),(27,28))),(61,63)))),(((15,100),(104,111)),(((81,116),117),(((113,118),(114,115)),(119,120))))),(19,121)),(21,108)),(106,107)),110),(32,33)),(((((4,(6,36)),(5,35)),(31,37)),30),8)));
 485: 2 -101694.8906 -97826.41139 (0,(1,(2,7)),((((((((((((((3,34),90),((71,(77,79)),78)),(57,109)),(((((29,75),74),91),((64,73),65)),(76,92))),(((((((((((10,((11,13),227)),222),223),(((((((((174,178),177),(((181,184),194),(((187,(199,213)),209),189))),207),196),(191,193)),192),(((200,(203,210)),(201,211)),205)),204)),(((((127,132),148),((157,(159,161)),170)),(((((134,(146,165)),155),(151,153)),((150,168),167)),((((137,139),144),141),(156,172)))),(130,131))),66),22),(24,(((48,84),(49,83)),((((((50,(93,94)),87),95),122),59),(52,58))))),(62,96)),((20,(101,(102,103))),((55,105),82))),((((16,18),(((((((39,67),41),40),(88,89)),(42,43)),(68,(69,70))),112)),(123,((124,125),126))),((44,86),(((45,46),47),(97,98)))))),80),((((((((((((((((9,143),142),(138,140)),154),(((135,136),(145,166)),(147,(149,169)))),(152,(163,164))),171),128),129),((133,(158,160)),162)),173),((60,206),212)),63),(((((((((12,14),((215,(((216,218),(219,220)),217)),226)),(214,225)),229),224),((221,228),230)),((((175,179),176),((188,((197,198),208)),190)),((180,182),((183,(185,186)),195)))),202),23)),((17,(38,56)),(((51,99),85),(53,54)))),(25,(((26,27),(28,72)),61)))),(((15,100),104),(((81,116),117),(((113,118),(114,115)),(119,120))))),(19,121)),(21,(((106,107),111),108))),110),(32,33)),((((((4,(6,36)),31),(5,35)),37),30),8)));
 486: 2 -98955.10938 -97811.72117 (0,(1,(2,7)),((((((((((((((((3,34),90),((71,(77,79)),78)),(57,109)),(((((29,75),74),91),((64,73),65)),(76,92))),23),((((((((((((10,((11,13),227)),222),223),204),(((((((((174,178),177),((181,184),(189,194))),207),((187,(199,213)),209)),196),(191,193)),192),(((200,(203,210)),(201,211)),205))),(((127,148),((((((130,131),(156,172)),(((137,139),144),141)),(((134,(146,165)),((150,(167,168)),155)),(151,153))),(157,(159,161))),170)),132)),22),66),(24,(((48,84),(49,83)),((((((50,(93,94)),87),95),122),59),(52,58))))),((20,(101,(102,103))),((55,105),82))),(62,96)),((((16,18),(((((((39,67),41),40),(88,89)),(42,43)),(68,(69,70))),112)),(123,((124,125),126))),((44,86),(((45,46),47),(97,98)))))),80),((((((((((((((9,143),142),(138,140)),154),(((135,136),(145,166)),(147,(149,169)))),(152,(163,164))),171),128),((133,(158,160)),162)),129),((((51,99),85),(53,54)),173)),((((((((12,14),((214,(224,225)),(215,(((216,218),(219,220)),217)))),229),226),((221,228),230)),((((175,179),176),(188,(190,((197,198),208)))),((180,182),((183,(185,186)),195)))),202),((60,206),212))),(17,(38,56))),((25,((26,72),(27,28))),(61,63)))),((((81,116),117),(118,(119,120))),(113,(114,115)))),((15,100),(104,111))),(19,121)),((21,108),(106,107))),110),(32,33)),((((((4,(6,36)),31),(5,35)),37),30),8)));
 487: 1 -101803.25 -97828.55243 (0,(1,(2,7)),((((((((((((((3,34),((71,(77,79)),78)),((((((29,75),74),91),((64,73),65)),76),92)),(57,109)),90),(((((((((((10,((11,13),227)),222),223),(((((((174,178),177),(((181,184),194),(((187,(199,213)),209),189))),207),(((191,193),192),196)),(((200,(203,210)),(201,211)),205)),204)),(((((127,132),148),((157,(159,161)),170)),(((((134,(146,165)),155),(151,153)),(150,(167,168))),((((137,139),144),141),(156,172)))),(130,131))),22),66),(24,(((48,84),(49,83)),((((((50,(93,94)),87),95),122),59),(52,58))))),(62,96)),((20,(101,(102,103))),((55,105),82))),((((16,18),((((((39,67),41),(40,89)),88),(42,43)),(68,(69,70)))),((44,86),(((45,46),47),(97,98)))),(112,(123,((124,125),126)))))),80),((((((((((((((((9,143),142),(138,140)),154),(((135,136),147),(145,166))),(149,169)),(152,(163,164))),171),128),((133,(158,160)),162)),129),173),(((((((((12,14),((214,(224,225)),(215,(((216,218),(219,220)),217)))),229),226),((221,228),230)),((((175,179),176),((188,((197,198),208)),190)),((180,182),((183,(185,186)),195)))),202),23),((60,206),212))),(((51,99),85),(53,54))),(17,(38,56))),((25,(((26,27),(28,72)),61)),63))),((((81,116),117),(119,120)),((113,118),(114,115)))),((15,100),(104,111))),(19,121)),(((21,108),110),(106,107))),(32,33)),((((((4,(6,36)),31),(5,35)),30),37),8)));
 488: 1 -93311.25781 -97811.33502 (0,(1,(2,7)),(((((((((((((((((3,34),90),78),(77,79)),71),((((((29,75),74),91),((64,73),65)),(76,92)),(57,109))),80),(((((((((((10,((11,13),227)),222),223),(((((((174,178),177),(((181,184),194),(((187,(199,213)),209),189))),207),((191,(192,193)),196)),(((200,(203,210)),(201,211)),205)),204)),(((127,148),((((((130,131),161),159),157),(((((134,(146,165)),155),(151,153)),(150,(167,168))),((((137,139),144),141),(156,172)))),170)),132)),22),66),(24,(((48,84),(49,83)),((((((50,(93,94)),87),95),122),59),(52,58))))),(62,96)),((20,(101,(102,103))),((55,105),82))),((((16,18),(((((((39,67),41),40),(88,89)),(42,43)),(68,(69,70))),112)),(123,((124,125),126))),((44,86),(((45,46),47),(97,98)))))),(((((((((((((((9,143),142),(138,140)),154),(((135,136),(145,166)),(147,(149,169)))),(152,(163,164))),171),128),(133,(158,160))),162),129),((((51,99),85),(53,54)),173)),(((((((((12,14),((214,(224,225)),(215,(((216,218),(219,220)),217)))),229),((221,228),230)),226),(((((175,179),176),190),(188,((197,198),208))),((183,(185,186)),195))),(180,182)),202),((23,(60,206)),212))),(17,(38,56))),((25,((26,72),(27,28))),(61,63)))),(((15,100),(104,111)),((((81,116),117),(118,(119,120))),(113,(114,115))))),(19,121)),106),107),(21,108)),110),(32,33)),(((((4,(6,36)),31),(5,35)),30),(8,37))));
 489: 2 -93566.60938 -97856.99257 (0,(1,(2,7)),((((((((((((((((3,34),90),78),77),(71,79)),109),((20,(101,(102,103))),57)),(15,80)),(100,(104,111))),(((((((((((((((((((9,143),142),(138,140)),154),(((135,136),(145,166)),(147,(149,169)))),(152,(163,164))),171),128),((133,(158,160)),162)),129),173),((((((((((12,14),(((214,(224,225)),215),(((221,228),230),229))),(((216,218),(219,220)),217)),226),((175,179),176)),(188,(190,((197,198),208)))),((183,(185,186)),195)),(180,182)),202),((23,(60,206)),212))),38),((((51,99),85),(53,54)),56)),17),(25,(((26,72),(27,28)),61))),(((((((((((10,((11,13),227)),222),223),(((((((((174,178),177),(((181,184),194),(((187,(199,213)),209),189))),207),196),(191,193)),192),(((200,(203,210)),(201,211)),205)),204)),((((((127,132),(((((134,(146,165)),155),(151,153)),((150,168),167)),(((137,139),144),141))),(148,(156,170))),(157,(159,161))),172),(130,131))),22),(24,(((48,84),(49,83)),((((((50,(93,94)),87),95),122),59),(52,58))))),((((16,18),(123,((124,125),126))),(((((((39,67),41),40),(88,89)),(42,43)),(68,(69,70))),(66,112))),((44,86),(((45,46),47),(97,98))))),((55,105),82)),(((((29,75),74),91),((64,73),65)),(63,(76,92)))),(62,96))),(19,121)),(21,((((81,116),117),(119,120)),((113,118),(114,115)))))),106),108),107),110),(32,33)),(((((4,(6,36)),31),(5,35)),30),(8,37))));
 490: 4 -92634.28125 -97827.99599 (0,(1,(2,7)),((((((((((((((((3,34),90),78),((71,77),79)),(57,109)),((((((29,75),74),76),91),((64,73),65)),92)),(((((((((((10,((11,13),227)),222),223),(((((((174,178),177),(((181,184),194),(((187,(199,213)),209),189))),207),(((191,193),192),196)),(((200,(203,210)),(201,211)),205)),204)),((127,148),((((130,131),(132,(157,(159,161)))),(((((134,(146,165)),155),(150,(167,168))),(151,153)),((((137,139),144),141),(156,172)))),170))),22),66),(24,(((48,84),(49,83)),((((((50,(93,94)),87),95),122),59),(52,58))))),(62,96)),((((16,18),((((((((39,67),41),89),40),88),(42,43)),(68,(69,70))),112)),(123,((124,125),126))),((44,86),(((45,46),47),(97,98))))),((20,(101,(102,103))),((55,105),82)))),80),(((((((((((((((9,143),142),(138,140)),154),(((135,136),(145,166)),(147,(149,169)))),(152,(163,164))),171),128),129),((133,(158,160)),162)),173),((60,206),212)),((((((((12,14),((214,(224,225)),(215,(((216,218),(219,220)),217)))),229),226),((221,228),230)),((((175,179),176),(188,(190,((197,198),208)))),((180,182),((183,(185,186)),195)))),202),23)),((17,(38,56)),(((51,99),85),(53,54)))),((25,(((26,27),(28,72)),61)),63))),(((81,117),(119,120)),((113,(116,118)),(114,115)))),((15,100),(104,111))),(19,121)),((21,108),(106,107))),110),(32,33)),(((((4,(6,36)),(5,35)),31),30),(8,37))));
 491: 1 -94600.4375 -97823.13335 (0,(1,(2,7)),((((((((((((((((((3,34),90),78),77),(71,79)),(57,109)),(((((29,74),91),(((64,73),65),75)),76),92)),(((((((((((10,((11,13),227)),222),223),((((((174,178),177),(((181,184),194),(((187,(199,213)),209),189))),(196,207)),((191,193),192)),(((200,(203,210)),(201,211)),205))),204),(((127,148),((((((130,131),(156,172)),(((137,139),144),141)),((((134,165),146),((150,(167,168)),155)),(151,153))),(157,(159,161))),170)),132)),22),(24,((((48,84),(49,83)),59),(((((50,(93,94)),87),95),122),(52,58))))),(62,96)),(((20,(101,(102,103))),((55,105),82)),66)),((((16,18),(((((((39,67),41),40),(88,89)),(42,43)),(68,(69,70))),112)),(123,((124,125),126))),((((44,86),((45,46),47)),98),97)))),80),((((((((((((((((9,143),142),(138,140)),154),(((135,136),(145,166)),(147,(149,169)))),(152,(163,164))),171),128),(133,(158,160))),162),129),173),(((((((12,14),(((214,(224,225)),(215,(((216,218),(219,220)),217))),229)),226),((221,228),230)),(((((175,179),176),((188,((197,198),208)),190)),((183,(185,186)),195)),(180,182))),202),((23,(60,206)),212))),(((51,99),85),(53,54))),(17,(38,56))),((25,((26,72),(27,28))),(61,63)))),(((81,116),117),((113,(114,115)),(118,(119,120))))),((15,100),(104,111))),(19,121)),(106,107)),(21,108)),110),(32,33)),((((((4,(6,36)),(5,35)),31),37),30),8)));
 492: 1 -94567.9375 -97852.74486 (0,(1,(2,7)),((((((((((((((3,34),90),78),((71,77),79)),(((20,(101,(102,103))),57),109)),((((((((((((((((((9,143),142),(138,140)),154),(((135,136),(145,166)),(147,(149,169)))),(152,(163,164))),171),128),129),((133,(158,160)),162)),173),((60,206),212)),((((((12,14),(214,((((216,218),(219,220)),217),226))),((215,229),(224,225))),((221,228),230)),(((((175,179),176),(188,(190,((197,198),208)))),((183,(185,186)),195)),(180,182))),202)),((23,56),(((51,99),85),(53,54)))),(17,(38,62))),(25,(((26,72),(27,28)),61))),((((((((((10,((11,13),227)),222),223),((((((((174,178),177),(((181,184),194),(((187,(199,213)),209),189))),207),196),(191,193)),192),(((200,(203,210)),(201,211)),205))),204),(((((((127,132),148),((((134,(146,165)),(151,153)),((150,(167,168)),155)),((((137,139),144),141),156))),170),(157,(159,161))),172),(130,131))),(((((((39,67),41),40),(88,89)),(42,43)),(68,(69,70))),(66,112))),(22,(24,(((48,84),(49,83)),((((((50,(93,94)),87),95),122),59),(52,58)))))),((((16,18),(((44,86),((45,46),47)),(97,98))),82),(123,((124,125),126)))),(((((21,(119,120)),(((81,116),117),((113,118),(114,115)))),((((((29,91),(75,76)),74),92),((64,73),65)),63)),(55,105)),96))),(15,80))),(100,(104,111))),(19,121)),106),108),107),110),(32,33)),((((((4,(6,36)),31),(5,35)),30),37),8)));
 493: 1 -102799.3125 -97822.52659 (0,(1,(2,7)),(((((((((((((((((((3,34),90),78),(77,79)),71),((((((29,75),74),91),((64,73),65)),76),92)),(57,109)),((((((((((((10,((11,13),227)),222),223),(((((((174,178),177),(((181,184),194),(((187,(199,213)),209),189))),207),((191,(192,193)),196)),(((200,(203,210)),(201,211)),205)),204)),(((127,148),((((((130,131),161),159),157),((((134,(146,165)),((150,(167,168)),155)),(151,153)),((((137,139),144),141),(156,172)))),170)),132)),66),22),(24,(((48,84),(49,83)),((((((50,(93,94)),87),95),122),59),(52,58))))),(62,96)),((20,(101,(102,103))),((55,105),82))),((((16,18),((44,86),(((45,46),47),(97,98)))),(((((((39,67),41),40),(88,89)),(42,43)),(68,(69,70))),112)),(123,((124,125),126)))),80)),(((((((((((((((9,143),142),(138,140)),154),(((135,136),(145,166)),(147,(149,169)))),(152,(163,164))),171),128),(133,(158,160))),162),129),((((51,99),85),(53,54)),173)),((((((((12,14),((214,(224,225)),(215,(((216,218),(219,220)),217)))),229),((221,228),230)),226),((((175,179),176),(188,(190,((197,198),208)))),((180,182),((183,(185,186)),195)))),202),((23,(60,206)),212))),(17,(38,56))),((25,((26,72),(27,28))),(61,63)))),(((15,100),(104,111)),((((81,116),117),(118,(119,120))),((113,115),114)))),(19,121)),(106,107)),(21,108)),110),(32,33)),((4,(6,36)),31)),30),((5,35),37)),8));
 494: 1 -99929.4375 -97811.84964 (0,(1,(2,7)),((((((((((((((((((3,34),90),78),77),(71,79)),(((((29,75),74),91),((64,73),65)),(76,92))),(57,109)),(((((((((((10,((11,13),227)),222),223),(((((((174,178),177),(((181,184),194),(((187,(199,213)),209),189))),(196,207)),(191,(192,193))),(((200,(203,210)),(201,211)),205)),204)),(((127,132),148),((((((130,131),(156,172)),(((137,139),144),141)),(((134,(146,165)),((150,(167,168)),155)),(151,153))),(157,(159,161))),170))),66),22),(24,(((48,84),(49,83)),((((((50,(93,94)),87),95),122),59),(52,58))))),(62,96)),((20,(101,(102,103))),((55,105),82))),((((16,18),(((((((39,67),41),40),(88,89)),(42,43)),(68,(69,70))),((44,86),(((45,46),47),(97,98))))),(123,((124,125),126))),112))),80),((((((((((((((9,143),142),(138,140)),154),(((135,136),(145,166)),(147,(149,169)))),(152,(163,164))),171),128),((133,(158,160)),162)),129),((((51,99),85),(53,54)),173)),((((((((12,14),((214,(224,225)),(215,(((216,218),(219,220)),217)))),229),((221,228),230)),226),((((175,179),176),(188,(190,((197,198),208)))),((180,182),((183,(185,186)),195)))),202),((23,(60,206)),212))),(17,(38,56))),((25,((26,72),(27,28))),(61,63)))),(((15,100),104),((((81,116),117),(118,(119,120))),(113,(114,115))))),(19,121)),((21,108),110)),(106,107)),111),(32,33)),(((((4,(6,36)),31),(5,35)),37),30)),8));
 495: 5 -100853.625 -97818.42813 (0,(1,(2,7)),((((((((((((((3,34),90),((71,(77,79)),78)),(57,109)),(((((29,75),74),91),((64,73),65)),(76,92))),(((((((((((10,((11,13),227)),222),223),(((((((((174,178),177),(((181,184),194),(((187,(199,213)),209),189))),207),196),(191,193)),192),(((200,(203,210)),(201,211)),205)),204)),(((127,148),((((((130,131),161),159),157),((((134,(146,165)),((150,(167,168)),155)),(151,153)),((((137,139),144),141),(156,172)))),170)),132)),66),22),(24,(((48,84),(49,83)),((((((50,(93,94)),87),95),122),59),(52,58))))),(62,96)),((20,(101,(102,103))),((55,105),82))),((((16,18),(((((((39,67),41),(40,89)),88),(42,43)),(68,(69,70))),112)),(123,((124,125),126))),((44,86),(((45,46),47),(97,98)))))),(((((((((((((((((9,143),142),(138,140)),154),(((135,136),(145,166)),(147,(149,169)))),(152,(163,164))),171),128),(133,(158,160))),(129,162)),((60,206),212)),173),((((((((12,14),((214,(224,225)),(215,(((216,218),(219,220)),217)))),229),226),((221,228),230)),((((175,179),176),((188,((197,198),208)),190)),((180,182),((183,(185,186)),195)))),202),23)),(((51,99),85),(53,54))),(17,(38,56))),80),((25,((26,72),(27,28))),(61,63)))),((((((81,116),117),114),115),(118,(119,120))),113)),((15,100),(104,111))),(19,121)),((21,108),(106,107))),110),(32,33)),((((((4,(6,36)),31),(5,35)),37),30),8)));
 496: 1 -99997.5 -97828.04981 (0,(1,(2,7)),(((((((((((((((((3,34),90),((71,(77,79)),78)),((((((29,75),74),91),((64,73),65)),92),(63,76))),(((20,(101,(102,103))),57),109)),80),(((((((((((10,((11,13),227)),222),223),(((((((((174,178),177),(((181,184),194),(((187,(199,213)),209),189))),207),196),(191,193)),192),(((200,(203,210)),(201,211)),205)),204)),((((127,(((((134,(146,165)),155),(151,153)),((150,168),167)),((((137,139),144),141),156))),(((132,(157,(159,161))),148),170)),172),(130,131))),66),22),(24,((((48,84),(49,83)),59),(((((50,(93,94)),87),95),122),(52,58))))),(62,96)),((55,105),82)),((((16,18),(((((((39,67),41),40),(88,89)),(42,43)),(68,(69,70))),112)),(123,((124,125),126))),((((44,86),((45,46),47)),98),97)))),((((((((((((((((9,143),142),(138,140)),154),(((135,136),(145,166)),(147,(149,169)))),(152,(163,164))),171),128),((133,(158,160)),162)),129),173),((60,206),212)),(((((((12,14),(214,((215,(224,225)),(((216,218),(219,220)),217)))),229),226),((221,228),230)),((((175,179),176),((188,((197,198),208)),190)),((180,182),((183,(185,186)),195)))),202)),((23,56),(((51,99),85),(53,54)))),(17,38)),(25,(((26,72),(27,28)),61)))),((((81,116),117),(119,120)),((113,118),(114,115)))),((15,100),(104,111))),(19,121)),((21,108),(106,107))),110),(32,33)),31),(8,37)),(((4,(6,36)),(5,35)),30)));
 497: 3 -95488.375 -97815.48722 (0,(1,(2,7)),((((((((((((((((3,34),90),((71,(77,79)),78)),(57,109)),(((((29,75),74),91),((64,73),65)),(76,92))),((((((((((((10,((11,13),227)),222),223),(((((((((174,178),177),(((181,184),194),(((187,(199,213)),209),189))),207),196),(191,193)),192),(((200,(203,210)),(201,211)),205)),204)),(((127,148),((((((130,131),161),159),157),((((134,(146,165)),((150,(167,168)),155)),(151,153)),((((137,139),144),141),(156,172)))),170)),132)),66),22),(24,((((48,84),(49,83)),59),(((((50,(93,94)),87),95),122),(52,58))))),(62,96)),((20,(101,(102,103))),((55,105),82))),((((44,86),((45,46),47)),98),97)),(((16,18),(((((((39,67),41),40),(88,89)),(42,43)),(68,(69,70))),112)),(123,((124,125),126))))),80),(((((((((((((((9,143),142),(138,140)),154),(((135,136),(145,166)),(147,(149,169)))),(152,(163,164))),171),128),129),((133,(158,160)),162)),173),((60,206),212)),((((((((12,14),((214,(224,225)),(215,(((216,218),(219,220)),217)))),229),226),((221,228),230)),(((((175,179),176),190),(188,((197,198),208))),((180,182),((183,(185,186)),195)))),202),23)),((17,(38,56)),(((51,99),85),(53,54)))),((25,63),(((26,72),(27,28)),61)))),(((((81,117),116),(119,120)),(114,115)),(113,118))),((15,100),(104,111))),(19,121)),(106,107)),(21,108)),110),(32,33)),((((((4,(6,36)),31),(5,35)),37),30),8)));
 498: 1 -97143.85938 -97828.60093 (0,(1,(2,7)),(((((((((((((((((3,34),90),78),77),(71,79)),(((((29,75),74),91),((64,73),65)),(76,92))),(57,109)),80),(((((((((10,((11,13),227)),222),223),((((((((174,178),177),(((181,184),194),(((187,(199,213)),209),189))),207),196),(191,(192,193))),(((200,(203,210)),(201,211)),205)),204)),(((127,148),((((((130,131),161),159),157),((((134,(146,165)),((150,(167,168)),155)),(151,153)),((((137,139),144),141),(156,172)))),170)),132)),66),(22,((24,((48,84),(49,83))),((((((50,(93,94)),87),95),122),59),(52,58))))),((20,(101,(102,103))),((55,105),82))),(((((16,18),(((((((39,67),41),40),(88,89)),(42,43)),(68,(69,70))),112)),(123,((124,125),126))),((44,86),(((45,46),47),(97,98)))),(62,96)))),((((((((((((((9,143),142),(138,140)),154),(((135,136),(145,166)),(147,(149,169)))),(152,(163,164))),171),128),((133,(158,160)),162)),129),((((51,99),85),(53,54)),173)),((((((((12,14),((214,(224,225)),(215,(((216,218),(219,220)),217)))),229),226),((221,228),230)),(((((175,179),176),(190,((197,198),208))),((180,182),(((183,186),185),195))),188)),202),((23,(60,206)),212))),((17,38),56)),((25,((26,72),(27,28))),(61,63)))),(((81,116),117),((113,(114,115)),(118,(119,120))))),((15,100),(104,111))),(106,107)),((19,121),(21,108))),110),(32,33)),((((((4,(6,36)),31),(5,35)),37),30),8)));
 499: 1 -95162.39062 -97819.01949 (0,(1,(2,7)),(((((((((((((((((3,34),90),78),((71,79),77)),(57,109)),80),((((((((((((10,((11,13),227)),222),223),(((((((((174,178),177),(((181,184),194),(((187,(199,213)),209),189))),207),196),(191,193)),192),(((200,(203,210)),(201,211)),205)),204)),((((((127,132),148),(157,(159,161))),(((((134,(146,165)),155),(151,153)),((150,168),167)),((((137,139),144),141),(156,172)))),170),(130,131))),22),66),(24,((((48,84),(49,83)),59),(((((50,(93,94)),87),95),122),(52,58))))),(62,96)),((20,(101,(102,103))),((55,105),82))),((((16,18),((((((((39,67),41),89),40),88),(42,43)),(68,(69,70))),112)),(123,((124,125),126))),((((44,86),((45,46),47)),98),97))),((((((29,75),74),(76,92)),91),((64,73),65)),63))),(((((((((((((9,143),142),(138,140)),(((135,136),(145,166)),(147,(149,169)))),(152,(163,164))),(154,171)),128),129),((133,(158,160)),162)),(((60,206),212),173)),((((((((12,14),((214,(224,225)),(215,(((216,218),(219,220)),217)))),229),226),((221,228),230)),((((175,179),176),(188,(190,((197,198),208)))),((180,182),((183,(185,186)),195)))),202),23)),((17,(38,56)),(((51,99),85),(53,54)))),(25,(((26,72),(27,28)),61)))),(((15,100),(104,111)),((((81,116),117),(119,120)),((113,118),(114,115))))),(19,121)),(21,108)),(106,107)),110),(32,33)),31),(8,37)),(((4,(6,36)),(5,35)),30)));
 500: 1 -96632.25 -97834.34215 (0,(1,(2,7)),((((((((((((((3,34),90),78),(71,(77,79))),(57,109)),((20,(101,(102,103))),80)),((15,100),(104,111))),(((((((((((((((((9,143),142),(138,140)),154),(((135,136),(145,166)),(147,(149,169)))),(152,(163,164))),171),128),((133,(158,160)),162)),129),173),(((((((12,14),(((214,(224,225)),(215,(((216,218),(219,220)),217))),229)),226),((221,228),230)),((((175,179),176),(188,(190,((197,198),208)))),((180,182),((183,(185,186)),195)))),202),((23,(60,206)),212))),38),((17,56),(((51,99),85),(53,54)))),(25,(((26,72),(27,28)),61))),((((((((((((10,((11,13),227)),222),223),((((((174,178),(177,207)),(((181,184),194),(((187,(199,213)),209),189))),(((191,193),192),196)),(((200,(203,210)),(201,211)),205)),204)),((((127,((((134,165),146),(((150,(167,168)),155),(151,153))),((((137,139),144),141),156))),(((132,(157,(159,161))),148),170)),172),(130,131))),22),66),(24,(((48,84),(49,83)),(((((((50,(93,94)),87),95),122),59),58),52)))),(62,96)),((55,105),82)),((((16,18),(((((((39,67),41),40),(88,89)),(42,43)),(68,(69,70))),112)),(123,((124,125),126))),((((44,98),86),((45,46),47)),97))),(((((((29,75),74),91),((64,73),65)),92),76),63))),((((81,116),117),(119,120)),((113,118),(114,115))))),(19,121)),(21,108)),(106,107)),110),(32,33)),((((((4,(6,36)),31),(5,35)),37),30),8)));
 501: 2 -97918.94531 -97821.39319 (0,(1,(2,7)),((((((((((((((((3,34),90),78),(77,79)),71),((((((29,75),74),91),((64,73),65)),(76,92)),(57,109))),(((((((((10,((11,13),227)),222),223),((((((127,132),148),(((((130,131),(156,172)),(((137,139),144),141)),(((134,(146,165)),((150,(167,168)),155)),(151,153))),(157,(159,161)))),170),(((((174,178),177),(((181,184),194),(((187,(199,213)),209),189))),207),(((191,193),192),196))),(((200,(203,210)),(201,211)),205))),204),22),((((16,18),((44,86),(((45,46),47),(97,98)))),(((((((39,67),41),40),(88,89)),(42,43)),(68,(69,70))),112)),(123,((124,125),126)))),(((20,(101,(102,103))),(((55,105),82),66)),((24,(((48,84),(49,83)),((((((50,(93,94)),87),95),122),59),(52,58)))),(62,96)))),80)),(((((((((((9,143),142),(138,140)),154),((((((135,136),(145,166)),(147,(149,169))),(163,164)),171),152)),(((128,162),133),(158,160))),129),((((51,99),85),(53,54)),173)),((((((((12,14),((214,(224,225)),(215,(((216,218),(219,220)),217)))),229),226),((221,228),230)),((((175,179),176),(188,(190,((197,198),208)))),((180,182),((183,(185,186)),195)))),202),((23,(60,206)),212))),(17,(38,56))),((25,((26,72),(27,28))),(61,63)))),(((15,100),104),(((81,116),117),((113,(114,115)),(118,(119,120)))))),(19,121)),(106,107)),(21,108)),110),111),(32,33)),(((((4,(6,36)),31),(5,35)),30),(8,37))));
 502: 3 -97570.375 -97840.13237 (0,(1,(2,7)),(((((((((((((((3,34),90),78),77),(71,79)),(((20,(101,(102,103))),57),109)),80),((15,100),(104,111))),((((((((((((((((((9,143),142),(138,140)),154),(((135,136),(145,166)),(147,(149,169)))),(152,(163,164))),171),128),(133,(158,160))),(129,162)),173),((((((((12,14),(214,(215,(224,225)))),((((216,218),(219,220)),217),226)),229),((221,228),230)),((((175,179),176),(188,(190,((197,198),208)))),((180,182),((183,(185,186)),195)))),202),((23,(60,206)),212))),38),((((51,99),85),(53,54)),56)),(25,(((26,27),(28,72)),61))),(((((((((((((10,((11,13),227)),222),223),((((((174,178),(177,207)),(((181,184),194),(((187,(199,213)),209),189))),(((191,193),192),196)),(((200,(203,210)),(201,211)),205)),204)),(((((((127,132),148),(((((134,(146,165)),155),(151,153)),((150,168),167)),((((137,139),144),141),156))),170),(157,(159,161))),172),(130,131))),66),22),(24,((((48,84),(49,83)),59),(((((50,(93,94)),87),95),122),(52,58))))),((((16,18),(((((((39,67),41),40),(88,89)),(42,43)),(68,(69,70))),112)),(123,((124,125),126))),((((44,86),((45,46),47)),98),97))),((55,105),82)),((((((29,75),74),91),((64,73),65)),(76,92)),63)),(62,96)),17)),(19,121)),(21,((((81,116),117),((113,118),(114,115))),(119,120))))),106),107),108),110),(32,33)),(((((4,(6,36)),31),(5,35)),30),(8,37))));
 503: 2 -100653.6953 -97819.4768 (0,(1,(2,7)),((((((((((((((((((3,34),(77,79)),78),71),90),(57,109)),(((((29,75),74),91),((64,73),65)),(76,92))),80),(((((((((((10,((11,13),227)),222),223),(((((((174,178),177),(((181,184),194),(((187,(199,213)),209),189))),207),((191,(192,193)),196)),(((200,(203,210)),(201,211)),205)),204)),((((127,((((130,131),(156,172)),(((137,139),144),141)),((((134,(146,165)),((150,(167,168)),155)),(151,153)),(157,(159,161))))),170),148),132)),22),66),(24,(((48,84),(49,83)),((((((50,(93,94)),87),95),122),59),(52,58))))),(62,96)),((20,(101,(102,103))),((55,105),82))),((((16,18),((44,86),(((45,46),47),(97,98)))),(((((((39,67),41),40),(88,89)),(42,43)),(68,(69,70))),112)),(123,((124,125),126))))),((((((((((((((9,143),142),(138,140)),154),(((135,136),(145,166)),(147,(149,169)))),(152,(163,164))),171),128),((133,(158,160)),162)),129),((((51,99),85),(53,54)),173)),((((((((12,14),(214,((((216,218),(219,220)),217),226))),((215,229),(224,225))),230),(221,228)),((((175,179),176),(188,(190,((197,198),208)))),((180,182),((183,(185,186)),195)))),202),((23,(60,206)),212))),(17,(38,56))),((25,((26,72),(27,28))),(61,63)))),((((81,116),117),(118,(119,120))),(113,(114,115)))),((15,100),(104,111))),(19,121)),(21,108)),(106,107)),110),(32,33)),(((((4,(6,36)),31),(5,35)),30),(8,37))));
 504: 1 -94688.95312 -97823.27197 (0,(1,(2,7)),((((((((((((((3,34),90),((71,(77,79)),78)),(57,109)),((((((29,75),74),91),((64,73),65)),76),92)),((((((((((((10,((11,13),227)),222),223),(((((((174,178),177),((181,184),(((187,(199,213)),209),(189,194)))),207),((191,(192,193)),196)),(((200,(203,210)),(201,211)),205)),204)),(((127,148),((((((130,131),(156,172)),(((137,139),144),141)),((((134,(146,165)),155),(151,153)),((150,168),167))),(157,(159,161))),170)),132)),66),22),(24,((((48,84),(49,83)),59),(((((50,(93,94)),87),95),122),(52,58))))),(62,96)),((20,(101,(102,103))),((55,105),82))),(((((16,18),((((((39,67),41),40),(88,89)),(42,43)),(68,(69,70)))),((44,86),(((45,46),47),(97,98)))),(123,((124,125),126))),112)),80)),((((((((((((((((9,143),142),(138,140)),154),(((135,136),(145,166)),(147,(149,169)))),(163,164)),152),171),128),((133,(158,160)),162)),129),173),(((((((((12,14),(215,(((216,218),(219,220)),217))),(214,(224,225))),229),226),((221,228),230)),(((((175,179),176),((188,((197,198),208)),190)),(((183,186),195),185)),(180,182))),202),((23,(60,206)),212))),(((51,99),85),(53,54))),(17,(38,56))),((25,((26,72),(27,28))),(61,63)))),((((81,116),117),(118,(119,120))),(113,(114,115)))),((15,100),(104,111))),(19,121)),((21,108),(106,107))),110),(32,33)),((((((4,(6,36)),31),(5,35)),37),30),8)));
 505: 1 -99734.92188 -97825.18053 (0,(1,(2,7)),((((((((((((((((3,34),(77,79)),78),71),(57,90)),((((((29,75),74),91),(76,92)),((64,73),65)),109)),(((((((((((10,((11,13),227)),222),223),((((((((174,178),(177,207)),(((181,184),194),(((187,(199,213)),209),189))),196),(191,193)),192),((200,(201,((203,210),211))),205)),204)),(((((127,132),148),((157,(159,161)),170)),((((((134,165),146),((((137,139),144),141),155)),(151,153)),(150,(167,168))),(156,172))),(130,131))),66),22),(24,(((48,84),(49,83)),((((((50,(93,94)),87),95),122),59),(52,58))))),(62,96)),((20,(101,(102,103))),((55,105),82))),((((16,18),(((((((39,67),41),40),(88,89)),(42,43)),(68,(69,70))),112)),(123,((124,125),126))),((44,86),(((45,46),47),(97,98)))))),80),((((((((((((9,143),142),(138,140)),154),((((((135,136),(145,166)),(147,(149,169))),(163,164)),171),152)),(128,((133,(158,160)),162))),129),173),((60,206),212)),(((((((12,14),((214,(224,225)),(215,(((216,218),(219,220)),217)))),229),226),((221,228),230)),((((175,179),176),((188,((197,198),208)),190)),((180,182),((183,(185,186)),195)))),202)),(((17,23),(38,56)),(((51,99),85),(53,54)))),((25,((26,72),(27,28))),(61,63)))),((((81,116),117),(118,(119,120))),(113,(114,115)))),((15,100),(104,111))),(19,121)),((21,108),(106,107))),110),(32,33)),((((((4,(6,36)),31),(5,35)),37),30),8)));
 506: 1 -95195.85156 -97815.8436 (0,(1,(2,7)),((((((((((((((3,34),90),((71,(77,79)),78)),(57,109)),(((((29,75),74),91),((64,73),65)),(76,92))),(((((((((((10,((11,13),227)),222),223),(((((((((174,178),177),(((181,184),194),(((187,(199,213)),209),189))),207),196),(191,193)),192),(((200,(203,210)),(201,211)),205)),204)),(((127,148),((((((130,131),161),159),157),((((134,(146,165)),((150,(167,168)),155)),(151,153)),((((137,139),144),141),(156,172)))),170)),132)),66),22),(24,(((48,84),(49,83)),((((((50,(93,94)),87),95),122),59),(52,58))))),(62,96)),((20,(101,(102,103))),((55,105),82))),((((16,18),(((((((39,67),41),(40,89)),88),(42,43)),(68,(69,70))),112)),(123,((124,125),126))),(((44,86),((45,46),47)),(97,98))))),(((((((((((((((((9,143),142),(138,140)),154),(((135,136),(145,166)),(147,(149,169)))),(152,(163,164))),171),128),(133,(158,160))),(129,162)),((60,206),212)),173),(((((((((12,14),(215,(((216,218),(219,220)),217))),(214,(224,225))),229),226),((221,228),230)),((((175,179),176),((188,((197,198),208)),190)),((180,182),((183,(185,186)),195)))),202),23)),(((51,99),85),(53,54))),(17,(38,56))),80),((25,((26,72),(27,28))),(61,63)))),(((((81,116),117),(114,115)),(118,(119,120))),113)),((15,100),(104,111))),(19,121)),((21,108),(106,107))),110),(32,33)),((((((4,(6,36)),31),(5,35)),37),30),8)));
 507: 1 -100588.5078 -97832.77802 (0,(1,((2,(((((((((((((3,34),90),((71,(77,79)),78)),(57,109)),((((((29,75),74),91),((64,73),65)),76),92)),(((((((((((10,((11,13),227)),222),223),(((((((((174,178),177),(((181,184),194),(((187,(199,213)),209),189))),207),196),(191,193)),192),(((200,(203,210)),(201,211)),205)),204)),(((((127,132),148),((157,(159,161)),170)),(((((134,(146,165)),155),(151,153)),(150,(167,168))),((((137,139),144),141),(156,172)))),(130,131))),22),66),(62,96)),(24,(((48,84),(49,83)),((((((50,(93,94)),87),95),122),59),(52,58))))),((20,(101,(102,103))),((55,105),82))),((((16,18),((((((39,67),41),40),(88,89)),((42,43),(68,(69,70)))),112)),(123,((124,125),126))),((44,86),(((45,46),47),(97,98)))))),((((((((((((((((((9,143),142),(138,140)),154),((((135,136),147),(145,166)),(149,169))),(163,164)),152),171),128),((133,(158,160)),162)),129),173),((60,206),212)),((((((((12,14),((215,(((216,218),(219,220)),217)),226)),(214,(224,225))),229),((221,228),230)),(((((175,179),176),190),(188,((197,198),208))),((180,182),((183,(185,186)),195)))),202),23)),(((51,99),85),(53,54))),(17,(38,56))),80),((25,((26,72),(27,28))),(61,63)))),(((81,116),117),(((113,118),(114,115)),(119,120)))),((15,100),(104,111))),(19,121)),(106,107)),(21,108)),110)),7)),(((((((4,(6,36)),31),(5,35)),37),30),8),(32,33)));
 508: 1 -99720.4375 -97838.28318 (0,(1,(2,7)),((((((((((((((3,34),90),78),(77,79)),71),(((20,(101,(102,103))),57),109)),80),((15,100),(104,111))),(106,107)),(((((((((((((((((((9,143),142),(138,140)),154),(((135,136),(145,166)),(147,(149,169)))),(152,(163,164))),171),128),(133,(158,160))),(129,162)),173),((((((((12,14),((((216,218),(219,220)),217),226)),(214,(215,(224,225)))),229),((221,228),230)),((((175,179),176),(188,(190,((197,198),208)))),((180,182),((183,(185,186)),195)))),202),((23,(60,206)),212))),38),((((51,99),85),(53,54)),56)),17),(25,(((26,72),(27,28)),61))),((((((((((((10,((11,13),227)),222),223),(((((((174,178),177),(((181,184),194),(((187,(199,213)),209),189))),207),(((191,193),192),196)),(((200,(203,210)),(201,211)),205)),204)),(((((((127,132),148),(((((134,(146,165)),155),(151,153)),((150,168),167)),((((137,139),144),141),156))),170),(157,(159,161))),172),(130,131))),66),22),(24,((((48,84),(49,83)),59),(((((50,(93,94)),87),95),122),(52,58))))),((((16,18),((((((((39,67),41),89),40),88),(42,43)),(68,(69,70))),112)),(123,((124,125),126))),((44,86),(((45,46),47),(97,98))))),((55,105),82)),((((((29,75),74),91),((64,73),65)),(76,92)),63)),(62,96))),(19,121)),(21,((((81,116),117),(119,120)),((113,118),(114,115)))))),108),110),(32,33)),(((((4,(6,36)),31),(5,35)),30),(8,37))));
 509: 1 -100002 -97858.0119 (0,(1,(2,7)),((((((((((((((((3,34),90),78),(77,79)),71),109),((20,(101,(102,103))),57)),(15,80)),(100,(104,111))),(((((((((((((((((((9,143),142),(138,140)),154),(((135,136),(145,166)),(147,(149,169)))),(152,(163,164))),171),128),(133,(158,160))),162),129),173),(((((((12,14),(214,((((216,218),(219,220)),217),226))),((215,229),(224,225))),((221,228),230)),(((((175,179),176),(188,(190,((197,198),208)))),((183,(185,186)),195)),(180,182))),202),((60,206),212))),((23,56),(((51,99),85),(53,54)))),(17,(38,62))),(((((((((((((10,((11,13),227)),222),223),((((((((174,178),177),(((181,184),194),(((187,(199,213)),209),189))),207),196),(191,193)),192),(((200,(203,210)),(201,211)),205))),204),((((((127,132),148),(((((134,(146,165)),155),(151,153)),((150,168),167)),((((137,139),144),141),156))),170),((((130,131),161),159),157)),172)),((((((39,67),41),40),(88,89)),(42,43)),(68,(69,70)))),22),((24,(((48,84),(49,83)),((((((50,(93,94)),87),95),122),59),(52,58)))),(66,112))),(((16,18),(123,((124,125),126))),(55,105))),(((((44,86),((45,46),47)),98),97),82)),((((((29,74),(75,91)),((64,73),65)),76),92),63)),96)),(25,(((26,72),(27,28)),61))),(19,121)),(21,((((81,116),117),(119,120)),((113,118),(114,115)))))),((106,107),108)),110),(32,33)),37),((((4,(6,36)),31),(5,35)),30)),8));
 510: 1 -94552.28125 -97826.67296 (0,(1,((2,(((((((((((((((3,34),90),((71,(77,79)),78)),(57,109)),((((((29,75),74),91),((64,73),65)),76),92)),23),(((((((((((10,((11,13),227)),222),223),(((((((((174,178),177),(((181,184),194),(((187,(199,213)),209),189))),207),196),(191,193)),192),(((200,(203,210)),(201,211)),205)),204)),(((((127,132),148),((157,(159,161)),170)),(((((134,(146,165)),155),(151,153)),(150,(167,168))),((((137,139),144),141),(156,172)))),(130,131))),22),66),(24,(((48,84),(49,83)),((((((50,(93,94)),87),95),122),59),(52,58))))),(62,96)),((20,(101,(102,103))),((55,105),82))),((((16,18),(((((((39,67),41),40),(88,89)),(42,43)),(68,(69,70))),112)),(123,((124,125),126))),((((44,86),98),((45,47),97)),46)))),(((((((((((((((9,143),142),(138,140)),154),(((135,136),(145,166)),(147,(149,169)))),(152,(163,164))),171),128),((133,(158,160)),162)),129),173),((60,206),212)),((((((((12,14),(215,(((216,218),(219,220)),217))),(214,(224,225))),229),226),((221,228),230)),((((175,179),176),((188,((197,198),208)),190)),((180,182),((183,(185,186)),195)))),202)),((17,(38,56)),(((51,99),85),(53,54)))),((25,((26,72),(27,28))),(61,63)))),80),(((((81,116),117),(119,120)),(114,115)),(113,118))),((15,100),(104,111))),(19,121)),(106,107)),(21,108)),110)),7)),((((((4,(6,36)),(5,35)),31),30),((32,33),37)),8));
 511: 1 -103569.7031 -97814.96583 (0,(1,(2,7)),((((((((((((((((3,34),90),78),(77,79)),71),(((((((29,75),74),91),((64,73),65)),76),92),(57,109))),(((((((((((10,((11,13),227)),222),223),(((((((174,178),177),((181,184),(((187,(199,213)),209),(189,194)))),207),(((191,193),192),196)),(((200,(203,210)),(201,211)),205)),204)),(((127,148),((((130,131),((((134,(146,165)),((150,(167,168)),155)),(151,153)),((((137,139),144),141),(156,172)))),(157,(159,161))),170)),132)),22),66),(24,((((48,84),(49,83)),59),(((((50,(93,94)),87),95),122),(52,58))))),(62,96)),((20,(101,(102,103))),((55,105),82))),((((16,18),(((((((39,67),41),40),(88,89)),(42,43)),(68,(69,70))),112)),(123,((124,125),126))),((44,86),(((45,46),47),(97,98)))))),80),((((((((((((((9,143),142),(138,140)),154),(((135,136),(145,166)),(147,(149,169)))),(152,(163,164))),171),128),((133,(158,160)),162)),129),((((51,99),85),(53,54)),173)),((((((((12,14),((214,(224,225)),(215,(((216,218),(219,220)),217)))),229),226),((221,228),230)),((((175,179),176),((188,((197,198),208)),190)),((180,182),((183,(185,186)),195)))),202),((23,(60,206)),212))),((17,38),56)),((25,((26,72),(27,28))),(61,63)))),(((15,100),104),(((81,117),116),(113,((114,(118,(119,120))),115))))),(19,121)),((21,108),(106,107))),110),111),(32,33)),((((((4,(6,36)),31),(5,35)),37),30),8)));
 512: 1 -97757.32812 -97822.36539 (0,(1,(2,7)),(((((((((((((((((3,34),90),78),(71,(77,79))),57),(((((((29,75),74),91),((64,73),65)),76),92),109)),(((((((((((10,((11,13),227)),222),223),(((((((174,178),177),(((181,184),194),(((187,(199,213)),209),189))),207),((191,(192,193)),196)),(((200,(203,210)),(201,211)),205)),204)),(((127,(((((134,155),(146,165)),(((137,139),144),141)),(151,153)),(150,(167,168)))),(((132,148),(157,(159,161))),170)),((130,131),(156,172)))),22),66),(24,(((48,84),(49,83)),((((((50,(93,94)),87),95),122),59),(52,58))))),(62,96)),((20,(101,(102,103))),((55,105),82))),((((16,18),(((((((39,67),41),40),(88,89)),(42,43)),(68,(69,70))),112)),(123,((124,125),126))),((44,86),(((45,46),47),(97,98)))))),80),((((((((((((((((9,143),142),(138,140)),154),(((135,136),(145,166)),(147,(149,169)))),(152,(163,164))),171),128),129),((133,(158,160)),162)),173),((60,206),212)),(((((((12,14),(214,((215,(224,225)),(((216,218),(219,220)),217)))),229),226),((221,228),230)),((((175,179),176),(188,(190,((197,198),208)))),((180,182),((183,(185,186)),195)))),202)),(23,63)),((17,(38,56)),(((51,99),85),(53,54)))),(25,(((26,72),(27,28)),61)))),((19,121),(((81,116),117),(((113,118),(114,115)),(119,120))))),((15,100),(104,111))),106),(21,108)),107),110),(32,33)),(((((4,(6,36)),31),(5,35)),30),(8,37))));
 513: 1 -103475.7656 -97830.12184 (0,(1,(2,7)),(((((((((((((((3,34),90),78),(77,79)),71),((((((29,75),74),91),((64,73),65)),(76,92)),(57,109))),((((((((((((10,((11,13),227)),222),223),((((((((174,178),177),(((181,184),194),(((187,(199,213)),209),189))),207),196),(191,(192,193))),(((200,(203,210)),(201,211)),205)),204)),((((((127,132),148),(((((134,(146,165)),155),(151,153)),(150,(167,168))),(((137,139),144),141))),170),(157,(159,161))),((130,131),(156,172)))),66),22),(24,(((48,84),(49,83)),((((((50,(93,94)),87),95),122),59),(52,58))))),(62,96)),((20,(101,(102,103))),((55,105),82))),((((16,18),(((((((39,67),41),40),(88,89)),(42,43)),(68,(69,70))),112)),(123,((124,125),126))),((44,86),(((45,46),47),(97,98))))),80)),(((((((((((((((9,142),143),(138,140)),154),(((135,136),(145,166)),(147,(149,169)))),(152,(163,164))),171),128),(133,(158,160))),(129,162)),173),((60,206),212)),(((((((((12,14),((215,(((216,218),(219,220)),217)),226)),(214,(224,225))),229),(228,230)),221),(((((175,179),176),190),(188,((197,198),208))),((180,182),((183,(185,186)),195)))),202),(23,63))),((17,(38,56)),(((51,99),85),(53,54)))),(15,(25,(((26,72),(27,28)),61))))),(((((81,116),117),(119,120)),((113,118),(114,115))),(100,(104,111)))),(19,121)),(106,107)),(21,108)),110),(32,33)),(((((4,(6,36)),31),(5,35)),30),(8,37))));
 514: 2 -98918.14062 -97824.1847 (0,(1,(2,7)),((((((((((((((((3,34),90),78),((71,77),79)),(57,109)),80),((((((((((((10,((11,13),227)),222),223),(((((((((174,178),177),(((181,184),194),(((187,(199,213)),209),189))),207),196),(191,193)),192),((200,(201,((203,210),211))),205)),204)),(((((127,148),(132,(157,(159,161)))),170),(((((134,(146,165)),155),(151,153)),(150,(167,168))),((((137,139),144),141),(156,172)))),(130,131))),22),66),(24,(((48,84),(49,83)),((((((50,(93,94)),87),95),122),59),(52,58))))),(62,96)),((20,(101,(102,103))),((55,105),82))),((((16,18),(((((((39,67),41),(40,89)),88),(42,43)),(68,(69,70))),112)),(123,((124,125),126))),((((44,86),((45,46),47)),98),97))),((((((29,75),74),91),(76,92)),((64,73),65)),63))),((((((((((((((9,143),142),(138,140)),154),(((135,136),(145,166)),(147,(149,169)))),(152,(163,164))),171),128),129),((133,(158,160)),162)),173),((60,206),212)),((((((12,14),(214,((((216,218),(219,220)),217),226))),((215,229),(224,225))),((221,228),230)),((((175,179),176),(188,(190,((197,198),208)))),((180,182),((183,(185,186)),195)))),202)),(((17,23),(((51,99),85),(53,54))),(38,56)))),(25,(((26,27),(28,72)),61))),((19,121),((((81,116),117),(118,(119,120))),(113,(114,115))))),(21,106)),((15,100),(104,111))),(107,108)),110),(32,33)),(((((4,(6,36)),(5,35)),31),30),(8,37))));
 515: 3 -97832.3125 -97811.34698 (0,(1,(2,7)),(((((((((((((((((3,34),90),78),(77,79)),71),(57,109)),((((29,75),74),(((64,73),65),91)),(76,92))),(((((((((((10,((11,13),227)),222),223),(((((((((174,178),177),(((181,184),194),(((187,(199,213)),209),189))),207),196),(191,193)),192),((200,(201,((203,210),211))),205)),204)),(((127,148),((((((130,131),(156,172)),(((137,139),144),141)),(((134,(146,165)),((150,(167,168)),155)),(151,153))),(157,(159,161))),170)),132)),22),66),(24,((((48,84),(49,83)),59),(((((50,(93,94)),87),95),122),(52,58))))),(62,96)),((20,(101,(102,103))),((55,105),82))),((((16,18),(((((((39,67),41),40),(88,89)),(42,43)),(68,(69,70))),112)),(123,((124,125),126))),((44,86),(((45,46),47),(97,98)))))),80),((((((((((((((9,143),142),(138,140)),154),(((135,136),(145,166)),(147,(149,169)))),(152,(163,164))),171),128),((133,(158,160)),162)),129),((((51,99),85),(53,54)),173)),((((((((12,14),((214,(224,225)),(215,(((216,218),(219,220)),217)))),229),226),((221,228),230)),((((175,179),176),(188,(190,((197,198),208)))),((180,182),((183,(185,186)),195)))),202),((23,(60,206)),212))),(17,(38,56))),((25,((26,72),(27,28))),(61,63)))),(((15,100),(104,111)),((((81,116),117),(118,(119,120))),(113,(114,115))))),(19,121)),(106,107)),(21,108)),110),(32,33)),((((((4,(6,36)),31),(5,35)),37),30),8)));
 516: 1 -96058.57812 -97810.24585 (0,(1,(2,7)),((((((((((((((((3,34),90),((71,(77,79)),78)),(57,109)),(((((29,75),74),91),((64,73),65)),(76,92))),23),(((((((((((10,((11,13),227)),222),223),(((((((((174,178),177),((181,184),(189,194))),207),((187,(199,213)),209)),196),((191,193),192)),(((200,(203,210)),(201,211)),205)),204)),(((127,148),((((((130,131),(156,172)),(((137,139),144),141)),(((134,(146,165)),((150,(167,168)),155)),(151,153))),(157,(159,161))),170)),132)),22),66),(24,(((48,84),(49,83)),((((((50,(93,94)),87),95),122),59),(52,58))))),((20,(101,(102,103))),((55,105),82))),(62,96)),((((16,18),(((((((39,67),41),40),(88,89)),(42,43)),(68,(69,70))),112)),(123,((124,125),126))),((44,86),(((45,46),47),(97,98)))))),80),((((((((((((((9,143),142),(138,140)),154),(((135,136),(145,166)),(147,(149,169)))),(152,(163,164))),171),128),((133,(158,160)),162)),129),((((51,99),85),(53,54)),173)),((((((((12,14),((214,(224,225)),(215,(((216,218),(219,220)),217)))),229),226),((221,228),230)),((((175,179),176),(188,(190,((197,198),208)))),((180,182),((183,(185,186)),195)))),202),((60,206),212))),(17,(38,56))),((25,((26,72),(27,28))),(61,63)))),((((81,116),117),(118,(119,120))),(113,(114,115)))),((15,100),(104,111))),(19,121)),((21,108),(106,107))),110),(32,33)),((((((4,(6,36)),31),(5,35)),37),30),8)));
 517: 2 -94072.09375 -97818.80458 (0,(1,(2,7)),(((((((((((((((((3,34),90),78),77),(71,79)),((((29,76),((75,91),92)),74),((64,73),65))),(57,109)),80),(((((((((((10,((11,13),227)),222),223),((((((174,178),(177,207)),(((181,184),194),(((187,(199,213)),209),189))),((191,(192,193)),196)),(((200,(203,210)),(201,211)),205)),204)),22),(((127,132),148),((((((130,131),(156,172)),(((137,139),144),141)),(((134,(146,165)),((150,(167,168)),155)),(151,153))),(157,(159,161))),170))),66),(24,(((48,84),(49,83)),((((((50,(93,94)),87),95),122),59),(52,58))))),(62,96)),((20,(101,(102,103))),((55,105),82))),((((16,18),(((((((39,67),41),40),(88,89)),(42,43)),(68,(69,70))),112)),(123,((124,125),126))),((((44,86),((45,46),47)),98),97)))),((((((((((((((9,143),142),(138,140)),154),(((135,136),(145,166)),(147,(149,169)))),(152,(163,164))),171),128),((133,(158,160)),162)),129),((((51,99),85),(53,54)),173)),((((((((12,14),((214,(224,225)),(215,(((216,218),(219,220)),217)))),229),226),((221,228),230)),((((175,179),176),(188,(190,((197,198),208)))),((180,182),((183,(185,186)),195)))),202),((23,(60,206)),212))),(17,(38,56))),((25,((26,72),(27,28))),(61,63)))),(((15,100),(104,111)),(((81,116),117),(((113,118),(114,115)),(119,120))))),(19,121)),(106,107)),(21,108)),110),(32,33)),(((((4,(6,36)),31),(5,35)),30),(8,37))));
 518: 1 -96890.42188 -97818.64748 (0,(1,(2,7)),((((((((((((((3,34),90),((71,(77,79)),78)),(((((29,75),74),91),(76,92)),((64,73),65))),(57,109)),((((((((((((10,((11,13),227)),222),223),(((((((((174,178),177),(((181,184),194),(((187,(199,213)),209),189))),207),196),(191,193)),192),(((200,(203,210)),(201,211)),205)),204)),(((127,148),((((((130,131),(156,172)),(((137,139),144),141)),((((134,(146,165)),155),(151,153)),(150,(167,168)))),(157,(159,161))),170)),132)),22),66),(24,(((48,84),(49,83)),((((((50,(93,94)),87),95),122),59),(52,58))))),(62,96)),((20,(101,(102,103))),((55,105),82))),((((16,18),(((((((39,67),41),40),(88,89)),(42,43)),(68,(69,70))),112)),(123,((124,125),126))),((((44,86),((45,46),47)),98),97))),(((17,38),56),80))),((((((((((((((9,143),142),(138,140)),154),(((135,136),(145,166)),(147,(149,169)))),(152,(163,164))),171),128),129),((133,(158,160)),162)),173),(((((((((12,14),((214,(224,225)),(215,(((216,218),(219,220)),217)))),229),((221,228),230)),226),((((175,179),176),(188,(190,((197,198),208)))),((183,(185,186)),195))),(180,182)),202),((23,(60,206)),212))),(((51,99),85),(53,54))),((25,((26,72),(27,28))),(61,63)))),(((((81,113),(116,118)),117),(114,115)),(119,120))),((15,100),(104,111))),((19,121),(21,108))),(106,107)),110),(32,33)),((((((4,(6,36)),31),(5,35)),37),30),8)));
 519: 5 -96445.02344 -97815.89569 (0,(1,(2,7)),((((((((((((((((3,34),90),78),(71,(77,79))),(57,109)),((((((((((((10,((11,13),227)),222),223),(((((((174,178),177),(((181,184),194),(((187,(199,213)),209),189))),207),(((191,193),192),196)),(((200,(203,210)),(201,211)),205)),204)),((((((127,132),148),(((((134,(146,165)),155),(((137,139),144),141)),(151,153)),(150,(167,168)))),170),(157,(159,161))),((130,131),(156,172)))),66),22),(24,((((48,84),(49,83)),59),(((((50,(93,94)),87),95),122),(52,58))))),(62,96)),((20,(101,(102,103))),((55,105),82))),((((16,18),(((((((39,67),41),40),(88,89)),(42,43)),(68,(69,70))),112)),(123,((124,125),126))),((44,86),(((45,46),47),(97,98))))),(((((29,75),74),91),((64,73),65)),(76,92)))),80),(((((((((((((((9,143),142),(138,140)),154),(((135,136),(145,166)),(147,(149,169)))),(152,(163,164))),171),128),((133,(158,160)),162)),129),173),(((((((((12,14),((214,(224,225)),(215,(((216,218),(219,220)),217)))),229),((221,228),230)),226),((((175,179),176),((188,((197,198),208)),190)),((183,(185,186)),195))),(180,182)),202),((23,(60,206)),212))),(((51,99),85),(53,54))),(17,(38,56))),((25,((26,72),(27,28))),(61,63)))),((((81,116),117),(118,(119,120))),(113,(114,115)))),((15,100),(104,111))),(19,121)),(106,107)),(21,108)),110),(32,33)),((((((4,(6,36)),31),(5,35)),37),30),8)));
 520: 3 -94390.89062 -97809.46533 (0,(1,(2,7)),(((((((((((((((((3,34),90),78),(71,(77,79))),(57,109)),(((((29,75),74),91),((64,73),65)),(76,92))),((((((((((((10,((11,13),227)),222),223),(((((((((174,178),177),(((181,184),194),(((187,(199,213)),209),189))),207),196),(191,193)),192),(((200,(203,210)),(201,211)),205)),204)),(((127,148),((((((130,131),161),159),157),((((134,(146,165)),((150,(167,168)),155)),(151,153)),((((137,139),144),141),(156,172)))),170)),132)),66),22),(24,((((48,84),(49,83)),59),(((((50,(93,94)),87),95),122),(52,58))))),(62,96)),((20,(101,(102,103))),((55,105),82))),((((16,18),((44,86),(((45,46),47),(97,98)))),(((((((39,67),41),(40,89)),88),(42,43)),(68,(69,70))),112)),(123,((124,125),126)))),80)),((((((((((((((9,143),142),(138,140)),154),(((135,136),(145,166)),(147,(149,169)))),(152,(163,164))),171),128),((133,(158,160)),162)),129),((((51,99),85),(53,54)),173)),((((((((12,14),((214,(224,225)),(215,(((216,218),(219,220)),217)))),229),226),((221,228),230)),((((175,179),176),(188,(190,((197,198),208)))),((180,182),((183,(185,186)),195)))),202),((23,(60,206)),212))),((17,38),56)),((25,((26,72),(27,28))),(61,63)))),(((15,100),(104,111)),((((81,116),117),(118,(119,120))),(113,(114,115))))),(106,107)),(19,121)),(21,108)),110),(32,33)),37),((((4,(6,36)),31),(5,35)),30)),8));
 521: 1 -99868.39062 -97819.40108 (0,(1,(2,7)),((((((((((((((((3,34),90),78),77),(71,79)),((((((29,75),74),91),((64,73),65)),76),92)),(57,109)),((((((((((((10,((11,13),227)),222),223),((((((((174,178),177),((181,184),(189,194))),207),((187,(199,213)),209)),(((191,193),192),196)),(((200,(203,210)),(201,211)),205)),204)),(((127,148),((((130,131),(156,172)),(((137,139),144),141)),((((132,159),161),157),(((134,(146,165)),((150,(167,168)),155)),(151,153))))),170)),22),66),(24,(((48,84),(49,83)),((((((50,(93,94)),87),95),122),59),(52,58))))),(62,96)),((20,(101,(102,103))),((55,105),82))),((((16,18),(((((((39,67),41),40),(88,89)),(42,43)),(68,(69,70))),112)),(123,((124,125),126))),((44,86),(((45,46),47),(97,98))))),80)),((((((((((((((9,143),142),(138,140)),154),(((135,136),(145,166)),(147,(149,169)))),(152,(163,164))),171),128),((133,(158,160)),162)),129),173),((((((((12,14),((214,(224,225)),(215,(((216,218),(219,220)),217)))),229),((221,228),230)),226),((((175,179),176),(188,(190,((197,198),208)))),((180,182),((183,(185,186)),195)))),202),((23,(60,206)),212))),(17,(38,56))),((25,((26,72),(27,28))),((((51,99),85),(53,54)),(61,63))))),(((15,100),(104,111)),((((81,116),117),(118,(119,120))),(113,(114,115))))),(19,121)),(106,107)),(21,108)),110),(32,33)),(((((4,(6,36)),31),(5,35)),30),(8,37))));
 522: 2 -95973.42969 -97813.54111 (0,(1,((2,((((((((((((3,34),90),78),77),(71,79)),(((((((29,75),74),91),((64,73),65)),76),92),(57,109))),((((((((((((10,((11,13),227)),222),223),(((((((174,178),177),((181,184),(((187,(199,213)),209),(189,194)))),207),((191,193),(192,196))),(((200,(203,210)),(201,211)),205)),204)),(((127,148),((((((130,131),(156,172)),(((137,139),144),141)),(((134,(146,165)),((150,(167,168)),155)),(151,153))),(157,(159,161))),170)),132)),22),66),(24,(((48,84),(49,83)),((((((50,(93,94)),87),95),122),59),(52,58))))),(62,96)),((20,(101,(102,103))),((55,105),82))),((((16,18),(((44,86),47),((45,46),(97,98)))),(((((((39,67),41),40),(88,89)),(42,43)),(68,(69,70))),112)),(123,((124,125),126)))),80)),((((((((((((((9,143),142),(138,140)),154),(((135,136),(145,166)),(147,(149,169)))),(152,(163,164))),171),128),((133,(158,160)),162)),129),((((51,99),85),(53,54)),173)),((((((((12,14),((214,(224,225)),(215,(((216,218),(219,220)),217)))),229),226),((221,228),230)),((((175,179),176),(188,(190,((197,198),208)))),((180,182),((183,(185,186)),195)))),202),((23,(60,206)),212))),(17,(38,56))),((25,((26,72),(27,28))),(61,63)))),(((15,100),(104,111)),((((81,116),117),(118,(119,120))),(113,(114,115))))),(19,121)),((21,108),(106,107))),110)),7)),(((((((4,(6,36)),31),(5,35)),37),30),8),(32,33)));
 523: 1 -101926.9531 -97818.75189 (0,(1,(2,7)),(((((((((((((((((3,34),90),78),(71,(77,79))),(57,109)),((((((29,75),74),91),((64,73),65)),92),76)),(((((((((((10,((11,13),227)),222),223),(((((((174,178),177),(((181,184),194),(((187,(199,213)),209),189))),207),(((191,193),192),196)),(((200,(203,210)),(201,211)),205)),204)),(((127,148),((((((130,131),161),159),157),(((((134,165),146),((150,(167,168)),155)),(151,153)),((((137,139),144),141),(156,172)))),170)),132)),22),66),(24,(((48,84),(49,83)),((((((50,(93,94)),87),95),122),59),(52,58))))),(62,96)),(((20,(101,(102,103))),(55,105)),82)),((((16,18),(((((((39,67),41),40),(88,89)),(42,43)),(68,(69,70))),112)),(123,((124,125),126))),((44,86),(((45,46),47),(97,98)))))),80),((((((((((((((((9,143),142),(138,140)),154),(((135,136),(145,166)),(147,(149,169)))),(152,(163,164))),171),128),(133,(158,160))),162),129),173),(((((((((12,14),((215,(((216,218),(219,220)),217)),226)),(214,(224,225))),229),((221,228),230)),((((175,179),176),(188,(190,((197,198),208)))),((183,(185,186)),195))),(180,182)),202),((23,(60,206)),212))),38),((17,63),((((51,99),85),(53,54)),56))),(25,((((26,72),28),27),61)))),((((81,116),117),(118,(119,120))),(113,(114,115)))),((15,100),(104,111))),(19,121)),(106,107)),(21,108)),110),(32,33)),(((((4,(6,36)),31),(5,35)),30),(8,37))));
 524: 1 -97736.85938 -97833.20566 (0,(1,(2,7)),(((((((((((((((3,34),90),78),(77,79)),71),(57,109)),(((((29,75),74),91),((64,73),65)),(76,92))),80),((((((((((((((((9,143),142),(138,140)),154),(((135,136),(145,166)),(147,(149,169)))),(152,(163,164))),171),128),((133,(158,160)),162)),129),173),(((((((((((12,14),((214,(224,225)),(215,(((216,218),(219,220)),217)))),229),((221,228),230)),226),((175,179),176)),(188,(190,((197,198),208)))),((183,(185,186)),195)),(180,182)),202),((23,(60,206)),212))),(((51,99),85),(53,54))),(17,(38,56))),((25,((26,72),(27,28))),(61,63))),(((((((((((10,((11,13),227)),222),223),(((((((174,178),177),(((181,184),(189,194)),((187,(199,213)),209))),207),((191,(192,193)),196)),(((200,(203,210)),(201,211)),205)),204)),(((127,148),((((((130,131),161),159),157),((((134,(146,165)),((150,168),155)),((151,153),167)),((((137,139),144),141),(156,172)))),170)),132)),22),66),(24,(((48,84),(49,83)),((((((50,(93,94)),87),95),122),59),(52,58))))),62),(((20,(101,(102,103))),((55,105),82)),96)),((((16,18),(((((((39,67),41),40),(88,89)),(42,43)),(68,(69,70))),112)),(123,((124,125),126))),((44,86),(((45,46),47),(97,98))))))),(((15,100),(104,111)),((((81,116),117),(118,(119,120))),(113,(114,115))))),(19,121)),((21,108),(106,107))),110),(32,33)),(((((4,(6,36)),31),(5,35)),30),(8,37))));
 525: 1 -96043.96875 -97855.84762 (0,(1,((2,(((((((((3,34),90),78),((71,79),77)),(57,109)),((20,(101,(102,103))),80)),(((((((((((((((((((((9,143),142),(138,140)),154),166),(147,(149,169))),((135,136),145)),(163,164)),152),171),128),((133,(158,160)),162)),129),173),((((((((12,14),(((214,(215,(224,225))),(((216,218),(219,220)),217)),229)),226),((221,228),230)),((((175,179),176),(188,(190,((197,198),208)))),((180,182),((183,(185,186)),195)))),202),23),((60,206),212))),38),(17,((((51,99),85),(53,54)),56))),(25,(((26,72),(27,28)),61))),((((((((((((10,((11,13),227)),222),223),(((((((174,178),177),(((181,184),194),(((187,(199,213)),209),189))),207),((191,(192,193)),196)),(((200,(203,210)),(201,211)),205)),204)),(((((127,(((137,139),144),141)),((((134,(146,165)),155),(151,153)),(150,(167,168)))),(156,172)),(((132,(157,(159,161))),170),148)),(130,131))),66),(24,(((48,84),(49,83)),((((((50,(93,94)),87),95),122),59),(52,58))))),22),((((16,18),((((((39,67),41),40),(88,89)),((42,43),(68,(69,70)))),112)),(123,((124,125),126))),(((((44,86),47),(45,46)),98),97))),((55,105),82)),(((((((29,75),74),91),((64,73),65)),92),76),63)),(62,96))),(19,121)),((((81,116),117),(119,120)),((113,118),(114,115))))),((((15,100),(104,111)),(106,107)),(21,108))),110)),7)),((((((4,(6,36)),31),(5,35)),30),(8,37)),(32,33)));
 526: 1 -93327.14062 -97843.63191 (0,(1,(2,7)),((((((((((((((((((3,34),90),78),(71,(77,79))),(57,109)),((((((29,75),74),91),((64,73),65)),92),76)),80),(((((((((((10,((11,13),227)),222),223),((((((174,178),(177,207)),(((181,184),194),(((187,(199,213)),209),189))),(((191,193),192),196)),(((200,(203,210)),(201,211)),205)),204)),(((127,148),((((((130,131),(156,172)),(((137,139),144),141)),(((134,(146,165)),((150,(167,168)),155)),(151,153))),(157,(159,161))),170)),132)),22),66),(24,(((48,84),(49,83)),((((((50,(93,94)),87),95),122),59),(52,58))))),(62,96)),((20,(101,(102,103))),((55,105),82))),((((16,18),(((((((39,67),41),40),(88,89)),(42,43)),(68,(69,70))),112)),(123,((124,125),126))),((44,86),(((45,46),47),(97,98)))))),(((((((((9,143),142),((((128,(163,164)),(((135,136),(145,166)),(((138,140),154),(147,(149,169))))),171),152)),((133,(158,160)),162)),129),((((51,99),85),(53,54)),173)),((((((((12,14),(((215,217),((216,218),(219,220))),226)),(214,(224,225))),229),((221,228),230)),((((175,179),176),((188,((197,198),208)),190)),((180,182),((183,(185,186)),195)))),202),((23,(60,206)),212))),((17,38),56)),((25,(((26,72),(27,28)),61)),63))),((((81,116),117),(118,(119,120))),(113,(114,115)))),(19,121)),((15,100),(104,111))),106),(21,108)),107),110),(32,33)),((((((4,(6,36)),31),(5,35)),37),30),8)));
 527: 1 -97132.24219 -97829.46964 (0,(1,(2,7)),((((((((((((((((3,34),90),78),(71,(77,79))),((((((((29,75),74),91),((64,73),65)),76),92),109),57)),(((((((((((10,((11,13),227)),222),223),((((((((((174,178),177),((181,184),(189,194))),207),((187,(199,213)),209)),196),(191,193)),192),(((200,(203,210)),(201,211)),205)),204)),(((((127,132),148),((157,(159,161)),170)),((((((134,(151,153)),155),(146,165)),(150,(167,168))),(((137,139),144),141)),(156,172))),(130,131))),66),22),(24,((((48,84),(49,83)),59),(((((50,(93,94)),87),95),122),(52,58))))),(62,96)),((20,(101,(102,103))),((55,105),82))),((((16,18),(((((((39,67),41),40),(88,89)),(42,43)),(68,(69,70))),112)),(123,((124,125),126))),((44,86),(((45,46),47),(97,98)))))),80),(((((((((((((((9,143),142),(138,140)),154),(((135,136),(145,166)),(147,(149,169)))),(152,(163,164))),171),128),(133,(158,160))),(129,162)),173),((60,206),212)),(((((((12,14),(214,((215,(224,225)),(((216,218),(219,220)),217)))),229),((221,228),230)),226),((((175,179),176),((188,((197,198),208)),190)),((180,182),((183,(185,186)),195)))),202)),(((17,23),(38,56)),(((51,99),85),(53,54)))),((25,((26,72),(27,28))),(61,63)))),((((81,116),117),(114,115)),(113,(118,(119,120))))),((15,(104,111)),100)),(106,107)),((19,121),(21,108))),110),(32,33)),(8,37)),((((4,(6,36)),31),(5,35)),30)));
 528: 1 -93767.9375 -97814.01744 (0,(1,((2,(((((((((((((((3,34),90),78),77),(71,79)),(((((29,75),74),91),((64,73),65)),(76,92))),(57,109)),80),((((((((((((10,((11,13),227)),222),223),204),((((((174,178),177),((181,184),(((187,(199,213)),209),(189,194)))),207),((191,193),(192,196))),(((200,(203,210)),(201,211)),205))),(((127,148),((((((130,131),(156,172)),(((137,139),144),141)),(((134,(146,165)),((150,(167,168)),155)),(151,153))),(157,(159,161))),170)),132)),22),66),(24,(((48,84),(49,83)),((((((50,(93,94)),87),95),122),59),(52,58))))),(62,96)),((20,(101,(102,103))),((55,105),82))),((((16,18),(((44,86),47),((45,46),(97,98)))),(((((((39,67),41),40),(88,89)),(42,43)),(68,(69,70))),112)),(123,((124,125),126))))),((((((((((((((9,143),142),(138,140)),154),(((135,136),(145,166)),(147,(149,169)))),(152,(163,164))),171),128),((133,(158,160)),162)),129),((((51,99),85),(53,54)),173)),((((((((12,14),((214,(224,225)),(215,(((216,218),(219,220)),217)))),229),226),((221,228),230)),((((175,179),176),(188,(190,((197,198),208)))),((180,182),((183,(185,186)),195)))),202),((23,(60,206)),212))),(17,(38,56))),((25,((26,72),(27,28))),(61,63)))),(((15,100),(104,111)),((((81,116),117),(118,(119,120))),(113,(114,115))))),(19,121)),(106,107)),(21,108)),110)),7)),(((((((4,(6,36)),31),(5,35)),37),30),8),(32,33)));
 529: 1 -93013.09375 -97819.28648 (0,(1,(2,7)),((((((((((((((((((3,34),90),78),((71,79),77)),(57,109)),80),((((((((((((10,((11,13),227)),222),223),(((((((((174,178),177),(((181,184),194),(((187,(199,213)),209),189))),207),196),(191,193)),192),(((200,(203,210)),(201,211)),205)),204)),((((((127,132),148),(157,(159,161))),(((((134,(146,165)),155),(151,153)),((150,168),167)),((((137,139),144),141),(156,172)))),170),(130,131))),22),66),(24,((((48,84),(49,83)),59),(((((50,(93,94)),87),95),122),(52,58))))),(62,96)),((20,(101,(102,103))),((55,105),82))),((((16,18),((((((((39,67),41),89),40),88),(42,43)),(68,(69,70))),112)),(123,((124,125),126))),((((44,86),((45,46),47)),98),97))),((((((29,75),74),(76,92)),91),((64,73),65)),63))),(((((((((((((9,143),142),(138,140)),(((135,136),(145,166)),(147,(149,169)))),(152,(163,164))),(154,171)),128),129),((133,(158,160)),162)),(((60,206),212),173)),((((((((12,14),((214,(224,225)),(215,(((216,218),(219,220)),217)))),229),226),((221,228),230)),(((((175,179),176),(188,(190,((197,198),208)))),((183,(185,186)),195)),(180,182))),202),23)),((17,(38,56)),(((51,99),85),(53,54)))),(25,(((26,72),(27,28)),61)))),((((81,116),117),(119,120)),((113,118),(114,115)))),((15,100),(104,111))),(19,121)),(21,108)),(106,107)),110),(32,33)),31),(8,37)),(((4,(6,36)),(5,35)),30)));
 530: 2 -102203.1016 -97832.41763 (0,(1,(2,7)),((((((((((((((((3,34),90),((71,(77,79)),78)),(57,109)),(((((((((((10,((11,13),227)),222),223),(((((((174,178),177),((181,184),(((187,(199,213)),209),(189,194)))),207),((191,(192,193)),196)),(((200,(203,210)),(201,211)),205)),204)),(((127,148),((((((130,131),(156,172)),(((137,139),144),141)),(((134,(146,165)),((150,(167,168)),155)),(151,153))),(157,(159,161))),170)),132)),22),((24,((((48,84),(49,83)),59),(((((50,(93,94)),87),95),122),(52,58)))),66)),(62,96)),((20,(101,(102,103))),((55,105),82))),(((((16,18),(44,86)),(123,((124,125),126))),(((((((39,67),41),40),(88,89)),(42,43)),(68,(69,70))),112)),((((45,46),47),98),97))),((((29,(75,91)),74),((64,73),65)),(76,92)))),80),((((((((((((((9,143),142),(138,140)),154),(((135,136),(145,166)),(147,(149,169)))),(152,(163,164))),171),128),((133,(158,160)),162)),129),((((51,99),85),(53,54)),173)),(((((((((12,14),((214,(224,225)),(215,(((216,218),(219,220)),217)))),229),226),((221,228),230)),((((175,179),176),(188,(190,((197,198),208)))),((180,182),((183,(185,186)),195)))),202),((60,206),212)),(17,23))),(38,56)),((25,((26,72),(27,28))),(61,63)))),(((((81,116),117),(118,(119,120))),(113,(114,115))),(100,104))),(19,121)),(15,111)),106),(21,108)),107),110),(32,33)),((((((4,(6,36)),31),(5,35)),37),30),8)));
 531: 1 -99132.42188 -97892.64204 (0,(1,(2,7)),((((((((((((((((((3,34),78),77),(71,79)),90),(((20,(101,(102,103))),57),109)),((((23,56),(((51,99),85),(53,54))),38),80)),(((((((((((((10,((11,13),227)),222),223),((((((174,178),(177,207)),(((181,184),(189,194)),((187,(199,213)),209))),196),(191,(192,193))),(((200,(203,210)),(201,211)),205))),204),(((((127,(((134,(146,165)),(((137,139),144),141)),(((150,(167,168)),155),(151,153)))),(((130,131),(159,161)),(132,(148,156)))),170),157),172)),((((((39,67),41),(40,89)),88),(42,43)),(68,(69,70)))),22),((24,(((48,84),(49,83)),((((((50,(93,94)),87),95),122),59),(52,58)))),(66,112))),(((16,18),(62,96)),((55,105),(123,(124,125))))),(17,126)),(((((44,86),98),((45,46),47)),97),(63,82))),(((((29,75),74),(76,92)),91),((64,73),65)))),(((((((((9,143),142),(138,140)),154),((128,(((((135,136),(145,166)),(147,(149,169))),(163,164)),171)),(129,152))),((133,(158,160)),162)),173),((((((((12,14),(214,((((216,218),(219,220)),217),226))),((215,229),(224,225))),(228,230)),221),((((175,179),176),(188,(190,((197,198),208)))),((180,182),((183,(185,186)),195)))),202),((60,206),212))),(15,(25,(((26,72),(27,28)),61))))),(21,(((81,116),117),(((113,118),(114,115)),(119,120))))),(100,(104,111))),(19,121)),106),107),108),110),(32,33)),((((((4,(6,36)),31),(5,35)),37),30),8)));
 532: 1 -99244.6875 -97829.2378 (0,((1,7),2),(((((((((((((3,34),((71,(77,79)),78)),(57,90)),(((((((29,75),74),91),((64,73),65)),76),92),109)),(((((((((((10,((11,13),227)),222),223),(((((((((174,178),177),(((181,184),194),(((187,(199,213)),209),189))),207),196),(191,193)),192),(((200,(203,210)),(201,211)),205)),204)),(((127,148),((((((130,131),(156,172)),(((137,139),144),141)),((((134,(146,165)),155),(151,153)),(150,(167,168)))),(157,(159,161))),170)),132)),66),22),(24,((((48,84),(49,83)),59),(((((50,(93,94)),87),95),122),(52,58))))),(62,96)),(((20,(101,(102,103))),82),(55,105))),((((16,18),((44,86),(((45,46),47),(97,98)))),(((((((39,67),41),40),(88,89)),(42,43)),(68,(69,70))),112)),(123,((124,125),126))))),80),((((((((((((((9,143),142),(138,140)),154),(((135,136),(145,166)),(147,(149,169)))),(152,(163,164))),171),128),((133,(158,160)),162)),129),((((51,99),85),(53,54)),173)),(((((((((12,14),((214,(224,225)),(215,(((216,218),(219,220)),217)))),229),226),((221,228),230)),((((175,179),176),(188,(190,((197,198),208)))),((180,182),((183,(185,186)),195)))),202),23),((60,206),212))),(17,(38,56))),((25,((26,72),(27,28))),(61,63)))),(((15,100),104),((((81,116),117),(118,(119,120))),(113,(114,115))))),((106,107),111)),((19,121),(21,108))),110),(32,33)),((((((4,(6,36)),31),(5,35)),30),37),8)));
 533: 1 -98845.19531 -97822.96699 (0,(1,(2,7)),((((((((((((((3,34),90),78),(71,(77,79))),57),((((((29,75),74),91),((64,73),65)),(76,92)),109)),((((((((((((10,((11,13),227)),222),223),(((((((174,178),177),((181,184),(((187,(199,213)),209),(189,194)))),207),(((191,193),192),196)),(((200,(203,210)),(201,211)),205)),204)),(((127,148),((((((130,131),(156,172)),(((137,139),144),141)),(((134,(146,165)),((150,(167,168)),155)),(151,153))),(157,(159,161))),170)),132)),22),66),(24,(((48,84),(49,83)),((((((50,(93,94)),87),95),122),59),(52,58))))),(62,96)),((20,(101,(102,103))),((55,105),82))),((((16,18),(((((((39,67),41),40),(88,89)),(42,43)),(68,(69,70))),112)),(123,((124,125),126))),((44,86),(((45,46),47),(97,98))))),(((17,38),56),80))),((((((((((((((9,143),142),(138,140)),154),(((135,136),(145,166)),(147,(149,169)))),(152,(163,164))),171),128),((133,(158,160)),162)),129),173),((((((((12,14),(((214,(224,225)),(215,(((216,218),(219,220)),217))),(221,229))),(228,230)),226),((((175,179),176),(188,(190,((197,198),208)))),((183,(185,186)),195))),(180,182)),202),((23,(60,206)),212))),(((51,99),85),(53,54))),((25,((26,72),(27,28))),(61,63)))),(((15,100),(104,111)),((((81,116),117),(118,(119,120))),(113,(114,115))))),(19,121)),((21,108),(106,107))),110),(32,33)),((((((4,(6,36)),31),(5,35)),37),30),8)));
 534: 1 -92464.99219 -97832.79791 (0,((1,(2,(((((((((((((((3,34),90),78),(77,79)),71),(57,109)),(((((29,75),74),91),((64,73),65)),(76,92))),80),(((((((((((10,((11,13),227)),222),223),(((((((174,178),177),(((181,184),(189,194)),((187,(199,213)),209))),207),(((191,193),192),196)),(((200,(203,210)),(201,211)),205)),204)),(((127,148),((((130,131),(157,(159,161))),((((134,(146,165)),(((137,139),144),141)),(((150,(167,168)),155),(151,153))),(156,172))),170)),132)),22),66),(24,((((48,84),(49,83)),59),(((((50,(93,94)),87),95),122),(52,58))))),(62,96)),((20,(101,(102,103))),((55,105),82))),(((((16,18),123),(((((((39,67),41),40),(88,89)),(42,43)),(68,(69,70))),112)),((124,125),126)),((44,86),(((45,46),47),(97,98)))))),((((((((((((((9,143),142),(138,140)),154),(((135,136),(145,166)),(147,(149,169)))),(152,(163,164))),171),((128,162),(133,(158,160)))),129),173),(((((((12,14),(((214,(224,225)),(215,(((216,218),(219,220)),217))),229)),226),((221,228),230)),((((175,179),176),(188,(190,((197,198),208)))),((180,182),((183,(185,186)),195)))),202),((23,(60,206)),212))),(((51,99),85),(53,54))),(17,(38,56))),((25,((26,72),(27,28))),(61,63)))),((((81,116),117),(113,(114,115))),(118,(119,120)))),((15,100),(104,111))),(19,121)),((21,108),(106,107))),110))),7),((((((4,(6,36)),31),(5,35)),30),(8,37)),(32,33)));
 535: 2 -93864.34375 -97858.32893 (0,(1,(2,7)),(((((((((((((((((3,34),90),78),(77,79)),71),(57,109)),(20,(101,(102,103)))),80),21),((((((((((((((((((9,143),142),(138,140)),154),(((135,136),(145,166)),(147,(149,169)))),(152,(163,164))),171),128),(133,(158,160))),(129,162)),173),((((((((12,14),(214,((((216,218),(219,220)),217),226))),((215,229),((221,224),225))),(228,230)),((((175,179),176),(188,(190,((197,198),208)))),((183,(185,186)),195))),(180,182)),202),((23,(60,206)),212))),((((51,99),85),(53,54)),56)),((25,(((26,72),(27,28)),38)),61)),((((((((((((((10,((11,13),227)),222),223),(((((((174,178),177),((181,184),(((187,(199,213)),209),(189,194)))),207),((191,(192,193)),196)),(((200,(203,210)),(201,211)),205)),204)),((((((127,132),148),(157,(159,161))),(((((134,(146,165)),155),(151,153)),((150,168),167)),((((137,139),144),141),(156,172)))),170),(130,131))),66),22),(24,(((48,84),(49,83)),((((((50,(93,94)),87),95),122),59),(52,58))))),(55,105)),((((16,18),(((((((39,67),41),40),(88,89)),(42,43)),(68,(69,70))),112)),((44,86),(((45,46),47),(97,98)))),(123,((124,125),126)))),82),(((((((29,75),74),91),((64,73),65)),92),76),63)),(62,96)),17)),(19,121)),((((81,116),117),(119,120)),((113,118),(114,115)))),((15,100),(104,111)))),(106,107)),108),110),(32,33)),31),(8,37)),(((4,(6,36)),(5,35)),30)));
 536: 2 -100100.1719 -97858.03517 (0,(1,(2,7)),(((((((((((((((3,34),90),78),(77,79)),71),(57,109)),(20,(101,(102,103)))),(15,80)),(100,(104,111))),(((((((((((((((((((9,143),142),(138,140)),154),(((135,136),(145,166)),(147,(149,169)))),(163,164)),152),171),128),((133,(158,160)),162)),129),173),((((((((((12,14),(((215,229),((221,224),225)),(228,230))),214),(((216,218),(219,220)),217)),226),(((175,179),176),(188,(190,((197,198),208))))),((183,(185,186)),195)),(180,182)),202),((23,(60,206)),212))),38),((((51,99),85),(53,54)),56)),(((26,72),(27,28)),61)),((((((((((((((10,((11,13),227)),222),223),((((((174,178),177),(((181,184),(189,194)),((187,(199,213)),209))),207),((191,(192,193)),196)),(((200,(203,210)),(201,211)),205))),204),((((((127,132),148),(157,(159,161))),(((((134,(146,165)),155),(151,153)),(150,(167,168))),((((137,139),144),141),(156,172)))),170),(130,131))),66),(24,(((48,84),(49,83)),((((((50,(93,94)),87),95),122),59),(52,58))))),(((((16,18),(((((((39,67),41),40),(88,89)),(42,43)),(68,(69,70))),112)),(123,((124,125),126))),22),((44,86),(((45,46),47),(97,98))))),((55,105),82)),(((((((29,75),74),91),((64,73),65)),92),76),63)),25),(62,96)),17)),(19,121)),((((81,116),117),(119,120)),((113,118),(114,115))))),(21,108)),(106,107)),110),(32,33)),(((((4,(6,36)),31),(5,35)),30),(8,37))));
 537: 1 -99869.6875 -97819.7581 (0,(1,(2,7)),((((((((((((((3,34),90),((71,(77,79)),78)),(57,109)),(((((29,75),74),91),((64,73),65)),(76,92))),(((((((((((10,((11,13),227)),222),223),(((((((((174,178),177),(((181,184),194),(((187,(199,213)),209),189))),207),196),(191,193)),192),(((200,(203,210)),(201,211)),205)),204)),(((127,148),((((((130,131),161),159),157),((((134,(146,165)),((150,(167,168)),155)),(151,153)),(((137,139),(141,144)),(156,172)))),170)),132)),66),22),(24,(((48,84),(49,83)),((((((50,(93,94)),87),95),122),59),(52,58))))),(62,96)),((20,(101,(102,103))),((55,105),82))),((((16,18),(((((((39,67),41),(40,89)),88),(42,43)),(68,(69,70))),112)),(123,((124,125),126))),(((44,86),((45,46),47)),(97,98))))),(((((((((((((((((9,143),142),(138,140)),154),(((135,136),(145,166)),(147,(149,169)))),(152,(163,164))),171),128),(133,(158,160))),(129,162)),((60,206),212)),173),((((((((12,14),((214,(224,225)),(215,(((216,218),(219,220)),217)))),229),226),((221,228),230)),((((175,179),176),((188,((197,198),208)),190)),((180,182),((183,(185,186)),195)))),202),23)),(((51,99),85),(53,54))),(17,(38,56))),80),((25,((26,72),(27,28))),(61,63)))),(((((81,116),117),(114,115)),(118,(119,120))),113)),((15,100),(104,111))),(19,121)),((21,108),(106,107))),110),(32,33)),((((((4,(6,36)),31),(5,35)),37),30),8)));
 538: 2 -96393.5625 -97865.8895 (0,(1,(2,7)),((((((((((((((((3,34),90),78),(77,79)),71),(((20,(101,(102,103))),57),109)),80),((((((((((((((((((9,143),142),(138,140)),154),(((135,136),(145,166)),(147,(149,169)))),(152,(163,164))),171),128),129),((133,(158,160)),162)),173),((60,206),212)),((((((12,14),(214,((((216,218),(219,220)),217),226))),((215,229),(224,225))),((221,228),230)),(((((175,179),176),(188,(190,((197,198),208)))),((183,(185,186)),195)),(180,182))),202)),(((23,56),(((51,99),85),(53,54))),(38,62))),17),(15,(25,(((26,72),(27,28)),61)))),((((((((((((10,((11,13),227)),222),223),((((((((174,178),177),(((181,184),194),(((187,(199,213)),209),189))),207),196),(191,193)),192),(((200,(203,210)),(201,211)),205))),204),(((((((127,132),148),((((((134,165),146),(155,168)),150),((151,153),167)),((((137,139),144),141),156))),170),(157,(159,161))),172),(130,131))),((((((39,67),41),40),(88,89)),(42,43)),(68,(69,70)))),22),((24,(((48,84),(49,83)),((((((50,(93,94)),87),95),122),59),(52,58)))),(66,112))),((((16,18),123),((124,125),126)),((55,105),82))),((((44,86),((45,46),47)),98),97)),((21,96),((((((29,75),74),(76,92)),91),((64,73),65)),63)))),(((81,116),(117,(119,120))),((113,118),(114,115))))),(100,(104,111))),(19,121)),106),108),107),110),(32,33)),(((((4,(6,36)),31),(5,35)),30),(8,37))));
 539: 1 -94456.45312 -97829.89043 (0,(1,(2,7)),((((((((((((((((3,34),90),78),(77,79)),71),(((((29,(75,91)),74),((64,73),65)),76),92)),(57,109)),80),(((((((((((((((9,143),142),(138,140)),154),(((135,136),(145,166)),(147,(149,169)))),(152,(163,164))),171),128),((133,(158,160)),162)),129),((((51,99),85),(53,54)),173)),((((((((12,14),(214,(215,(224,225)))),((((216,218),(219,220)),217),226)),229),((221,228),230)),((((175,179),176),((188,((197,198),208)),190)),((180,182),((183,(185,186)),195)))),202),((23,(60,206)),212))),(17,(38,56))),((25,((26,72),(27,28))),(61,63))),(((((((((((((10,((11,13),227)),222),223),(((((174,178),177),((181,184),(((187,(199,213)),209),(189,194)))),207),((191,(192,193)),196))),(((200,(203,210)),(201,211)),205)),204),((((127,132),148),(((((130,131),(156,172)),(((137,139),144),141)),(((134,(146,165)),((150,(167,168)),155)),(151,153))),(157,(159,161)))),170)),66),22),(24,((((48,84),(49,83)),59),(((((50,(93,94)),87),95),122),(52,58))))),((20,(101,(102,103))),((55,105),82))),(62,96)),((((16,18),(((((((39,67),41),40),(88,89)),(42,43)),(68,(69,70))),112)),(123,((124,125),126))),((44,86),(((45,46),47),(97,98))))))),(((15,100),(104,111)),(((((81,116),117),(114,115)),(118,(119,120))),113))),(19,121)),(106,107)),(21,108)),110),(32,33)),((((((4,(6,36)),31),(5,35)),37),30),8)));
 540: 2 -94726.27344 -97830.56861 (0,(1,(2,7)),((((((((((((((((((3,34),90),((71,(77,79)),78)),((((29,75),91),74),(((64,73),65),(76,92)))),(57,109)),(((((((((((10,((11,13),227)),222),223),(((((((((174,178),177),(((181,184),194),(((187,(199,213)),209),189))),207),196),(191,193)),192),(((200,(203,210)),(201,211)),205)),204)),(((127,148),((((130,131),(157,(159,161))),((((134,(151,153)),((146,165),((150,(167,168)),155))),(((137,139),144),141)),(156,172))),170)),132)),66),22),(24,((((48,84),(49,83)),59),(((((50,(93,94)),87),95),122),(52,58))))),(62,96)),((20,(101,(102,103))),((55,105),82))),((((16,18),(123,((124,125),126))),(((((((39,67),41),40),(88,89)),(42,43)),(68,(69,70))),112)),((44,86),(((45,46),47),(97,98)))))),80),((((((((((((((9,143),142),(138,140)),154),(((135,136),(145,166)),(147,(149,169)))),(152,(163,164))),171),128),((133,(158,160)),162)),129),((((51,99),85),(53,54)),173)),(((((((((12,14),((214,(224,225)),(215,(((216,218),(219,220)),217)))),229),226),((221,228),230)),(((((175,179),176),190),(188,((197,198),208))),((180,182),((183,(185,186)),195)))),202),23),((60,206),212))),(17,(38,56))),((25,((26,72),(27,28))),(61,63)))),((((81,116),117),(118,(119,120))),(113,(114,115)))),((15,100),(104,111))),(19,121)),21),(106,107)),108),110),(8,37)),((((4,(6,36)),31),(5,35)),30)),(32,33)));
 541: 1 -95310.32812 -97829.1919 (0,(1,(2,7)),((((((((((((((((((3,34),90),78),(77,79)),71),((((((29,75),74),91),76),((64,73),65)),92)),(57,109)),(((((((((((10,((11,13),227)),222),223),((((((((174,178),177),(((181,184),194),(((187,(199,213)),209),189))),207),196),(191,(192,193))),(((200,(203,210)),(201,211)),205)),204)),(((127,148),(((((130,131),(156,172)),((((134,(146,165)),(151,153)),((150,(167,168)),155)),(((137,139),144),141))),(157,(159,161))),170)),132)),22),66),(24,(((48,84),(49,83)),((((((50,(93,94)),87),95),122),59),(52,58))))),(62,96)),((20,(101,(102,103))),((55,105),82))),((((16,18),(((((((39,67),41),40),(88,89)),(42,43)),(68,(69,70))),112)),(44,(123,((124,125),126)))),((((45,46),47),(97,98)),86)))),80),(((((((((((((((9,143),142),(138,140)),154),(((135,136),(145,166)),(147,(149,169)))),(163,164)),152),171),128),((133,(158,160)),162)),129),((((51,99),85),(53,54)),173)),((((((((12,14),((214,(224,225)),(215,(((216,218),(219,220)),217)))),229),226),((221,228),230)),(((((175,179),176),190),(188,((197,198),208))),(((180,182),195),(183,(185,186))))),202),((23,(60,206)),212))),((17,38),56)),((25,((26,72),(27,28))),(61,63)))),(((15,100),104),((((81,116),117),(118,(119,120))),(113,(114,115))))),(19,121)),((21,108),(106,107))),110),111),(32,33)),(8,37)),((((4,(6,36)),31),(5,35)),30)));
 542: 3 -99503.23438 -97833.24552 (0,(1,(2,7)),(((((((((((((((((((3,34),90),78),(77,79)),71),(((((((29,75),74),91),((64,73),65)),76),92),63)),(((20,(101,(102,103))),57),(23,109))),(((((((((((10,((11,13),227)),222),223),((((((174,178),(177,207)),(((181,184),194),(((187,(199,213)),209),189))),(((191,193),192),196)),(((200,(203,210)),(201,211)),205)),204)),(((((127,(((134,(146,165)),((150,168),155)),((151,153),167))),(((137,139),144),141)),(((132,148),170),(157,(159,161)))),(156,172)),(130,131))),66),22),(24,(((48,84),(49,83)),((((((50,(93,94)),87),95),122),59),(52,58))))),(62,96)),((55,105),82)),(((((16,18),((((((39,67),41),(40,89)),88),(42,43)),(68,(69,70)))),((44,86),(((45,46),47),(97,98)))),(123,((124,125),126))),112))),80),(((((((((((((((9,143),142),(138,140)),154),(((135,136),(145,166)),(147,(149,169)))),(152,(163,164))),171),128),(133,(158,160))),(129,162)),173),((60,206),212)),((((((((12,14),((215,(((216,218),(219,220)),217)),226)),(214,225)),229),224),((221,228),230)),((((175,179),176),((188,((197,198),208)),190)),((180,182),((183,(185,186)),195)))),202)),((17,(38,56)),(((51,99),85),(53,54)))),(25,(((26,72),(27,28)),61)))),((((81,116),117),(118,(119,120))),(113,(114,115)))),((15,100),(104,111))),(19,121)),106),107),(21,108)),110),(32,33)),(((((4,(6,36)),31),(5,35)),30),(8,37))));
 543: 5 -98281.4375 -97813.85849 (0,(1,(2,7)),((((((((((((((3,34),90),((71,(77,79)),78)),(57,109)),((((((29,75),74),91),76),92),((64,73),65))),80),(((((((((((10,((11,13),227)),222),223),(((((((174,178),177),(((181,184),194),(((187,(199,213)),209),189))),207),(((191,193),192),196)),(((200,(203,210)),(201,211)),205)),204)),(((127,148),((((((130,131),(156,172)),(((137,139),144),141)),(((134,(146,165)),((150,(167,168)),155)),(151,153))),(157,(159,161))),170)),132)),66),22),(24,((((48,84),(49,83)),59),(((((50,(93,94)),87),95),122),(52,58))))),(62,96)),((20,(101,(102,103))),((55,105),82))),((((16,18),(((((((39,67),41),40),(88,89)),(42,43)),(68,(69,70))),112)),(123,((124,125),126))),((44,86),(((45,46),47),(97,98)))))),(((((((((((((((9,143),142),(138,140)),154),(((135,136),(145,166)),(147,(149,169)))),(152,(163,164))),171),128),((133,(158,160)),162)),129),173),((60,206),212)),((((((((12,14),(214,((215,(224,225)),(((216,218),(219,220)),217)))),229),226),((221,228),230)),((((175,179),176),((188,((197,198),208)),190)),((180,182),((183,(185,186)),195)))),202),23)),((17,(38,56)),(((51,99),85),(53,54)))),((25,((26,72),(27,28))),(61,63)))),(((((81,116),117),(114,115)),113),(118,(119,120)))),(((15,100),(104,111)),(19,121))),((21,108),(106,107))),110),(32,33)),(((((4,(6,36)),(5,35)),31),30),(8,37))));
 544: 1 -98128.60938 -97823.02405 (0,(1,(2,7)),(((((((((((((((((3,34),90),78),77),(71,79)),(57,109)),80),(((((((((((10,((11,13),227)),222),223),(((((((((174,178),177),(((181,184),194),(((187,(199,213)),209),189))),207),196),(191,193)),192),(((200,(203,210)),(201,211)),205)),204)),(((((127,148),(132,((157,159),161))),((((((134,(146,165)),155),(151,153)),(150,(167,168))),(((137,139),144),141)),(156,172))),170),(130,131))),22),66),((24,(((48,84),(49,83)),((((((50,(93,94)),87),95),122),59),(52,58)))),(62,96))),((20,(101,(102,103))),((55,105),82))),((((16,18),(((((((39,67),41),(40,89)),88),(42,43)),(68,(69,70))),112)),(123,((124,125),126))),((((44,86),((45,46),47)),98),97))),(((((((29,75),74),91),((64,73),65)),76),92),63))),(((((((((((((9,143),142),(138,140)),(((135,136),(145,166)),(147,(149,169)))),(152,(163,164))),(154,171)),128),129),((133,(158,160)),162)),173),(((((((((12,14),((214,(224,225)),(215,(((216,218),(219,220)),217)))),229),226),((221,228),230)),((((175,179),176),(188,(190,((197,198),208)))),((180,182),((183,(185,186)),195)))),202),23),((60,206),212))),((17,(38,56)),(((51,99),85),(53,54)))),(25,(((26,72),(27,28)),61)))),(((15,100),(104,111)),(((81,116),117),(((113,118),(114,115)),(119,120))))),(19,121)),21),(106,107)),108),110),(32,33)),((((((4,(6,36)),31),(5,35)),37),30),8)));
 545: 1 -100646.9531 -97828.87055 (0,(1,(2,7)),((((((((((((((((((3,34),90),((71,(77,79)),78)),57),((((((29,75),74),91),((64,73),65)),(76,92)),109)),80),(((((((((((10,((11,13),227)),222),223),((((((((((174,178),177),((181,184),(189,194))),207),((187,(199,213)),209)),196),(191,193)),192),(((200,(203,210)),(201,211)),205)),204)),(((((127,132),148),((157,(159,161)),170)),((((((134,(151,153)),155),(146,165)),(150,(167,168))),(((137,139),144),141)),(156,172))),(130,131))),66),22),(24,((((48,84),(49,83)),59),(((((50,(93,94)),87),95),122),(52,58))))),(62,96)),((20,(101,(102,103))),((55,105),82))),((((16,18),(((((((39,67),41),40),(88,89)),(42,43)),(68,(69,70))),112)),(123,((124,125),126))),((44,86),(((45,46),47),(97,98)))))),(((((((((((((((9,143),142),(138,140)),154),(((135,136),(145,166)),(147,(149,169)))),(152,(163,164))),171),128),(133,(158,160))),(129,162)),173),((60,206),212)),(((((((12,14),(214,((215,(224,225)),(((216,218),(219,220)),217)))),229),((221,228),230)),226),((((175,179),176),((188,((197,198),208)),190)),((180,182),((183,(185,186)),195)))),202)),(((17,23),(38,56)),(((51,99),85),(53,54)))),((25,((26,72),(27,28))),(61,63)))),(((((81,116),117),(114,115)),113),(118,(119,120)))),((15,100),(104,111))),(19,121)),106),107),(21,108)),110),(32,33)),(8,37)),((((4,(6,36)),31),(5,35)),30)));
 546: 1 -91551.83594 -97822.00333 (0,(1,(2,7)),((((((((((((((((3,34),(77,79)),78),71),90),(57,109)),((((((29,75),74),91),((64,73),65)),76),92)),(((((((((((10,((11,13),227)),222),223),(((((((174,178),177),(((181,184),194),(((187,(199,213)),209),189))),207),((191,(192,193)),196)),(((200,(203,210)),(201,211)),205)),204)),(((((127,(157,(159,161))),((((130,131),(156,172)),(((137,139),144),141)),(((134,(146,165)),((150,(167,168)),155)),(151,153)))),170),148),132)),22),66),(24,(((48,84),(49,83)),((((((50,(93,94)),87),95),122),59),(52,58))))),(62,96)),((20,(101,(102,103))),((55,105),82))),((((16,18),((44,86),(((45,46),47),(97,98)))),(((((((39,67),41),40),(88,89)),(42,43)),(68,(69,70))),112)),(123,((124,125),126))))),80),((((((((((((((9,143),142),(138,140)),154),(((135,136),(145,166)),(147,(149,169)))),(152,(163,164))),171),128),((133,(158,160)),162)),129),((((51,99),85),(53,54)),173)),((((((((12,14),(214,((((216,218),(219,220)),217),226))),((215,229),(224,225))),230),(221,228)),((((175,179),176),(188,(190,((197,198),208)))),((180,182),((183,(185,186)),195)))),202),((23,(60,206)),212))),(17,(38,56))),((25,((26,72),(27,28))),(61,63)))),(((15,100),(104,111)),((((81,116),117),(118,(119,120))),(113,(114,115))))),((19,121),(21,108))),(106,107)),110),(32,33)),(((((4,(6,36)),31),(5,35)),30),(8,37))));
 547: 2 -92500.74219 -97813.88977 (0,(1,(2,7)),(((((((((((((((((3,34),90),((71,(77,79)),78)),(57,109)),(((((29,75),74),91),((64,73),65)),(76,92))),23),((((((((((((10,((11,13),227)),222),223),((((((((((174,178),177),((181,184),(189,194))),207),((187,(199,213)),209)),196),(191,193)),192),(((200,(203,210)),(201,211)),205)),204)),(((127,148),((((((130,131),(156,172)),(((137,139),144),141)),(((134,(146,165)),((150,(167,168)),155)),(151,153))),(157,(159,161))),170)),132)),22),66),(24,(((48,84),(49,83)),((((((50,(93,94)),87),95),122),59),(52,58))))),(62,96)),((20,(101,(102,103))),((55,105),82))),((44,86),(((45,46),47),(97,98)))),(((16,18),(((((((39,67),41),40),(88,89)),(42,43)),(68,(69,70))),112)),(123,((124,125),126))))),80),((((((((((((((9,143),142),(138,140)),154),(((135,136),(145,166)),(147,(149,169)))),(152,(163,164))),171),128),((133,(158,160)),162)),129),((((51,99),85),(53,54)),173)),((((((((12,14),((214,(224,225)),(215,(((216,218),(219,220)),217)))),229),226),((221,228),230)),((((175,179),176),(188,(190,((197,198),208)))),((180,182),((183,(185,186)),195)))),202),((60,206),212))),(17,(38,56))),((25,((26,72),(27,28))),(61,63)))),((((81,116),117),(118,(119,120))),(113,(114,115)))),((15,100),(104,111))),(19,121)),(106,107)),(21,108)),110),(32,33)),((((((4,(6,36)),31),(5,35)),37),30),8)));
 548: 1 -96178.64062 -97821.76116 (0,(1,(2,7)),(((((((((((((((3,34),90),78),(77,79)),71),((((((29,75),74),91),((64,73),65)),(76,92)),(57,109))),((((((((((((10,((11,13),227)),222),223),(((((((174,178),177),(((181,184),(189,194)),((187,(199,213)),209))),207),(((191,193),192),196)),(((200,(203,210)),(201,211)),205)),204)),(((127,132),148),((((((130,131),161),159),157),((((134,(146,165)),((150,(167,168)),155)),(151,153)),((((137,139),144),141),(156,172)))),170))),22),(24,(((48,84),(49,83)),((((((50,(93,94)),87),95),122),59),(52,58))))),66),(62,96)),((20,(101,(102,103))),((55,105),82))),(((((16,18),(((((((39,67),41),40),(88,89)),(42,43)),(68,(69,70))),112)),((124,125),126)),123),(44,((((45,46),47),(97,98)),86)))),80)),(((((((((((((((9,143),142),(138,140)),154),(((135,136),(145,166)),(147,(149,169)))),(152,(163,164))),171),128),((133,(158,160)),162)),129),173),((((((((12,14),((214,(224,225)),(215,(((216,218),(219,220)),217)))),229),((221,228),230)),226),((((175,179),176),(188,(190,((197,198),208)))),((180,182),((183,(185,186)),195)))),202),((23,(60,206)),212))),(((51,99),85),(53,54))),(17,(38,56))),((25,((26,72),(27,28))),(61,63)))),(((((81,116),117),(118,(119,120))),(113,(114,115))),(100,(104,111)))),(15,(19,121))),(106,107)),(21,108)),110),(32,33)),((((((4,(6,36)),31),(5,35)),37),30),8)));
 549: 1 -97931.63281 -97810.10713 (0,(1,(2,7)),((((((((((((((((3,34),90),((71,(77,79)),78)),(57,109)),((((((29,75),74),91),((64,73),65)),76),92)),80),(((((((((((10,((11,13),227)),222),223),(((((((((174,178),177),(((181,184),194),(((187,(199,213)),209),189))),207),196),(191,193)),192),(((200,(203,210)),(201,211)),205)),204)),(((127,148),((((130,131),(157,(159,161))),((((134,(146,165)),((150,(167,168)),155)),(151,153)),((((137,139),144),141),(156,172)))),170)),132)),66),22),(24,((((48,84),(49,83)),59),(((((50,(93,94)),87),95),122),(52,58))))),(62,96)),((20,(101,(102,103))),((55,105),82))),((((16,18),(((((((39,67),41),40),(88,89)),(42,43)),(68,(69,70))),112)),(123,((124,125),126))),((44,86),(((45,46),47),(97,98)))))),(((((((((((((((((9,143),142),(138,140)),154),(((135,136),(145,166)),(147,(149,169)))),(163,164)),152),171),128),129),(133,(158,160))),162),((60,206),212)),173),((((((((12,14),((214,(224,225)),(215,(((216,218),(219,220)),217)))),229),226),((221,228),230)),((((175,179),176),((188,((197,198),208)),190)),((180,182),((183,(185,186)),195)))),202),23)),((17,38),56)),((25,((26,72),(27,28))),((((51,99),85),(53,54)),(61,63))))),(((15,100),104),((((81,116),117),(119,120)),((113,118),(114,115))))),(19,121)),110),(21,108)),(106,107)),111),(32,33)),((((((4,(6,36)),31),(5,35)),37),30),8)));
 550: 1 -93896.3125 -97826.51954 (0,(1,(2,7)),(((((((((((((3,34),90),78),(71,(77,79))),(57,109)),(((((29,75),74),91),((64,73),65)),(76,92))),80),((((((((((((((9,143),142),(138,140)),154),(((128,((135,136),(145,166))),(147,(149,169))),((152,(163,164)),171))),129),((133,(158,160)),162)),173),((60,206),212)),((((((((12,14),((214,(224,225)),(215,(((216,218),(219,220)),217)))),229),226),((221,228),230)),((((175,179),176),((188,((197,198),208)),190)),((180,182),((183,(185,186)),195)))),202),23)),((((51,99),85),(53,54)),56)),(17,38)),((25,63),(((26,72),(27,28)),61))),(((((((((((10,((11,13),227)),222),223),(((((((174,178),177),((181,184),(((187,(199,213)),209),(189,194)))),207),(((191,193),192),196)),(((200,(203,210)),(201,211)),205)),204)),(((127,148),((((((130,131),161),159),157),((((134,(146,165)),((150,(167,168)),155)),(151,153)),((((137,139),144),141),(156,172)))),170)),132)),66),22),(24,((((48,84),(49,83)),59),(((((50,(93,94)),87),95),122),(52,58))))),(62,96)),((20,(101,(102,103))),((55,105),82))),((((16,18),(((((((39,67),41),40),(88,89)),(42,43)),(68,(69,70))),112)),(123,((124,125),126))),((((44,86),((45,46),47)),98),97))))),(((81,116),117),(((113,118),(114,115)),(119,120)))),(((15,100),(104,111)),(19,121))),(((21,108),(106,107)),110)),(32,33)),((((((4,(6,36)),31),(5,35)),37),30),8)));
 551: 1 -99108.42969 -97919.05828 (0,(1,(2,7)),(((((((3,34),90),78),(((((((((((((((((((9,143),142),(138,140)),154),((((128,(163,164)),(((135,136),(145,166)),(147,(149,169)))),171),152)),((133,(158,160)),162)),129),173),((((((12,14),(214,((((216,218),(219,220)),217),226))),((215,229),225)),224),((221,228),230)),(((((175,179),176),(188,(190,((197,198),208)))),((183,(185,186)),195)),((180,182),202)))),(((((51,99),85),(53,54)),(56,76)),(63,212))),117),(25,(((26,72),(27,28)),61))),((((((((((((((10,((11,13),227)),222),223),((((((((174,178),177),(((181,184),194),(((187,(199,213)),209),189))),207),196),(191,(192,193))),(((200,(203,210)),(201,211)),205)),204)),116),(66,(118,(((((((127,(130,131)),156),(((137,139),144),141)),(((134,(146,165)),((150,(167,168)),155)),(151,153))),((132,(159,161)),148)),(157,170)),172)))),(((((((39,67),41),40),(88,89)),(42,43)),(68,(69,70))),115)),(22,(123,((124,125),126)))),(((16,18),60),((44,86),(((45,46),47),98)))),82),(((17,(38,105)),206),(24,(((48,84),(49,83)),((((((50,(93,94)),87),95),122),59),((52,81),58)))))),(20,(101,(102,103)))),(62,96)),(23,(((((29,75),74),91),(((64,73),65),92)),109)))),(119,120)),((((((15,100),(104,111)),107),110),((19,121),((21,(113,114)),(55,108)))),106)),(80,97)),112),57),(71,79))),77),(32,33)),(((((4,(6,36)),(5,35)),30),(31,37)),8)));
 552: 2 -98512.21875 -97825.11993 (0,(1,(2,7)),(((((((((((((((3,34),90),78),(71,(77,79))),(57,109)),(((((((29,75),74),91),((64,73),65)),(76,92)),63),80)),(((((((((((10,((11,13),227)),222),223),(((((((174,178),177),(((181,184),194),(((187,(199,213)),209),189))),207),(((191,193),192),196)),(((200,(203,210)),(201,211)),205)),204)),((((((127,132),148),(157,(159,161))),(((((134,(146,165)),155),(151,153)),(150,(167,168))),((((137,139),144),141),(156,172)))),170),(130,131))),22),66),(24,((((48,84),(49,83)),59),(((((50,(93,94)),87),95),122),(52,58))))),(62,96)),((20,(101,(102,103))),((55,105),82))),((((16,18),(((((((39,67),41),(40,89)),88),(42,43)),(68,(69,70))),112)),(123,((124,125),126))),(((44,86),47),((45,46),(97,98)))))),((((((((((((((9,143),142),(138,140)),154),(((135,136),(145,166)),(147,(149,169)))),(152,(163,164))),(128,171)),((133,(158,160)),162)),129),173),((((((((((12,14),(214,((215,(224,225)),(((216,218),(219,220)),217)))),229),226),(228,230)),221),((((175,179),176),(188,(190,((197,198),208)))),((180,182),((183,(185,186)),195)))),202),23),(60,206))),212),((17,(38,56)),(((51,99),85),(53,54)))),(25,(((26,72),(27,28)),61)))),(((15,100),(104,111)),((((81,116),117),(119,120)),((113,118),(114,115))))),(19,121)),(106,107)),(21,108)),110),(32,33)),((((((4,(6,36)),(5,35)),31),37),30),8)));
 553: 1 -98676.46094 -97825.80538 (0,(1,(2,7)),(((((((((((((((((3,34),90),78),(71,(77,79))),57),(((((((29,75),74),91),((64,73),65)),76),92),109)),((((((((((((10,((11,13),227)),222),223),(((((((174,178),177),(((181,184),194),(((187,(199,213)),209),189))),207),((191,(192,193)),196)),(((200,(203,210)),(201,211)),205)),204)),(((127,148),(((((130,131),(156,172)),((((134,(146,165)),((150,(167,168)),155)),(151,153)),(((137,139),144),141))),(157,(159,161))),170)),132)),66),22),(24,((((48,84),(49,83)),59),(((((50,(93,94)),87),95),122),(52,58))))),(62,96)),((20,(101,(102,103))),((55,105),82))),(((((16,18),(44,86)),(((((((39,67),41),40),(88,89)),(42,43)),(68,(69,70))),112)),(123,((124,125),126))),((((45,46),47),98),97))),80)),((((((((((((((9,143),142),(138,140)),154),(((135,136),(145,166)),(147,(149,169)))),(152,(163,164))),171),128),129),((133,(158,160)),162)),((((51,99),85),(53,54)),173)),((((((((12,14),((214,(224,225)),(215,(((216,218),(219,220)),217)))),229),226),((221,228),230)),((((175,179),176),((188,((197,198),208)),190)),((180,182),((183,(185,186)),195)))),202),((23,(60,206)),212))),(17,(38,56))),((25,((26,72),(27,28))),(61,63)))),((((81,116),117),(118,(119,120))),(113,(114,115)))),((15,100),(104,111))),(19,121)),106),(21,108)),107),110),8),(((((4,(6,36)),31),(5,35)),30),((32,33),37))));
 554: 1 -96727.51562 -97819.99793 (0,(1,(2,7)),((((((((((((((3,34),90),((71,(77,79)),78)),(((((29,75),74),91),((64,73),65)),(76,92))),(57,109)),((((((((((((10,((11,13),227)),222),223),(((((((((174,178),177),(((181,184),194),(((187,(199,213)),209),189))),207),196),(191,193)),192),(((200,(203,210)),(201,211)),205)),204)),(((127,148),((((((130,131),(156,172)),(((137,139),144),141)),((((134,(146,165)),155),(151,153)),(150,(167,168)))),(157,(159,161))),170)),132)),22),66),(24,(((48,84),(49,83)),((((((50,(93,94)),87),95),122),59),(52,58))))),(62,96)),((20,(101,(102,103))),((55,105),82))),((((16,18),(((((((39,67),41),40),(88,89)),(42,43)),(68,(69,70))),112)),(123,((124,125),126))),((((44,86),((45,46),47)),98),97))),(((17,38),56),80))),((((((((((((((9,143),142),(138,140)),154),(((135,136),(145,166)),(147,(149,169)))),(152,(163,164))),171),128),129),(133,((158,160),162))),173),(((((((((12,14),((214,(224,225)),(215,(((216,218),(219,220)),217)))),229),((221,228),230)),226),((((175,179),176),(188,(190,((197,198),208)))),((183,(185,186)),195))),(180,182)),202),((23,(60,206)),212))),(((51,99),85),(53,54))),((25,((26,72),(27,28))),(61,63)))),(((((81,113),(116,118)),117),(114,115)),(119,120))),((15,100),(104,111))),((19,121),(21,108))),(106,107)),110),(32,33)),((((((4,(6,36)),31),(5,35)),37),30),8)));
 555: 2 -97503.70312 -97820.82861 (0,(1,(2,7)),((((((((((((((((((3,34),90),78),77),(71,79)),(57,109)),(((((29,74),91),(((64,73),65),75)),76),92)),((((((((((10,((11,13),227)),222),223),(((((((174,178),177),(((181,184),194),(((187,(199,213)),209),189))),(196,207)),((191,193),192)),(((200,(203,210)),(201,211)),205)),204)),(((127,148),((((((130,131),(156,172)),(((137,139),144),141)),(((134,(146,165)),((150,(167,168)),155)),(151,153))),(157,(159,161))),170)),132)),22),(24,((((48,84),(49,83)),59),(((((50,(93,94)),87),95),122),(52,58))))),(62,96)),(((20,(101,(102,103))),((55,105),82)),66)),((((16,18),(((((((39,67),41),40),(88,89)),(42,43)),(68,(69,70))),112)),(123,((124,125),126))),((((44,86),((45,46),47)),98),97)))),80),((((((((((((((((9,143),142),(138,140)),154),(((135,136),(145,166)),(147,(149,169)))),(152,(163,164))),171),128),(133,(158,160))),162),129),173),(((((((12,14),(((214,(224,225)),(215,(((216,218),(219,220)),217))),229)),226),((221,228),230)),(((((175,179),176),((188,((197,198),208)),190)),((183,(185,186)),195)),(180,182))),202),((23,(60,206)),212))),(((51,99),85),(53,54))),(17,(38,56))),((25,((26,72),(27,28))),(61,63)))),(((81,116),117),((113,(114,115)),(118,(119,120))))),((15,100),(104,111))),(19,121)),(106,107)),(21,108)),110),(32,33)),((((((4,(6,36)),(5,35)),31),37),30),8)));
 556: 1 -97558 -97824.58901 (0,(1,(2,7)),(((((((((((((((((3,34),90),78),77),(71,79)),(((((29,75),74),91),((64,73),65)),(76,92))),(57,109)),(((((((((((10,((11,13),227)),222),223),(((((((174,178),177),(((181,184),194),(((187,(199,213)),209),189))),207),((191,(192,193)),196)),(((200,(203,210)),(201,211)),205)),204)),22),(((127,132),148),(((((130,131),(156,172)),(((134,(146,165)),(((137,139),144),141)),(((150,(167,168)),155),(151,153)))),(157,(159,161))),170))),66),(24,(((48,84),(49,83)),((((((50,(93,94)),87),95),122),59),(52,58))))),(62,96)),((20,(101,(102,103))),((55,105),82))),((((16,18),(((((((39,67),41),40),(88,89)),(42,43)),(68,(69,70))),112)),(123,((124,125),126))),((44,86),(((45,46),47),(97,98)))))),80),((((((((((((9,143),142),(138,140)),154),((((((135,136),(145,166)),(147,(149,169))),(163,164)),171),152)),128),((133,(158,160)),162)),129),((((51,99),85),(53,54)),173)),((((((((((12,14),((214,225),(215,(((216,218),(219,220)),217)))),229),224),(221,228)),230),226),((((175,179),176),(188,(190,((197,198),208)))),((180,182),((183,(185,186)),195)))),202),((23,(60,206)),212))),(17,(38,56))),((25,((26,72),(27,28))),(61,63)))),(((15,100),104),((((81,116),117),(118,(119,120))),(113,(114,115))))),(19,121)),((21,108),110)),(106,107)),111),(32,33)),(((((4,(6,36)),31),(5,35)),30),(8,37))));
 557: 1 -96984.90625 -97828.24205 (0,1,((2,7),(((((((((((((((((((3,34),90),((71,(77,79)),78)),(57,109)),((((((29,91),(64,73)),(74,75)),65),76),92)),(((((((((((10,((11,13),227)),222),223),((((((174,178),(177,207)),(((181,184),(189,194)),((187,(199,213)),209))),(((191,193),192),196)),(((200,(203,210)),(201,211)),205)),204)),(((127,148),((((((130,131),(156,172)),(((137,139),144),141)),(((134,(146,165)),((150,(167,168)),155)),(151,153))),(157,(159,161))),170)),132)),66),22),(24,((((48,84),(49,83)),59),(((((50,(93,94)),87),95),122),(52,58))))),(62,96)),((20,(101,(102,103))),((55,105),82))),((((16,18),(((((((39,67),41),40),(88,89)),(42,43)),(68,(69,70))),112)),(123,((124,125),126))),((44,86),(((45,46),47),(97,98)))))),80),((((((((((((((9,143),142),(138,140)),154),(((135,136),(145,166)),(147,(149,169)))),(152,(163,164))),171),128),((133,(158,160)),162)),129),((((51,99),85),(53,54)),173)),((((((((12,14),((214,(224,225)),(215,(((216,218),(219,220)),217)))),229),((221,228),230)),226),((((175,179),176),((188,((197,198),208)),190)),((180,182),((183,(185,186)),195)))),202),((23,(60,206)),212))),(17,(38,56))),((25,((26,72),(27,28))),(61,63)))),(((((81,116),117),(114,115)),(118,(119,120))),113)),((15,100),(104,111))),(19,121)),(106,107)),(21,108)),110),(32,33)),31),37),(((4,(6,36)),(5,35)),30)),8)));
 558: 1 -97014.78125 -97809.2899 (0,(1,(2,7)),((((((((((((((((3,34),90),78),77),(71,79)),((((((29,75),74),((64,73),65)),91),92),76)),(57,109)),80),(((((((((((10,((11,13),227)),222),223),((((((174,178),(177,207)),(((181,184),194),(((187,(199,213)),209),189))),((191,(192,193)),196)),(((200,(203,210)),(201,211)),205)),204)),(((127,148),((((((130,131),(156,172)),(((137,139),144),141)),(((134,(146,165)),((150,(167,168)),155)),(151,153))),(157,(159,161))),170)),132)),22),66),(24,(((48,84),(49,83)),((((((50,(93,94)),87),95),122),59),(52,58))))),(62,96)),((20,(101,(102,103))),((55,105),82))),((((16,18),(((((((39,67),41),40),(88,89)),(42,43)),(68,(69,70))),112)),(123,((124,125),126))),((44,86),(((45,46),47),(97,98)))))),((((((((((((((9,143),142),(138,140)),154),(((135,136),(145,166)),(147,(149,169)))),(152,(163,164))),171),128),((133,(158,160)),162)),129),((((51,99),85),(53,54)),173)),((((((((12,14),((214,(224,225)),(215,(((216,218),(219,220)),217)))),229),((221,228),230)),226),((((175,179),176),(188,(190,((197,198),208)))),((180,182),((183,(185,186)),195)))),202),((23,(60,206)),212))),(17,(38,56))),((25,((26,72),(27,28))),(61,63)))),(((15,100),(104,111)),((((81,116),117),(118,(119,120))),(113,(114,115))))),((19,121),(21,108))),(106,107)),110),(32,33)),(((((4,(6,36)),31),(5,35)),30),(8,37))));
 559: 2 -101165.2969 -97827.30404 (0,(1,(2,7)),((((((((((((((((3,34),90),((71,78),(77,79))),57),((((((29,75),74),91),((64,73),65)),(76,92)),109)),80),(((((((((((10,((11,13),227)),222),223),((((((((((174,178),177),((181,184),(189,194))),207),((187,(199,213)),209)),196),(191,193)),192),(((200,(203,210)),(201,211)),205)),204)),(((((127,132),148),((157,(159,161)),170)),((((((134,(151,153)),155),(146,165)),(150,(167,168))),(((137,139),144),141)),(156,172))),(130,131))),66),22),(24,((((48,84),(49,83)),59),(((((50,(93,94)),87),95),122),(52,58))))),(62,96)),((20,(101,(102,103))),((55,105),82))),((((16,18),(((((((39,67),41),40),(88,89)),(42,43)),(68,(69,70))),112)),(123,((124,125),126))),((44,86),(((45,46),47),(97,98)))))),(((((((((((((((9,143),142),(138,140)),154),(((135,136),(145,166)),(147,(149,169)))),(152,(163,164))),171),128),(133,(158,160))),(129,162)),173),((60,206),212)),(((((((12,14),(214,((215,(224,225)),(((216,218),(219,220)),217)))),229),((221,228),230)),226),((((175,179),176),((188,((197,198),208)),190)),((180,182),((183,(185,186)),195)))),202)),(((17,23),(38,56)),(((51,99),85),(53,54)))),((25,((26,72),(27,28))),(61,63)))),(((((81,116),117),(114,115)),113),(118,(119,120)))),((15,100),(104,111))),((19,121),(21,108))),(106,107)),110),(32,33)),(8,37)),((((4,(6,36)),31),(5,35)),30)));
 560: 1 -95743.53125 -97834.94826 (0,(1,(2,7)),((((((((((((((((((3,34),90),(77,78)),(71,79)),(((((29,(75,91)),74),((64,73),65)),76),92)),(57,109)),80),((((((((((((10,(11,13)),227),222),223),((((((174,178),(177,207)),(((181,184),194),(((187,(199,213)),209),189))),((191,(192,193)),196)),(((200,(203,210)),(201,211)),205)),204)),((((127,132),148),(((((130,131),(156,172)),(((137,139),144),141)),(((134,(146,165)),((150,(167,168)),155)),(151,153))),(157,(159,161)))),170)),22),66),(24,((((48,84),(49,83)),59),(((((50,(93,94)),87),95),122),(52,58))))),(62,96)),((20,(101,(102,103))),((55,105),82))),(((16,18),(((((((39,67),41),40),(88,89)),(42,43)),(68,(69,70))),((44,86),(((45,46),47),(97,98))))),(112,(123,((124,125),126)))))),((((((((((((((9,143),142),(138,140)),154),((135,136),((145,166),(147,(149,169))))),(152,(163,164))),171),128),((133,(158,160)),162)),129),((((51,99),85),(53,54)),173)),(((((((12,14),((214,(224,225)),(215,(((216,218),(219,220)),217)))),229),((221,228),230)),(((((175,179),176),((180,182),190)),(((183,(185,186)),195),(188,((197,198),208)))),226)),202),((23,(60,206)),212))),(17,(38,56))),((25,((26,72),(27,28))),(61,63)))),((((81,116),117),(118,(119,120))),(113,(114,115)))),((15,100),(104,111))),(19,121)),106),(21,108)),107),110),(32,33)),((((((4,(6,36)),31),(5,35)),37),30),8)));
 561: 1 -101033.5312 -97842.46193 (0,(1,(2,7)),(((((((((((((((3,34),90),78),(71,(77,79))),(57,109)),((((((((29,91),(75,76)),92),74),65),(64,73)),97),80)),(((((((((((10,((11,13),227)),222),223),((((((174,178),(177,207)),(((181,184),194),(((187,(199,213)),209),189))),((191,(192,193)),196)),(((200,(203,210)),(201,211)),205)),204)),(((127,148),((((((130,131),161),159),157),(((((134,(146,165)),155),153),((150,(167,168)),151)),((((137,139),144),141),(156,172)))),170)),132)),22),66),(24,((((48,84),(49,83)),59),(((((50,(93,94)),87),95),122),(52,58))))),(62,96)),((20,(101,(102,103))),((55,105),82))),((((16,18),((44,86),(((45,46),47),98))),(((((((39,67),41),40),(88,89)),(42,43)),(68,(69,70))),112)),(123,((124,125),126))))),(((((((((((((9,143),142),(138,140)),154),(((135,136),(145,166)),(147,(149,169)))),(152,(163,164))),171),128),129),((133,(158,160)),162)),((((51,99),85),(53,54)),173)),((((((((((12,14),((214,(224,225)),(215,(((216,218),(219,220)),217)))),229),226),((221,228),230)),((((175,179),176),(188,(190,((197,198),208)))),((180,182),((183,(185,186)),195)))),202),((60,206),212)),(17,23)),(38,56))),((25,((26,72),(27,28))),(61,63)))),((((81,116),117),(118,(119,120))),(113,(114,115)))),((15,100),(104,111))),(19,121)),((21,108),(106,107))),110),(32,33)),((((((4,(6,36)),31),(5,35)),37),30),8)));
 562: 1 -96305.73438 -97816.22756 (0,(1,(2,7)),((((((((((((((((3,34),90),((71,(77,79)),78)),(57,109)),(((((29,75),74),91),((64,73),65)),(76,92))),(((((((((((10,((11,13),227)),222),223),((((((((174,178),177),(((181,184),194),(((187,(199,213)),209),189))),207),196),(191,(192,193))),(((200,(203,210)),(201,211)),205)),204)),(((127,132),148),((((130,131),(157,(159,161))),((((134,(146,165)),(((137,139),144),141)),(((150,(167,168)),155),(151,153))),(156,172))),170))),22),66),(24,((((48,84),(49,83)),59),(((((50,(93,94)),87),95),122),(52,58))))),(62,96)),((20,(101,(102,103))),((55,105),82))),((((16,18),(((((((39,67),41),40),(88,89)),(42,43)),(68,(69,70))),112)),(123,((124,125),126))),((44,86),(((45,46),47),(97,98)))))),((((((((((((((((9,143),142),(138,140)),154),(((135,136),(145,166)),(147,(149,169)))),(152,(163,164))),171),128),((133,(158,160)),162)),129),173),((((((((12,14),(((214,(224,225)),(215,(((216,218),(219,220)),217))),229)),226),230),(221,228)),((((175,179),176),(188,(190,((197,198),208)))),((180,182),((183,(185,186)),195)))),202),((60,206),212))),(23,(((51,99),85),(53,54)))),((17,38),56)),80),((25,((26,72),(27,28))),(61,63)))),((((81,116),117),(118,(119,120))),(113,(114,115)))),((15,100),(104,111))),(19,121)),106),(21,108)),107),110),(32,33)),(((((4,(6,36)),31),(5,35)),30),(8,37))));
 563: 1 -98974.07812 -97818.60015 (0,(1,(2,7)),((((((((((((((3,34),(((71,77),79),78)),90),(57,109)),((((((((((10,((11,13),227)),222),223),(((((((((174,178),177),(((181,184),194),(((187,(199,213)),209),189))),207),196),(191,193)),192),(((200,(203,210)),(201,211)),205)),204)),(((127,148),((((((130,131),(156,172)),(((137,139),144),141)),(((134,(146,165)),((150,(167,168)),155)),(151,153))),(157,(159,161))),170)),132)),22),((((16,18),(((((((39,67),41),40),(88,89)),(42,43)),(68,(69,70))),112)),(123,((124,125),126))),((44,86),(((45,46),47),(97,98))))),66),(((20,(101,(102,103))),((55,105),82)),((24,(((48,84),(49,83)),((((((50,(93,94)),87),95),122),59),(52,58)))),(62,96)))),(((((29,75),74),91),((64,73),65)),(76,92)))),80),((((((((((((((9,143),142),(138,140)),154),(((135,136),(145,166)),(147,(149,169)))),(152,(163,164))),171),128),((133,(158,160)),162)),129),173),(((((((((12,14),((214,(224,225)),(215,(((216,218),(219,220)),217)))),229),226),((221,228),230)),((((175,179),176),(188,(190,((197,198),208)))),((180,182),((183,(185,186)),195)))),202),23),((60,206),212))),(17,(38,56))),((25,((26,72),(27,28))),((((51,99),85),(53,54)),(61,63))))),(((81,116),117),(((113,118),(114,115)),(119,120)))),((15,100),(104,111))),(19,121)),((21,108),(106,107))),110),(32,33)),((((((4,(6,36)),31),(5,35)),37),30),8)));
 564: 1 -106847.2109 -97822.79513 (0,(1,(2,7)),((((((((((((((((3,34),90),((71,(77,79)),78)),(57,109)),((((((29,75),74),91),((64,73),65)),76),92)),(((((((((((10,((11,13),227)),222),223),((((((((174,178),177),(((181,184),194),(((187,(199,213)),209),189))),207),196),(191,(192,193))),(((200,((203,210),211)),201),205)),204)),(((127,132),148),((((130,131),(157,(159,161))),((((134,(146,165)),(((137,139),144),141)),(((150,(167,168)),155),(151,153))),(156,172))),170))),22),66),(24,((((48,84),(49,83)),59),(((((50,(93,94)),87),95),122),(52,58))))),(62,96)),((20,(101,(102,103))),((55,105),82))),((((16,18),(((((((39,67),41),40),(88,89)),(42,43)),(68,(69,70))),112)),(123,((124,125),126))),((44,86),(((45,46),47),(97,98)))))),(((((((((((((((((9,143),142),(138,140)),154),(((135,136),(145,166)),(147,(149,169)))),(152,(163,164))),171),128),((133,(158,160)),162)),129),173),(((((((((12,14),((214,(224,225)),(215,(((216,218),(219,220)),217)))),229),226),230),(221,228)),((((175,179),176),(188,((190,208),(197,198)))),((180,182),((183,(185,186)),195)))),202),((60,206),212))),23),(((51,99),85),(53,54))),(17,(38,56))),80),((25,((26,72),(27,28))),(61,63)))),((((81,116),117),(118,(119,120))),(113,(114,115)))),((15,100),(104,111))),(19,121)),106),(21,108)),107),110),(32,33)),(((((4,(6,36)),31),(5,35)),30),(8,37))));
 565: 1 -96889.1875 -97820.98171 (0,(1,(2,7)),((((((((((((((((3,34),90),((71,(77,79)),78)),(57,109)),((((((29,75),74),91),((64,73),65)),76),92)),((((((((((10,((11,13),227)),222),223),(((((((((174,178),177),(((181,184),194),(((187,(199,213)),209),189))),207),196),(191,193)),192),(((200,(203,210)),(201,211)),205)),204)),(((127,148),((((130,131),(157,(159,161))),((((134,(146,165)),((150,(167,168)),155)),(151,153)),((((137,139),144),141),(156,172)))),170)),132)),22),((24,(((48,84),(49,83)),((((((50,(93,94)),87),95),122),59),(52,58)))),66)),(62,96)),((20,(101,(102,103))),((55,105),82))),(((16,18),(((((((39,67),41),40),(88,89)),(42,43)),(68,(69,70))),112)),((((44,86),((45,46),47)),98),97)))),(80,(123,((124,125),126)))),((((((((((((((9,143),142),(138,140)),154),(((135,136),(145,166)),(147,(149,169)))),(152,(163,164))),171),128),129),((133,(158,160)),162)),173),(((((((((12,14),229),((214,(224,225)),(215,(((216,218),(219,220)),217)))),226),230),(221,228)),((((175,179),176),(188,(190,((197,198),208)))),((180,182),((183,(185,186)),195)))),202),((23,(60,206)),212))),((((51,99),85),(53,54)),(61,63))),((((17,38),56),((26,72),(27,28))),25))),(((81,116),117),(((113,118),(114,115)),(119,120)))),((15,100),(104,111))),(19,121)),(106,107)),(21,108)),110),(32,33)),(((((4,(6,36)),31),(5,35)),30),(8,37))));
 566: 1 -97380.9375 -97820.44667 (0,(1,(2,7)),(((((((((((((((((3,34),90),78),((71,79),77)),(57,109)),80),((((((((((((((9,143),142),(138,140)),(((135,136),(145,166)),(147,(149,169)))),(152,(163,164))),(154,171)),128),129),((133,(158,160)),162)),(((60,206),212),173)),((((((((12,14),((214,(224,225)),(215,(((216,218),(219,220)),217)))),229),226),((221,228),230)),((((175,179),176),(188,(190,((197,198),208)))),((180,182),((183,(185,186)),195)))),202),23)),((17,(38,56)),(((51,99),85),(53,54)))),(25,(((26,72),(27,28)),61))),((((((((((((10,((11,13),227)),222),223),(((((((((174,178),177),(((181,184),194),(((187,(199,213)),209),189))),207),196),(191,193)),192),(((200,(203,210)),(201,211)),205)),204)),((((((127,132),148),(157,(159,161))),(((((134,(146,165)),155),(151,153)),((150,168),167)),((((137,139),144),141),(156,172)))),170),(130,131))),22),66),(24,((((48,84),(49,83)),59),(((((50,(93,94)),87),95),122),(52,58))))),(62,96)),((20,(101,(102,103))),((55,105),82))),((((16,18),((((((((39,67),41),89),40),88),(42,43)),(68,(69,70))),112)),(123,((124,125),126))),((((44,86),((45,46),47)),98),97))),((((((29,75),74),(76,92)),91),((64,73),65)),63)))),((((81,116),117),(119,120)),((113,118),(114,115)))),((15,100),(104,111))),(19,121)),(21,108)),(106,107)),110),(32,33)),31),(8,37)),(((4,(6,36)),(5,35)),30)));
 567: 1 -94531.25781 -97843.18943 (0,(1,(2,7)),((((((((((((((((3,34),90),((71,(77,79)),78)),(57,109)),((((((29,74),75),91),((64,73),65)),76),92)),80),((((((((((((10,((11,13),227)),222),223),(((((((((174,178),177),(((181,184),194),(((187,(199,213)),209),189))),207),196),(191,(192,193))),205),(200,(201,((203,210),211)))),204)),(((127,132),148),(((((130,131),(156,172)),((((134,(146,165)),((150,(167,168)),155)),(151,153)),((137,139),(141,144)))),(157,(159,161))),170))),66),22),(24,(((((48,84),(49,83)),59),((((50,(93,94)),87),95),122)),(52,58)))),62),((20,(101,(102,103))),((55,105),82))),96),((((16,18),(((((((39,67),41),40),(88,89)),(42,43)),(68,(69,70))),112)),(123,((124,125),126))),((44,86),(((45,46),47),(97,98)))))),((((((((((((((9,143),142),(138,140)),154),(((135,136),(145,166)),(147,(149,169)))),(152,(163,164))),128),171),((133,(158,160)),162)),129),173),(((((((((12,14),229),((214,(224,225)),(215,(((216,218),(219,220)),217)))),226),((221,228),230)),23),((((175,179),176),((188,((197,198),208)),190)),((180,182),((183,(185,186)),195)))),202),((60,206),212))),((17,(38,56)),(((51,99),85),(53,54)))),((25,((26,72),(27,28))),(61,63)))),(((((81,116),117),(114,115)),(118,(119,120))),113)),((15,100),(104,111))),(19,121)),(106,107)),(21,108)),110),(32,33)),((((((4,(6,36)),31),(5,35)),37),30),8)));
 568: 1 -99019.75 -97832.76825 (0,(1,(2,7)),(((((((((((((3,34),90),78),(77,79)),71),((((((29,75),74),91),((64,73),65)),76),92)),(57,109)),(((((((((((((((((9,143),142),(138,140)),154),((((135,136),145),166),(147,(149,169)))),(152,(163,164))),171),128),((133,(158,160)),162)),129),173),((((((((12,14),((214,(224,225)),(215,(((216,218),(219,220)),217)))),229),226),((221,228),230)),((((175,179),176),(188,(190,((197,198),208)))),((180,182),((183,(185,186)),195)))),202),((23,(60,206)),212))),(((51,99),85),(53,54))),(17,(38,56))),((25,((26,72),(27,28))),(61,63))),(((((((((((10,((11,13),227)),222),223),(((((((174,178),177),((181,184),(((187,(199,213)),209),(189,194)))),207),((191,(192,193)),196)),(((200,(203,210)),(201,211)),205)),204)),(((((127,132),148),161),(((((130,131),(156,172)),(((137,139),144),141)),(((134,(146,165)),((150,168),155)),((151,153),167))),(157,159))),170)),22),66),(24,((((48,84),(49,83)),59),(((((50,(93,94)),87),95),122),(52,58))))),(62,96)),((20,(101,(102,103))),((55,105),82))),((((16,18),(123,((124,125),126))),(((((((39,67),41),40),(88,89)),(42,43)),(68,(69,70))),112)),((44,86),(((45,46),47),(97,98)))))),80)),(((15,100),(104,111)),((((81,116),117),(118,(119,120))),(113,(114,115))))),(19,121)),(((21,108),110),(106,107))),(32,33)),((((((4,(6,36)),31),(5,35)),37),30),8)));
 569: 1 -97958.24219 -97830.89202 (0,(1,(2,7)),((((((((((((((((3,34),90),((71,(77,79)),78)),(((20,(101,(102,103))),57),109)),80),((((((((((((10,((11,13),227)),222),223),(((((((((174,178),177),(((181,184),194),(((187,(199,213)),209),189))),207),196),(191,193)),192),(((200,(203,210)),(201,211)),205)),204)),((((127,(((((134,(146,165)),155),(151,153)),((150,168),167)),((((137,139),144),141),156))),(((132,(157,(159,161))),148),170)),172),(130,131))),66),22),(24,(((48,84),(49,83)),((((((50,(93,94)),87),95),122),59),(52,58))))),(62,96)),((55,105),82)),(((((16,18),123),(((((((39,67),41),40),(88,89)),(42,43)),(68,(69,70))),112)),((124,125),126)),((44,86),(((45,46),47),(97,98))))),((((((29,75),74),91),((64,73),65)),92),(63,76)))),((((((((((((((((9,143),142),(138,140)),154),(((135,136),(145,166)),(147,(149,169)))),(152,(163,164))),171),128),((133,(158,160)),162)),129),173),((60,206),212)),(((((((((12,14),((215,(((216,218),(219,220)),217)),226)),(214,(224,225))),229),230),(221,228)),(((((175,179),176),((188,((197,198),208)),190)),((183,(185,186)),195)),(180,182))),202),23)),((((51,99),85),(53,54)),56)),(17,38)),(25,(((26,72),(27,28)),61)))),(((((81,116),117),(114,115)),(118,(119,120))),113)),((15,100),(104,111))),((19,121),(21,108))),(106,107)),110),(32,33)),(((4,(6,36)),31),(5,35))),30),(8,37)));
 570: 1 -96451.01562 -97808.44933 (0,(1,(2,7)),((((((((((((((((3,34),90),78),77),(71,79)),(((((29,75),74),91),((64,73),65)),(76,92))),(57,109)),80),(((((((((((10,((11,13),227)),222),223),((((((((174,178),177),(((181,184),194),(((187,(199,213)),209),189))),207),196),(191,(192,193))),(((200,(203,210)),(201,211)),205)),204)),(((127,148),((((((130,131),161),159),157),((((134,(146,165)),((150,(167,168)),155)),(151,153)),((((137,139),144),141),(156,172)))),170)),132)),22),66),(24,(((48,84),(49,83)),((((((50,(93,94)),87),95),122),59),(52,58))))),(62,96)),((20,(101,(102,103))),((55,105),82))),((((16,18),(((((((39,67),41),40),(88,89)),(42,43)),(68,(69,70))),112)),(123,((124,125),126))),((44,86),(((45,46),47),(97,98)))))),((((((((((((((9,143),142),(138,140)),154),(((135,136),(145,166)),(147,(149,169)))),(152,(163,164))),171),128),((133,(158,160)),162)),129),((((51,99),85),(53,54)),173)),((((((((12,14),((214,(224,225)),(215,(((216,218),(219,220)),217)))),229),226),((221,228),230)),(((((175,179),176),(190,((197,198),208))),((180,182),((183,(185,186)),195))),188)),202),((23,(60,206)),212))),((17,38),56)),((25,((26,72),(27,28))),(61,63)))),(((15,100),(104,111)),((((81,116),117),(118,(119,120))),(113,(114,115))))),((19,121),(21,108))),(106,107)),110),(32,33)),((((((4,(6,36)),31),(5,35)),37),30),8)));
 571: 1 -97690.14062 -97817.92798 (0,(1,(2,7)),((((((((((((((((3,34),90),(77,78)),(71,79)),(((29,(75,91)),74),(((64,73),65),(76,92)))),(57,109)),80),(((((((((((10,((11,13),227)),222),223),(((((((174,178),177),(((181,184),194),(((187,(199,213)),209),189))),207),(((191,193),192),196)),(((200,(203,210)),(201,211)),205)),204)),(((127,132),148),((((((130,131),(156,172)),(((137,139),144),141)),((134,(151,153)),((146,165),((150,(167,168)),155)))),(157,(159,161))),170))),22),66),(24,(((48,84),(49,83)),((((((50,(93,94)),87),95),122),59),(52,58))))),(62,96)),((20,(101,(102,103))),((55,105),82))),((((16,18),(((((((39,67),41),40),(88,89)),(42,43)),(68,(69,70))),112)),(123,((124,125),126))),(((44,86),47),((45,46),(97,98)))))),(((((((((((((((9,143),142),(138,140)),154),(((135,136),(145,166)),(147,(149,169)))),(152,(163,164))),171),128),(133,(158,160))),162),129),((((51,99),85),(53,54)),173)),((((((((12,14),((214,(224,225)),(215,(((216,218),(219,220)),217)))),229),226),((221,228),230)),((((175,179),176),(188,(190,((197,198),208)))),((180,182),((183,(185,186)),195)))),202),((23,(60,206)),212))),(17,(38,56))),((25,((26,72),(27,28))),(61,63)))),(((15,100),104),((((81,116),117),(118,(119,120))),(113,(114,115))))),(19,121)),((21,108),110)),(106,107)),111),(32,33)),(((((4,(6,36)),31),(5,35)),30),(8,37))));
 572: 1 -96434.30469 -97823.10013 (0,((1,7),2),(((((((((((((((((3,34),90),78),(71,(77,79))),(57,109)),(((((29,75),74),91),((64,73),65)),(76,92))),80),(((((((((((10,((11,13),227)),222),223),((((((((((174,178),177),(((181,184),194),(((187,(199,213)),209),189))),207),196),193),191),192),(((200,(203,210)),(201,211)),205)),204)),(((127,148),((((((130,131),(156,172)),(((137,139),144),141)),(((134,(146,165)),((150,(167,168)),155)),(151,153))),(157,(159,161))),170)),132)),66),22),(24,((((48,84),(49,83)),59),(((((50,(93,94)),87),95),122),(52,58))))),(62,96)),((20,(101,(102,103))),((55,105),82))),(((((16,18),123),(((((((39,67),41),40),(88,89)),(42,43)),(68,(69,70))),112)),((124,125),126)),((44,86),(((45,46),47),(97,98)))))),((((((((((((((9,143),142),(138,140)),154),(((135,136),(145,166)),(147,(149,169)))),(152,(163,164))),171),128),(133,(158,160))),(129,162)),(((60,206),212),173)),((((((((12,14),((214,(224,225)),(215,(((216,218),(219,220)),217)))),229),226),((221,228),230)),((((175,179),176),(188,(190,((197,198),208)))),((180,182),((183,(185,186)),195)))),202),23)),((17,(38,56)),(((51,99),85),(53,54)))),((25,((26,72),(27,28))),(61,63)))),((((81,116),117),(118,(119,120))),(113,(114,115)))),((15,100),(104,111))),(19,121)),(106,107)),(21,108)),110),(32,33)),(((((4,(6,36)),(5,35)),31),30),(8,37))));
 573: 1 -93804.14844 -97829.14406 (0,(1,(2,7)),(((((((((((((((3,34),90),78),(77,79)),71),(57,109)),80),((((((((((((10,((11,13),227)),222),223),((((((174,178),(177,207)),(((181,184),194),(((187,(199,213)),209),189))),((191,(192,193)),196)),(((200,(203,210)),(201,211)),205)),204)),((((((127,132),148),(((134,((146,165),((150,168),155))),((151,153),167)),((((137,139),144),141),(156,172)))),(157,(159,161))),170),(130,131))),22),66),(24,(((48,84),(49,83)),((((((50,(93,94)),87),95),122),59),(52,58))))),(62,96)),((20,(101,(102,103))),((55,105),82))),(((((16,18),((((((39,67),41),40),(88,89)),(42,43)),(68,(69,70)))),((44,86),(((45,46),47),(97,98)))),(123,((124,125),126))),112)),((((((29,75),74),91),((64,73),65)),(76,92)),63))),(((((((((((((((9,143),142),(138,140)),154),(((135,136),(145,166)),(147,(149,169)))),(152,(163,164))),171),128),129),((133,(158,160)),162)),173),((60,206),212)),(((((((12,14),(((214,(224,225)),(215,(((216,218),(219,220)),217))),229)),226),((221,228),230)),((((175,179),176),((188,((197,198),208)),190)),((180,182),((183,(185,186)),195)))),202),23)),((17,(38,56)),(((51,99),85),(53,54)))),(25,(((26,72),(27,28)),61)))),(((15,100),(104,111)),(((81,116),117),(((113,118),(114,115)),(119,120))))),(19,121)),((21,108),(106,107))),110),(32,33)),((((((4,(6,36)),(5,35)),31),37),30),8)));
 574: 1 -96820.96875 -97890.72786 (0,(1,((2,(((((3,34),90),78),(((((((((((((((((((9,143),142),(138,140)),154),((((128,164),(((135,136),(145,166)),(147,(149,169)))),171),(152,163))),129),((133,(158,160)),162)),173),(((((((12,14),(214,((((216,218),(219,220)),217),226))),((215,229),225)),224),((221,228),230)),((((175,179),176),(188,(190,((197,198),208)))),((180,182),((183,(185,186)),195)))),202)),(((((51,99),85),(53,54)),63),((56,76),212))),117),(25,(((26,72),(27,28)),61))),((((((((((((10,((11,13),227)),222),223),(((((((((174,178),177),(((181,184),194),(((187,(199,213)),209),189))),207),196),(191,193)),192),((200,(203,210)),(201,211))),205)),204),(118,((((((127,(130,131)),156),(((137,139),144),141)),((((134,165),146),((150,(167,168)),155)),(151,153))),(((132,148),170),(157,(159,161)))),172))),((22,116),66)),(((((((39,67),41),40),(88,89)),(42,43)),(68,(69,70))),115)),(123,((124,125),126))),((((16,18),60),((44,86),(((45,46),47),98))),82)),((((17,(38,105)),((24,206),((((48,84),(49,83)),59),(((((50,(93,94)),87),95),122),((52,81),58))))),(62,96)),(20,(101,(102,103))))),((23,109),(((((29,75),74),91),92),((64,73),65))))),(119,120)),((((((15,100),(104,111)),107),110),((19,121),((21,(113,114)),(55,108)))),106)),(80,97)),112),57),(71,79))),77)),7)),((((((4,(6,36)),31),(5,35)),30),(8,37)),(32,33)));
 575: 1 -93044.80469 -97872.21104 (0,(1,(2,7)),(((((((((((((3,34),90),78),(71,(77,79))),109),(15,((20,(101,(102,103))),57))),80),(100,(104,111))),((((((((((((((((((9,143),142),(138,140)),154),(((135,136),(145,166)),(147,(149,169)))),(152,(163,164))),171),128),(133,(158,160))),(129,162)),173),((60,206),212)),(((((((12,14),(214,((((216,218),(219,220)),217),226))),(224,225)),(215,229)),((221,228),230)),(((((175,179),176),(190,((197,198),208))),((180,182),(((183,186),185),195))),188)),202)),(((23,56),(((51,99),85),(53,54))),(38,62))),17),((((((((((((((10,((11,13),227)),222),223),((((((((174,178),177),(((181,184),194),(((187,(199,213)),209),189))),207),196),(191,193)),192),(((200,(203,210)),(201,211)),205))),204),((((((127,132),148),(((((134,(146,165)),155),(151,153)),((150,168),167)),((((137,139),144),141),156))),170),((((130,131),161),159),157)),172)),((((((39,67),41),(40,89)),88),(68,(69,70))),(42,43))),22),((24,((((48,84),((49,83),59)),((((50,(93,94)),87),95),122)),(52,58))),(66,112))),((16,18),(123,((124,125),126)))),(((((44,86),((45,46),47)),98),97),82)),(55,105)),((((((29,75),74),91),((64,73),65)),(76,92)),63)),96)),(25,(((26,72),(27,28)),61))),((19,121),(21,(((((81,116),117),(119,120)),(114,115)),(113,118)))))),((106,107),108)),110),(32,33)),(((((4,(6,36)),31),(5,35)),30),(8,37))));
 576: 1 -96813.84375 -97841.52897 (0,(1,(2,7)),(((((((((((((((3,34),90),78),(71,(77,79))),109),((20,(101,(102,103))),57)),80),((15,100),(104,111))),((((((((((((((((((((9,143),142),(138,140)),154),(((135,136),(145,166)),(147,(149,169)))),(152,(163,164))),171),128),(133,(158,160))),162),129),173),(((((((((12,14),((((216,218),(219,220)),217),226)),((214,(224,225)),215)),229),((221,228),230)),((((175,179),176),(188,(190,((197,198),208)))),((180,182),(((183,185),186),195)))),23),202),((60,206),212))),38),((((51,99),85),(53,54)),56)),17),(25,(((26,72),(27,28)),61))),((((((((((((10,((11,13),227)),222),223),(((((((174,178),177),(((181,184),194),(((187,(199,213)),209),189))),207),((191,(192,193)),196)),(((200,(203,210)),(201,211)),205)),204)),(((((((127,132),148),(((((((134,165),146),155),(((137,139),144),141)),(151,153)),((150,168),167)),156)),170),(157,(159,161))),172),(130,131))),22),((24,66),((((48,84),(49,83)),59),(((((50,(93,94)),87),95),122),(52,58))))),((((16,18),((((((39,67),41),40),(88,89)),(42,43)),(68,(69,70)))),(123,((124,125),126))),((44,86),(((45,46),47),(97,98))))),112),((55,105),82)),(((((((29,75),74),91),76),92),((64,73),65)),63)),(62,96))),(19,121)),(21,(((((81,116),117),(119,120)),(114,115)),(113,118))))),106),108),107),110),(32,33)),(((((4,(6,36)),31),(5,35)),30),(8,37))));
 577: 1 -99084.875 -97827.4424 (0,(1,(2,7)),(((((((((((((((((3,34),90),78),(71,(77,79))),(57,109)),(((((29,75),74),91),((64,73),65)),(76,92))),80),(((((((((((10,((11,13),227)),222),223),(((((((((174,178),177),(((181,184),194),(((187,(199,213)),209),189))),207),196),(191,193)),192),(((200,(203,210)),(201,211)),205)),204)),((((127,132),148),(((130,131),(157,(159,161))),((((((134,(146,165)),155),153),151),((150,168),167)),((((137,139),144),141),(156,172))))),170)),22),66),(24,((((48,84),(49,83)),59),(((((50,(93,94)),87),95),122),(52,58))))),(62,96)),((20,(101,(102,103))),((55,105),82))),((((16,18),(((((((39,67),41),(40,89)),88),(42,43)),(68,(69,70))),112)),(123,((124,125),126))),((44,86),(((45,46),47),(97,98)))))),(((((((((((((((9,143),142),(138,140)),154),(((135,136),(145,166)),(147,(149,169)))),(152,(163,164))),171),128),(133,(158,160))),(129,162)),173),((60,206),212)),((((((((12,14),((214,(224,225)),(215,(((216,218),(219,220)),217)))),229),226),((221,228),230)),((((175,179),176),(188,(190,((197,198),208)))),((180,182),((183,(185,186)),195)))),202),23)),((17,(38,56)),(((51,99),85),(53,54)))),((25,((26,27),(28,72))),(61,63)))),((15,100),(((81,116),117),((113,(114,115)),(118,(119,120)))))),(104,111)),(19,121)),(106,107)),(21,108)),110),(32,33)),((((((4,(6,36)),(5,35)),31),37),30),8)));
 578: 2 -101942.2031 -97813.75192 (0,(1,(2,7)),(((((((((((((3,34),90),((71,(77,79)),78)),(57,109)),(((((29,75),74),91),((64,73),65)),(76,92))),(((((((((((10,((11,13),227)),222),223),(((((((((174,178),177),(((181,184),194),(((187,(199,213)),209),189))),207),196),(191,193)),192),(((200,(203,210)),(201,211)),205)),204)),(((127,148),((((((130,131),161),159),157),(((((134,(146,165)),((150,(167,168)),155)),(151,153)),((((137,139),144),141),156)),172)),170)),132)),66),22),(24,((((48,84),(49,83)),59),(((((50,(93,94)),87),95),122),(52,58))))),(62,96)),((20,(101,(102,103))),((55,105),82))),((((16,18),(((((((39,67),41),40),(88,89)),(42,43)),(68,(69,70))),112)),(123,((124,125),126))),((44,86),(((45,46),47),(97,98)))))),(((((((((((((((((9,143),142),(138,140)),154),(((135,136),(145,166)),(147,(149,169)))),(152,(163,164))),171),128),((133,(158,160)),162)),129),((60,206),212)),173),((((((((12,14),((214,(224,225)),(215,(((216,218),(219,220)),217)))),229),226),((221,228),230)),((((175,179),176),((188,((197,198),208)),190)),((180,182),((183,(185,186)),195)))),202),23)),(((51,99),85),(53,54))),((17,38),56)),80),((25,((26,72),(27,28))),(61,63)))),(((15,100),(104,111)),(((((81,116),117),(114,115)),113),(118,(119,120))))),(19,121)),((21,108),(106,107))),110),(32,33)),(((((4,(6,36)),31),(5,35)),30),(8,37))));
 579: 1 -98015.49219 -97907.01403 (0,(1,(2,7)),((((((((3,34),90),78),((((((((((((((((9,143),142),(138,140)),154),(((128,(163,164)),(((135,136),(145,166)),(147,(149,169)))),(152,171))),129),((133,(158,160)),162)),173),(((((((12,14),(214,((((216,218),(219,220)),217),226))),((215,229),225)),224),((221,228),230)),(((((175,179),176),(188,(190,((197,198),208)))),((183,(185,186)),195)),(180,182))),202)),((((((((((((((10,((11,13),227)),222),223),((((((((174,178),177),(((181,184),194),(((187,(199,213)),209),189))),207),196),((191,193),192)),(((200,(203,210)),(201,211)),205)),204)),(118,(((127,(130,131)),((((((134,165),146),((150,(167,168)),155)),(151,153)),(((137,139),144),141)),(156,172))),(((132,(157,(159,161))),148),170)))),(66,116)),(((((((39,67),41),40),(88,89)),(42,43)),(68,(69,70))),115)),(22,(123,((124,125),126)))),(((16,18),60),((44,86),(((45,46),47),98)))),82),((((17,((38,105),206)),(24,(((48,84),(49,83)),((((((50,(93,94)),87),95),122),59),((52,81),58))))),(62,96)),(20,(101,(102,103))))),(23,((((((29,75),74),91),((64,73),65)),92),109))),(119,120)),((25,(((26,72),(27,28)),61)),((((51,99),85),(53,54)),((56,76),(63,212)))))),117),((((15,100),(104,111)),106),(((19,121),((21,(113,114)),(55,108))),(107,110)))),(80,97)),112),57),((71,77),79))),(32,33)),31),(8,37)),(((4,(6,36)),(5,35)),30)));
 580: 1 -95261.28125 -97815.84895 (0,(1,(2,7)),((((((((((((((((3,34),90),78),77),(71,79)),((((((29,75),74),91),((64,73),65)),76),92)),(57,109)),(((((((((((10,((11,13),227)),222),223),((((((((174,178),177),(((181,184),194),(((187,(199,213)),209),189))),207),196),(191,(192,193))),(((200,(203,210)),(201,211)),205)),204)),(((127,148),((((((130,131),161),159),157),((((134,(146,165)),((150,(167,168)),155)),(151,153)),((((137,139),144),141),(156,172)))),170)),132)),66),22),(24,(((48,84),(49,83)),((((((50,(93,94)),87),95),122),59),(52,58))))),(62,96)),((20,(101,(102,103))),((55,105),82))),((((16,18),(((((((39,67),41),40),(88,89)),(42,43)),(68,(69,70))),112)),(123,((124,125),126))),((44,86),(((45,46),47),(97,98)))))),80),((((((((((((((9,143),142),(138,140)),154),(((135,136),(145,166)),(147,(149,169)))),(152,(163,164))),171),128),((133,(158,160)),162)),129),((((51,99),85),(53,54)),173)),((((((((12,14),((214,(224,225)),(215,(((216,218),(219,220)),217)))),229),226),((221,228),230)),(((((175,179),176),(190,((197,198),208))),((180,182),((183,(185,186)),195))),188)),202),((23,(60,206)),212))),((17,38),56)),((25,((26,72),(27,28))),(61,63)))),(((15,100),((((81,116),117),(118,(119,120))),(113,(114,115)))),(104,111))),((19,121),(21,108))),(106,107)),110),(32,33)),((((((4,(6,36)),31),(5,35)),37),30),8)));
 581: 3 -95348.1875 -97838.94683 (0,(1,(2,7)),(((((((((((((((((3,34),90),78),(71,(77,79))),(((((((29,75),74),91),((64,73),65)),(76,92)),109),57)),80),(((((((((((10,((11,13),227)),222),223),((((((((((174,178),177),(((181,184),194),189)),207),((187,(199,213)),209)),196),(191,193)),192),(((200,(203,210)),(201,211)),205)),204)),(((((127,132),148),((157,(159,161)),170)),((((134,(151,153)),((((137,139),144),141),((146,165),155))),(150,(167,168))),(156,172))),(130,131))),66),22),(24,((((48,84),(49,83)),59),(((((50,(93,94)),87),95),122),(52,58))))),(62,96)),((20,(101,(102,103))),((55,105),82))),((((16,18),(((((((39,67),41),40),(88,89)),(42,43)),(68,(69,70))),112)),(123,((124,125),126))),((44,86),(((45,46),47),(97,98)))))),(((((((((((((((9,143),142),(138,140)),154),(((135,136),(145,166)),(147,(149,169)))),(152,(163,164))),171),128),(133,(158,160))),(129,162)),173),((60,206),212)),(((((((12,14),(214,((215,(224,225)),(((216,218),(219,220)),217)))),229),((221,228),230)),226),((((175,179),176),((188,((197,198),208)),190)),((180,182),((183,(185,186)),195)))),202)),(((17,23),(38,56)),(((51,99),85),(53,54)))),((25,((26,72),(27,28))),(61,63)))),(((((81,116),117),(114,115)),(118,(119,120))),113)),(((15,111),104),100)),(106,107)),(21,108)),(19,121)),110),(32,33)),(8,37)),((((4,(6,36)),31),(5,35)),30)));
 582: 1 -102804.0312 -97823.25539 (0,(1,(2,7)),(((((((((((((((3,34),90),78),77),(71,79)),(57,109)),80),((((((((((((10,((11,13),227)),222),223),(((((((((174,178),177),(((181,184),194),(((187,(199,213)),209),189))),207),196),(191,193)),192),(((200,(203,210)),(201,211)),205)),204)),(((((127,148),(132,(157,(159,161)))),(((((134,(146,165)),155),(151,153)),((150,168),167)),((((137,139),144),141),(156,172)))),170),(130,131))),22),66),(24,(((48,84),(49,83)),((((((50,(93,94)),87),95),122),59),(52,58))))),(62,96)),((20,(101,(102,103))),((55,105),82))),((((16,18),(((((((39,67),41),(40,89)),88),(42,43)),(68,(69,70))),112)),(123,((124,125),126))),((((44,86),((45,46),47)),98),97))),(((((((29,75),74),91),((64,73),65)),76),92),63))),(((((((((((((9,143),142),(138,140)),154),(((135,136),(145,166)),(147,(149,169)))),(152,(163,164))),171),128),129),((133,(158,160)),162)),173),((((((((12,14),((214,(224,225)),(215,(((216,218),(219,220)),217)))),229),226),((221,228),230)),((((175,179),176),(188,(190,((197,198),208)))),((180,182),((183,(185,186)),195)))),202),((60,206),212))),(((17,23),(((51,99),85),(53,54))),(38,56)))),((19,121),(((81,116),117),(((113,118),(114,115)),(119,120))))),(25,(((26,27),(28,72)),61))),((((15,100),(104,111)),(106,107)),(21,108))),110),(32,33)),(((((4,(6,36)),31),(5,35)),30),(8,37))));
 583: 2 -94685.51562 -97814.4652 (0,(1,(2,7)),(((((((((((((((((3,34),90),78),77),79),71),((((((29,75),74),91),((64,73),65)),76),92)),(57,109)),80),((((((((((((10,((11,13),227)),222),223),(((((((174,178),177),(((181,184),194),(((187,(199,213)),209),189))),207),(((191,193),192),196)),(((200,(203,210)),(201,211)),205)),204)),(((127,148),((((((130,131),(156,172)),(((137,139),144),141)),(((134,(146,165)),((150,(167,168)),155)),(151,153))),(157,(159,161))),170)),132)),22),66),(24,((((48,84),(49,83)),59),(((((50,(93,94)),87),95),122),(52,58))))),(62,96)),((20,(101,(102,103))),((55,105),82))),((((44,86),((45,46),47)),98),97)),((16,18),((((((((39,67),41),40),(88,89)),(42,43)),(68,(69,70))),112),(123,((124,125),126)))))),((((((((((((((9,143),142),(138,140)),154),(((135,136),(145,166)),(147,(149,169)))),(152,(163,164))),171),128),((133,(158,160)),162)),129),((((51,99),85),(53,54)),173)),(((((((((12,14),((214,(224,225)),(215,(((216,218),(219,220)),217)))),229),((221,228),230)),226),((((175,179),176),(188,(190,((197,198),208)))),((183,(185,186)),195))),(180,182)),202),((23,(60,206)),212))),(17,(38,56))),(25,(((26,72),(27,28)),61)))),(((15,100),(104,111)),(63,(((81,116),117),((113,(114,115)),(118,(119,120))))))),(19,121)),((21,108),(106,107))),110),(32,33)),(((((4,(6,36)),31),(5,35)),30),(8,37))));
 584: 4 -100169.5781 -97830.54502 (0,(1,(2,7)),(((((((((((((((((3,34),90),((71,(77,79)),78)),(57,109)),(((((29,75),74),91),((64,73),65)),(76,92))),80),(((((((((((10,((11,13),227)),222),223),(((((((((174,178),177),((181,184),(((187,(199,213)),209),(189,194)))),207),196),(191,193)),192),(((200,(203,210)),(201,211)),205)),204)),(((((127,132),148),((157,(159,161)),170)),((((((134,165),146),((((137,139),144),141),155)),(151,153)),(150,(167,168))),(156,172))),(130,131))),22),66),(24,(((48,84),(49,83)),((((((50,(93,94)),87),95),122),59),(52,58))))),(62,96)),((20,(101,(102,103))),((55,105),82))),((((16,18),(((((((39,67),41),(40,89)),88),(42,43)),(68,(69,70))),112)),(123,((124,125),126))),((((44,86),((45,46),47)),98),97)))),(((((((((((((((((9,143),142),(138,140)),154),(((135,136),147),(145,166))),(149,169)),(163,164)),152),171),128),((133,(158,160)),162)),129),173),(((((((((12,14),((214,225),(215,(((216,218),(219,220)),217)))),229),224),((221,228),230)),226),((((175,179),176),((188,((197,198),208)),190)),((180,182),((183,(185,186)),195)))),202),23)),(17,((60,206),212))),(38,56)),((((51,99),85),(53,54)),63))),(25,(((26,72),(27,28)),61))),((((81,117),116),(118,(119,120))),(113,(114,115)))),((15,100),(104,111))),(19,121)),(106,107)),(21,108)),110),(32,33)),((((((4,(6,36)),31),(5,35)),37),30),8)));
 585: 1 -98311.1875 -97812.71425 (0,(1,(2,7)),(((((((((((((((3,34),90),78),77),(71,79)),((((((29,75),74),76),92),91),((64,73),65))),(57,109)),80),(((((((((((((((9,143),142),(138,140)),154),(((135,136),(145,166)),(147,(149,169)))),(152,(163,164))),171),128),((133,(158,160)),162)),129),((((51,99),85),(53,54)),173)),((((((((12,14),((214,(224,225)),(215,(((216,218),(219,220)),217)))),229),226),((221,228),230)),((((175,179),176),(188,(190,((197,198),208)))),((180,182),((183,(185,186)),195)))),202),((23,(60,206)),212))),(17,(38,56))),((25,((26,72),(27,28))),(61,63))),(((((((((((10,((11,13),227)),222),223),(((((((174,178),177),(((181,184),194),(((187,(199,213)),209),189))),207),(((191,193),192),196)),(((200,(203,210)),(201,211)),205)),204)),((((127,132),148),(((((130,131),(156,172)),(((137,139),144),141)),(((134,(146,165)),((150,(167,168)),155)),(151,153))),(157,(159,161)))),170)),22),66),(24,((((48,84),(49,83)),59),(((((50,(93,94)),87),95),122),(52,58))))),(62,96)),((20,(101,(102,103))),((55,105),82))),((((16,18),(((((((39,67),41),40),(88,89)),(42,43)),(68,(69,70))),112)),(123,((124,125),126))),((((44,86),((45,46),47)),98),97))))),(((15,100),(104,111)),((((81,116),117),(118,(119,120))),(113,(114,115))))),(19,121)),((21,108),(106,107))),110),(32,33)),(((((4,(6,36)),31),(5,35)),30),(8,37))));
 586: 1 -97063.60938 -97828.03452 (0,(1,(2,7)),((((((((((((((((3,34),90),78),(71,(77,79))),57),(((((((29,75),74),91),((64,73),65)),76),92),109)),(((((((((((10,((11,13),227)),222),223),((((((174,178),(177,207)),((181,184),(((187,(199,213)),209),(189,194)))),(((191,193),192),196)),((200,(201,((203,210),211))),205)),204)),(((127,148),((((((130,131),161),159),157),(((((134,(146,165)),155),(150,(167,168))),(151,153)),((((137,139),144),141),(156,172)))),170)),132)),66),22),(24,(((48,84),(49,83)),((((((50,(93,94)),87),95),122),59),(52,58))))),(62,96)),((20,(101,(102,103))),((55,105),82))),((((16,18),(((((((39,67),41),40),(88,89)),(42,43)),(68,(69,70))),112)),(123,((124,125),126))),((44,86),(((45,46),47),(97,98)))))),80),(((((((((((((((9,143),142),(138,140)),154),(((135,136),(145,166)),(147,(149,169)))),(152,(163,164))),171),128),(133,(158,160))),(129,162)),173),((60,206),212)),(((((((((12,14),((((216,218),(219,220)),217),226)),(214,(215,(224,225)))),229),(228,230)),221),((((175,179),176),((188,((197,198),208)),190)),((180,182),((183,(185,186)),195)))),202),23)),((17,(38,56)),(((51,99),85),(53,54)))),((25,((26,72),(27,28))),(61,63)))),((((81,116),117),(118,(119,120))),(113,(114,115)))),((15,100),(104,111))),(19,121)),((21,108),(106,107))),110),(32,33)),(((((4,(6,36)),31),(5,35)),30),(8,37))));
 587: 1 -97268.45312 -97814.46023 (0,(1,(2,7)),((((((((((((((((((3,34),90),78),(71,(77,79))),(57,109)),(((((29,75),74),91),((64,73),65)),(76,92))),(((((((((((10,((11,13),227)),222),223),((((((174,178),(177,207)),(((181,184),194),(((187,(199,213)),209),189))),((191,(192,193)),196)),(((200,(203,210)),(201,211)),205)),204)),(((127,132),148),((((((130,131),161),159),157),((((134,(146,165)),((150,(167,168)),155)),(151,153)),((((137,139),144),141),(156,172)))),170))),22),66),(24,(((48,84),(49,83)),((((((50,(93,94)),87),95),122),59),(52,58))))),(62,96)),((20,(101,(102,103))),((55,105),82))),((((16,18),(((((((39,67),41),40),(88,89)),(42,43)),(68,(69,70))),112)),(123,((124,125),126))),((44,86),(((45,46),47),(97,98)))))),80),(((((((((((((((9,143),142),(138,140)),154),(((135,136),(145,166)),(147,(149,169)))),(152,(163,164))),171),128),((133,(158,160)),162)),129),173),(((((((((((12,14),((214,225),(215,(((216,218),(219,220)),217)))),229),224),(221,228)),230),226),((((175,179),176),(188,(190,((197,198),208)))),((183,(185,186)),195))),(180,182)),202),((23,(60,206)),212))),(((51,99),85),(53,54))),((17,38),56)),((25,((26,72),(27,28))),(61,63)))),((((81,116),117),(119,120)),((113,118),(114,115)))),((15,100),(104,111))),(19,121)),106),107),(21,108)),110),(32,33)),((((((4,(6,36)),31),(5,35)),37),30),8)));
 588: 1 -97941.35938 -97824.32109 (0,(1,(2,7)),((((((((((((((((3,34),90),(77,78)),(71,79)),(((((29,(75,91)),74),((64,73),65)),76),92)),(57,109)),((((((((((10,((11,13),227)),222),223),(((((((174,178),177),(((181,184),194),(((187,(199,213)),209),189))),207),(((191,193),192),196)),(((200,(203,210)),(201,211)),205)),204)),((127,132),((((((130,131),(156,172)),((134,(((137,139),144),141)),(((146,165),((150,(167,168)),155)),(151,153)))),(157,(159,161))),170),148))),22),((24,(((48,84),(49,83)),((((((50,(93,94)),87),95),122),59),(52,58)))),66)),(62,96)),((20,(101,(102,103))),((55,105),82))),((((16,18),(((((((39,67),41),40),(88,89)),(42,43)),(68,(69,70))),112)),(123,((124,125),126))),(((44,86),47),((45,46),(97,98)))))),80),(((((((((((((((9,143),142),(138,140)),154),(((135,136),(145,166)),(147,(149,169)))),(152,(163,164))),171),128),(133,(158,160))),162),129),((((51,99),85),(53,54)),173)),((((((((12,14),((214,(224,225)),(215,(((216,218),(219,220)),217)))),229),226),((221,228),230)),((((175,179),176),(188,(190,((197,198),208)))),((180,182),((183,(185,186)),195)))),202),((23,(60,206)),212))),(17,(38,56))),((25,((26,72),(27,28))),(61,63)))),(((15,100),104),((((81,116),117),(118,(119,120))),(113,(114,115))))),(19,121)),((21,108),110)),(106,107)),111),(32,33)),(((((4,(6,36)),31),(5,35)),30),(8,37))));
 589: 2 -95517.96094 -97813.1075 (0,(1,(2,7)),((((((((((((((((3,34),((71,(77,79)),78)),90),(57,109)),(((((29,75),74),91),((64,73),65)),(76,92))),80),(((((((((((10,((11,13),227)),222),223),(((((((((174,178),177),(((181,184),194),(((187,(199,213)),209),189))),207),196),(191,193)),192),(((200,(203,210)),(201,211)),205)),204)),((((127,(((130,131),(157,(159,161))),((((134,(146,165)),((150,(167,168)),155)),(151,153)),((((137,139),144),141),(156,172))))),170),148),132)),66),22),(24,((((48,84),(49,83)),59),(((((50,(93,94)),87),95),122),(52,58))))),(62,96)),((20,(101,(102,103))),((55,105),82))),((((16,18),(((((((39,67),41),40),(88,89)),(42,43)),(68,(69,70))),112)),(123,((124,125),126))),((((44,86),((45,46),47)),98),97)))),(((((((((((((((((9,143),142),(138,140)),154),(((135,136),(145,166)),(147,(149,169)))),(152,(163,164))),171),128),((133,(158,160)),162)),129),173),((60,206),212)),(((((((12,14),(((214,(224,225)),(215,(((216,218),(219,220)),217))),229)),226),((221,228),230)),((((175,179),176),((188,((197,198),208)),190)),((180,182),((183,(185,186)),195)))),202),23)),(38,56)),(((51,99),85),(53,54))),17),((25,((26,72),(27,28))),(61,63)))),(((((81,116),117),(114,115)),113),(118,(119,120)))),((15,100),(104,111))),(19,121)),(106,107)),(21,108)),110),(32,33)),(((((4,(6,36)),31),(5,35)),30),(8,37))));
 590: 2 -99878.375 -97817.8321 (0,(1,(2,7)),((((((((((((((((3,34),90),78),(71,(77,79))),(57,109)),80),((((((((((((10,((11,13),227)),222),223),(((((((((((174,178),177),((181,184),(189,194))),207),((187,(199,213)),209)),196),(191,193)),192),((200,(203,210)),(201,211))),205),204)),((((((127,132),148),(157,(159,161))),(((((134,(146,165)),155),(151,153)),((150,168),167)),((((137,139),144),141),(156,172)))),170),(130,131))),66),22),(24,(((48,84),(49,83)),((((((50,(93,94)),87),95),122),59),(52,58))))),(62,96)),((20,(101,(102,103))),((55,105),82))),((((16,18),(((((((39,67),41),40),(88,89)),(42,43)),(68,(69,70))),112)),(123,((124,125),126))),((((44,86),((45,46),47)),98),97))),((((((29,75),74),91),(76,92)),((64,73),65)),63))),(((((((((((((((9,143),142),(138,140)),154),(((135,136),(145,166)),(147,(149,169)))),(152,(163,164))),171),128),129),((133,(158,160)),162)),173),((60,206),212)),(((((((12,14),((214,(224,225)),(215,(((216,218),(219,220)),217)))),229),((221,228),230)),226),((((175,179),176),((188,((197,198),208)),190)),((180,182),((183,(185,186)),195)))),202)),(((17,23),(38,56)),(((51,99),85),(53,54)))),(25,(((26,72),(27,28)),61)))),((((81,116),117),(119,120)),((113,118),(114,115)))),((15,100),(104,111))),(19,121)),(106,107)),(21,108)),110),(32,33)),((((((4,(6,36)),(5,35)),31),37),30),8)));
 591: 1 -102920.3516 -97810.51785 (0,(1,(2,7)),((((((((((((((((3,34),90),(77,78)),(71,79)),((((29,(75,91)),74),((64,73),65)),(76,92))),(57,109)),80),(((((((((((10,((11,13),227)),222),223),(((((((174,178),177),(((181,184),194),(((187,(199,213)),209),189))),207),(((191,193),192),196)),(((200,(203,210)),(201,211)),205)),204)),(((127,132),148),((((((130,131),(156,172)),(((137,139),144),141)),((((134,(146,165)),155),(150,(167,168))),(151,153))),(157,(159,161))),170))),22),66),(24,(((48,84),(49,83)),((((((50,(93,94)),87),95),122),59),(52,58))))),(62,96)),((20,(101,(102,103))),((55,105),82))),((((16,18),(((((((39,67),41),40),(88,89)),(42,43)),(68,(69,70))),112)),(123,((124,125),126))),(((44,86),47),((45,46),(97,98)))))),(((((((((((((((9,143),142),(138,140)),154),(((135,136),(145,166)),(147,(149,169)))),(152,(163,164))),171),128),(133,(158,160))),162),129),((((51,99),85),(53,54)),173)),((((((((12,14),((214,(224,225)),(215,(((216,218),(219,220)),217)))),229),226),((221,228),230)),((((175,179),176),(188,(190,((197,198),208)))),((180,182),((183,(185,186)),195)))),202),((23,(60,206)),212))),(17,(38,56))),((25,((26,72),(27,28))),(61,63)))),(((15,100),104),((((81,116),117),(118,(119,120))),(113,(114,115))))),(19,121)),((21,108),110)),(106,107)),111),(32,33)),(((((4,(6,36)),31),(5,35)),30),(8,37))));
 592: 3 -99636.0625 -97821.12237 (0,(1,(2,7)),((((((((((((((((3,34),90),((71,(77,79)),78)),(57,109)),(((((29,75),74),91),((64,73),65)),(76,92))),80),((((16,18),(((((((39,67),41),40),(88,89)),(42,43)),(68,(69,70))),112)),(123,((124,125),126))),((44,86),(((45,46),47),(97,98))))),((((((((((10,((11,13),227)),222),223),(((((((174,178),177),(((181,184),194),(((187,(199,213)),209),189))),207),((191,(192,193)),196)),(((200,(203,210)),(201,211)),205)),204)),((((((127,(((134,(146,165)),((150,(167,168)),155)),(151,153))),(((130,131),(156,172)),(((137,139),144),141))),(157,(159,161))),170),148),132)),66),22),(24,((((48,84),(49,83)),59),(((((50,(93,94)),87),95),122),(52,58))))),(62,96)),((20,(101,(102,103))),((55,105),82)))),((((((((((((((((9,143),142),(138,140)),154),(((135,136),(145,166)),(147,(149,169)))),(152,(163,164))),171),128),((133,(158,160)),162)),129),173),((60,206),212)),(((((((12,14),((214,(224,225)),(215,(((216,218),(219,220)),217)))),229),((221,228),230)),226),((((175,179),176),(188,(190,((197,198),208)))),((180,182),((183,(185,186)),195)))),202)),(23,(((51,99),85),(53,54)))),(17,(38,56))),((25,(((26,27),28),72)),(61,63)))),((((81,116),117),(118,(119,120))),(113,(114,115)))),((15,100),(104,111))),(19,121)),((21,108),(106,107))),110),(32,33)),(((((4,(6,36)),(5,35)),31),30),(8,37))));
 593: 1 -98747.8125 -97815.88444 (0,(1,(2,7)),(((((((((((((((((3,34),90),78),(71,(77,79))),(57,109)),((((((29,75),74),91),((64,73),65)),76),92)),(((((((((((10,((11,13),227)),222),223),(((((((((174,178),177),(((181,184),194),(((187,(199,213)),209),189))),207),196),(191,193)),192),(((200,(203,210)),(201,211)),205)),204)),((((((127,132),148),(157,(159,161))),(((((134,(146,165)),155),(151,153)),((150,168),167)),((((137,139),144),141),(156,172)))),170),(130,131))),66),(24,(((48,84),(49,83)),((((((50,(93,94)),87),95),122),59),(52,58))))),22),(62,96)),((20,(101,(102,103))),((55,105),82))),((((16,18),(((((((39,67),41),40),(88,89)),(42,43)),(68,(69,70))),112)),(123,((124,125),126))),((((44,86),((45,46),47)),98),97)))),80),(((((((((((((((9,143),142),(138,140)),154),(((135,136),(145,166)),(147,(149,169)))),(152,(163,164))),171),128),129),(133,((158,160),162))),173),((60,206),212)),((((((((12,14),((214,(224,225)),(215,(((216,218),(219,220)),217)))),229),226),((221,228),230)),((((175,179),176),((188,((197,198),208)),190)),((180,182),((183,(185,186)),195)))),202),23)),((17,(38,56)),(((51,99),85),(53,54)))),((25,(((26,27),(28,72)),61)),63))),(((81,116),117),(((113,118),(114,115)),(119,120)))),((15,100),(104,111))),(19,121)),(106,107)),(21,108)),110),(32,33)),((((((4,(6,36)),(5,35)),31),37),30),8)));
 594: 1 -91519.6875 -97825.97999 (0,(1,((2,((((((((((((3,34),(77,79)),78),71),(57,90)),109),(20,(101,(102,103)))),((((((((((((((((((((9,143),142),(138,140)),154),(((135,136),(145,166)),(147,(149,169)))),(152,(163,164))),171),128),(133,(158,160))),(129,162)),((60,206),212)),173),(((((((12,14),((214,(224,225)),(215,(((216,218),(219,220)),217)))),229),226),((221,228),230)),((((175,179),176),((188,((197,198),208)),190)),((180,182),((183,(185,186)),195)))),202)),23),((((51,99),85),(53,54)),56)),38),17),80),(25,(((26,72),(27,28)),61))),(((((((((((10,((11,13),227)),222),223),(((((((174,178),177),(((181,184),194),(((187,(199,213)),209),189))),207),(((191,193),192),196)),(((200,(203,210)),(201,211)),205)),204)),((((127,(((((134,(146,165)),155),(151,153)),((150,168),167)),((((137,139),144),141),156))),(((132,148),170),(157,(159,161)))),172),(130,131))),66),(22,(24,((((48,84),(49,83)),59),(((((50,(93,94)),87),95),122),(52,58)))))),(62,96)),((55,105),82)),((((16,18),(123,((124,125),126))),(((((((39,67),41),40),(88,89)),(42,43)),(68,(69,70))),112)),((44,86),(((45,46),47),(97,98))))),((((((29,75),74),91),(76,92)),((64,73),65)),63)))),(((15,100),(104,111)),(((((81,116),117),(119,120)),(114,115)),(113,118)))),(19,121)),((21,108),(106,107))),110)),7)),((((((4,(6,36)),(5,35)),31),30),(8,37)),(32,33)));
 595: 1 -97918.54688 -97816.60021 (0,(1,(2,7)),((((((((((((((((3,34),90),78),77),(71,79)),((((((29,75),74),91),((64,73),65)),76),92)),(57,109)),80),((((((((((((((9,143),142),(138,140)),(((135,136),(145,166)),(147,(149,169)))),(152,(163,164))),(154,171)),128),((133,(158,160)),162)),129),((((51,99),85),(53,54)),173)),((((((((12,14),((214,(224,225)),(215,(((216,218),(219,220)),217)))),229),226),((221,228),230)),((((175,179),176),(188,(190,((197,198),208)))),((180,182),((183,(185,186)),195)))),202),((23,(60,206)),212))),((17,38),56)),((25,((26,72),(27,28))),(61,63))),(((((((((((10,((11,13),227)),222),223),(((((((174,178),177),(((181,184),(189,194)),((187,(199,213)),209))),207),((191,(192,193)),196)),(((200,(203,210)),(201,211)),205)),204)),(((127,132),148),((((((130,131),161),159),157),((((134,(146,165)),((150,(167,168)),155)),(151,153)),((((137,139),144),141),(156,172)))),170))),22),66),(24,(((48,84),(49,83)),((((((50,(93,94)),87),95),122),59),(52,58))))),(62,96)),((20,(101,(102,103))),((55,105),82))),((((16,18),(((((((39,67),41),40),(88,89)),(42,43)),(68,(69,70))),112)),(123,((124,125),126))),((44,86),(((45,46),47),(97,98))))))),(((15,100),(104,111)),((((81,116),117),(119,120)),((113,118),(114,115))))),(19,121)),(106,107)),(21,108)),110),(32,33)),((((((4,(6,36)),31),(5,35)),37),30),8)));
 596: 1 -96088.92188 -97838.92378 (0,(1,(2,7)),((((((((((((((((3,34),90),78),(77,79)),71),(57,109)),((((((29,75),74),91),((64,73),65)),76),92)),((((((((((((10,(11,(13,227))),222),223),204),((((((174,178),177),((181,184),(((187,(199,213)),209),(189,194)))),207),(((191,193),192),196)),(((200,(203,210)),(201,211)),205))),(((127,((((130,131),161),132),148)),170),(((((134,(146,165)),((150,(167,168)),155)),(151,153)),((((137,139),144),141),(156,172))),(157,159)))),22),66),(24,(((48,84),(49,83)),((((((50,(93,94)),87),95),122),(52,58)),59)))),(62,96)),((20,(101,(102,103))),((55,105),82))),((((16,18),(((44,86),47),((45,46),(97,98)))),(((((((39,67),41),40),(88,89)),((68,70),69)),(42,43)),112)),(123,((124,125),126))))),80),(((((((((((((((((9,143),142),(138,140)),154),(145,166)),(147,(149,169))),(135,136)),(163,164)),152),171),128),(133,(158,160))),162),129),((((51,99),85),(53,54)),173)),(((((((((12,14),((214,(224,225)),(215,(((216,218),(219,220)),217)))),229),((221,228),230)),226),((((175,179),176),(188,(190,((197,198),208)))),((183,(185,186)),195))),(180,182)),202),((23,(60,206)),212))),((17,38),56))),((25,((26,72),(27,28))),(61,63))),(((15,100),(104,111)),((((81,116),117),(118,(119,120))),(113,(114,115))))),(19,121)),(((21,108),(106,107)),110)),(32,33)),(((((4,(6,36)),(5,35)),31),30),(8,37))));
 597: 2 -96060.07812 -97890.59313 (0,(1,((2,(((((3,34),90),78),(((((((((((((((((((9,143),142),(138,140)),154),((((128,164),(((135,136),(145,166)),(147,(149,169)))),171),(152,163))),129),((133,(158,160)),162)),173),(((((((12,14),(214,((((216,218),(219,220)),217),226))),((215,229),225)),224),((221,228),230)),(((((175,179),176),(188,(190,((197,198),208)))),((183,(185,186)),195)),(180,182))),202)),((((51,99),85),(53,54)),(((56,76),212),63))),117),(25,(((26,72),(27,28)),61))),((((((((((((10,((11,13),227)),222),223),(((((((((174,178),177),(((181,184),194),(((187,(199,213)),209),189))),207),196),(191,193)),192),((((200,(203,210)),201),211),205)),204)),(118,((((((127,(130,131)),156),(((137,139),144),141)),((((134,165),146),((150,(167,168)),155)),(151,153))),(((132,148),170),(157,(159,161)))),172))),(22,(66,116))),(((((((39,67),41),40),(88,89)),(42,43)),(68,(69,70))),115)),(123,((124,125),126))),(((16,18),60),((44,86),(((45,46),47),98)))),82),((((17,(38,105)),((24,206),((((48,84),(49,83)),59),(((((50,(93,94)),87),95),122),((52,81),58))))),(62,96)),(20,(101,(102,103))))),((23,109),(((((29,75),74),91),92),((64,73),65))))),(119,120)),((((((15,100),(104,111)),107),110),((19,121),((21,(113,114)),(55,108)))),106)),(80,97)),112),57),(71,79))),77)),7)),((((((4,(6,36)),31),(5,35)),30),(8,37)),(32,33)));
 598: 1 -102056.8125 -97815.89389 (0,(1,(2,7)),((((((((((((((((3,34),90),((71,(77,79)),78)),57),((((((29,75),74),91),((64,73),65)),(76,92)),109)),((((((((((((10,((11,13),227)),222),223),(((((((((174,178),177),((181,184),(((187,(199,213)),209),(189,194)))),207),196),(191,193)),192),(((200,(203,210)),(201,211)),205)),204)),((((127,132),148),(((130,131),(157,(159,161))),(((((134,(146,165)),155),(151,153)),(150,(167,168))),((((137,139),144),141),(156,172))))),170)),66),22),(24,((((48,84),(49,83)),59),(((((50,(93,94)),87),95),122),(52,58))))),(62,96)),((20,(101,(102,103))),((55,105),82))),((((16,18),(((((((39,67),41),40),(88,89)),(42,43)),(68,(69,70))),112)),(123,((124,125),126))),((44,86),(((45,46),47),(97,98))))),(((17,38),56),80))),((((((((((((((9,143),142),(138,140)),154),(((135,136),(145,166)),(147,(149,169)))),(152,(163,164))),171),128),129),((133,(158,160)),162)),173),((((((((12,14),((214,(224,225)),(215,(((216,218),(219,220)),217)))),229),((221,228),230)),226),((((175,179),176),((188,((197,198),208)),190)),((180,182),((183,(185,186)),195)))),202),((23,(60,206)),212))),(((51,99),85),(53,54))),((25,((26,72),(27,28))),(61,63)))),(((81,116),117),(((113,118),(114,115)),(119,120)))),((15,100),(104,111))),(19,121)),106),107),(21,108)),110),(32,33)),((((((4,(6,36)),31),(5,35)),37),30),8)));
 599: 1 -98279.82812 -97817.70521 (0,(1,(2,7)),((((((((((((((((((3,34),90),78),(71,(77,79))),57),((((((29,75),74),91),((64,73),65)),(76,92)),109)),80),(((((((((((10,((11,13),227)),222),223),(((((((174,178),177),(((181,184),194),(((187,(199,213)),209),189))),207),((191,(192,193)),196)),(((200,(203,210)),(201,211)),205)),204)),(((127,(((((134,(146,165)),155),(((137,139),144),141)),(151,153)),(150,(167,168)))),(((132,148),(157,(159,161))),170)),((130,131),(156,172)))),66),22),(24,(((48,84),(49,83)),((((((50,(93,94)),87),95),122),59),(52,58))))),(62,96)),((20,(101,(102,103))),((55,105),82))),((((16,18),(((((((39,67),41),40),(88,89)),(42,43)),(68,(69,70))),112)),(123,((124,125),126))),((44,86),(((45,46),47),(97,98)))))),((((((((((((((((9,143),142),(138,140)),154),(((135,136),(145,166)),(147,(149,169)))),(152,(163,164))),171),128),129),((133,(158,160)),162)),173),((60,206),212)),(((((((12,14),(214,((215,(224,225)),(((216,218),(219,220)),217)))),229),226),((221,228),230)),((((175,179),176),((188,((197,198),208)),190)),((180,182),((183,(185,186)),195)))),202)),((23,63),(((51,99),85),(53,54)))),(17,(38,56))),(25,(((26,72),(27,28)),61)))),((((81,116),117),(119,120)),((113,118),(114,115)))),(19,121)),((15,100),(104,111))),106),(21,108)),107),110),(32,33)),(((((4,(6,36)),31),(5,35)),30),(8,37))));
 600: 1 -101084.3828 -97816.91528 (0,(1,(2,7)),(((((((((((((((3,34),90),78),(77,79)),71),(57,109)),((((((29,75),74),91),((64,73),65)),(76,92)),80)),(((((((((((10,((11,13),227)),222),223),(((((((174,178),177),(((181,184),194),(((187,(199,213)),209),189))),207),((191,(192,193)),196)),(((200,(203,210)),(201,211)),205)),204)),(((127,148),((((130,131),(157,(159,161))),(((((134,(146,165)),((150,(167,168)),155)),(151,153)),(((137,139),144),141)),(156,172))),170)),132)),66),22),(24,((((48,84),(49,83)),59),(((((50,(93,94)),87),95),122),(52,58))))),(62,96)),((20,(101,(102,103))),((55,105),82))),((((16,18),(((((((39,67),41),40),(88,89)),(42,43)),(68,(69,70))),112)),(123,((124,125),126))),((44,86),(((45,46),47),(97,98)))))),((((((((((((((((9,143),142),(138,140)),154),(((135,136),(145,166)),(147,(149,169)))),(152,(163,164))),171),128),((133,(158,160)),162)),129),173),((60,206),212)),((((((((12,14),(((214,(224,225)),(215,(((216,218),(219,220)),217))),229)),226),(228,230)),221),(((((175,179),176),190),(188,((197,198),208))),((180,182),((183,(185,186)),195)))),202),23)),(((51,99),85),(53,54))),(17,(38,56))),((25,((26,72),(27,28))),(61,63)))),(((((81,116),117),(114,115)),113),(118,(119,120)))),(((15,100),(104,111)),(19,121))),((21,108),(106,107))),110),(32,33)),((((((4,(6,36)),31),(5,35)),37),30),8)));
 601: 1 -95854.73438 -97819.41085 (0,(1,(2,7)),(((((((((((((((3,34),90),78),(71,(77,79))),(57,109)),80),((((((((((((((((9,143),142),(138,140)),154),(((135,136),(145,166)),(147,(149,169)))),(152,(163,164))),171),128),129),((133,(158,160)),162)),173),((((((((((12,14),(((214,(224,225)),(215,(((216,218),(219,220)),217))),229)),226),(228,230)),221),((((175,179),176),(188,(190,((197,198),208)))),((180,182),((183,(185,186)),195)))),202),60),23),206)),212),((17,(38,56)),(((51,85),99),(53,54)))),(25,(((26,72),(27,28)),61))),((((((((((((10,((11,13),227)),222),223),(((((((174,178),177),(((181,184),194),(((187,(199,213)),209),189))),207),((191,(192,193)),196)),(((200,(203,210)),(201,211)),205)),204)),((((((127,132),148),(157,(159,161))),(((((134,(146,165)),155),(151,153)),((150,168),167)),((((137,139),144),141),(156,172)))),170),(130,131))),22),66),(24,(((48,84),(49,83)),((((((50,(93,94)),87),95),122),59),(52,58))))),(62,96)),((20,(101,(102,103))),((55,105),82))),(((16,18),((((((((39,67),41),(40,89)),88),(42,43)),(68,(69,70))),112),(123,((124,125),126)))),((((44,86),((45,46),47)),98),97))),(((((((29,75),74),76),91),((64,73),65)),92),63)))),(((15,100),(104,111)),((((81,116),117),(119,120)),((113,118),(114,115))))),(19,121)),((21,108),(106,107))),110),(32,33)),37),((((4,(6,36)),31),(5,35)),30)),8));
 602: 1 -96028.89062 -97845.73964 (0,(1,(2,7)),((((((((((((((3,34),90),78),(71,(77,79))),((20,(101,(102,103))),57)),109),(((((((((((((((((((9,143),142),(138,140)),154),(((135,136),(145,166)),(147,(149,169)))),(163,164)),152),171),128),((133,(158,160)),162)),129),173),(((((((12,14),(214,((((216,218),(219,220)),217),226))),((215,229),(224,225))),((221,228),230)),((((175,179),176),(((183,(185,186)),195),(188,(190,((197,198),208))))),(180,182))),202),((60,206),212))),((23,56),(((51,99),85),(53,54)))),(17,(38,62))),(25,(((26,72),(27,28)),61))),((((((((((10,((11,13),227)),222),223),(((((((((174,178),177),(((181,184),194),(((187,(199,213)),209),189))),207),196),(191,193)),192),(((200,(203,210)),(201,211)),205)),204)),(((((((127,132),148),((((134,(146,165)),(151,153)),(((150,168),167),155)),((((137,139),144),141),156))),170),(157,(159,161))),172),(130,131))),22),((24,((((48,84),(49,83)),59),(((((50,(93,94)),87),95),122),(52,58)))),(66,112))),((((16,18),(((((((39,67),41),89),40),88),(42,43)),(68,(69,70)))),(123,((124,125),126))),((44,86),(((45,46),47),(97,98))))),((55,105),82)),((((((((29,75),74),91),((64,73),65)),92),76),63),96))),(119,120)),80)),(((15,100),(104,111)),(((81,116),117),((113,118),(114,115))))),(19,121)),(106,107)),(21,108)),110),(32,33)),(((((4,(6,36)),(5,35)),31),30),(8,37))));
 603: 1 -96093.40625 -97818.40499 (0,(1,(2,7)),((((((((((((((((3,34),90),78),77),(71,79)),((((((29,75),74),91),((64,73),65)),76),92)),(57,109)),((((((((((((10,((11,13),227)),222),223),((((((174,178),(177,207)),(((181,184),194),(((187,(199,213)),209),189))),((191,(192,193)),196)),(((200,(203,210)),(201,211)),205)),204)),(((127,148),((((((130,131),(156,172)),(((137,139),144),141)),(((134,(146,165)),((150,(167,168)),155)),(151,153))),(157,(159,161))),170)),132)),22),66),(24,((((48,84),(49,83)),59),(((((50,(93,94)),87),95),122),(52,58))))),(62,96)),((20,(101,(102,103))),((55,105),82))),((((16,18),(((((((39,67),41),40),(88,89)),(42,43)),(68,(69,70))),112)),(123,((124,125),126))),((((44,86),((45,46),47)),98),97))),80)),((((((((((((((9,143),142),(138,140)),((((135,136),145),166),(147,(149,169)))),(152,(163,164))),(154,171)),128),129),((133,(158,160)),162)),173),(((((((((12,14),((214,(224,225)),(215,(((216,218),(219,220)),217)))),229),((221,228),230)),226),((((175,179),176),(188,(190,((197,198),208)))),((183,(185,186)),195))),(180,182)),202),((23,(60,206)),212))),((((51,85),99),(53,54)),(61,63))),(17,(38,56))),(25,((26,72),(27,28))))),(((15,100),(104,111)),((((81,116),117),(118,(119,120))),(113,(114,115))))),(19,121)),(106,107)),(21,108)),110),(32,33)),(((((4,(6,36)),31),(5,35)),30),(8,37))));
 604: 4 -99607.59375 -97840.8955 (0,(1,(2,7)),(((((((((((((((3,34),90),78),(77,79)),71),(((20,(101,(102,103))),57),109)),80),((((((((((((((((((9,143),142),(138,140)),154),(((135,136),(145,166)),(147,(149,169)))),(152,(163,164))),171),128),129),((133,(158,160)),162)),173),((60,206),212)),(((((((12,14),(214,((((216,218),(219,220)),217),226))),((215,229),(224,225))),(228,230)),221),(((((175,179),176),(188,(190,((197,198),208)))),((183,(185,186)),195)),(180,182))),202)),((23,56),(((51,99),85),(53,54)))),(17,(38,62))),(25,(((26,72),(27,28)),61))),((((((((((((10,((11,13),227)),222),223),(((((((((174,178),177),(((181,184),194),(((187,(199,213)),209),189))),207),196),(191,193)),192),(((200,(203,210)),(201,211)),205)),204)),(((((((127,132),148),(((((134,(146,165)),155),(151,153)),((150,168),167)),((((137,139),144),141),156))),170),(157,(159,161))),172),(130,131))),22),(24,((((48,84),(49,83)),59),(((((50,(93,94)),87),95),122),(52,58))))),(66,112)),((((16,18),((((((39,67),41),(40,89)),88),(42,43)),(68,(69,70)))),(123,((124,125),126))),(((44,86),47),((45,46),(97,98))))),((55,105),82)),96),((((((29,75),74),91),(76,92)),((64,73),65)),63))),(((((81,113),118),(114,115)),(116,117)),(119,120)))),((15,100),(104,111))),(19,121)),(106,107)),(21,108)),110),(32,33)),(((((4,(6,36)),31),(5,35)),30),(8,37))));
 605: 1 -93864.08594 -97815.2776 (0,(1,(2,7)),(((((((((((((((((3,34),90),78),77),(71,79)),((((((29,75),74),91),((64,73),65)),76),92)),(57,109)),((((((((10,((11,13),227)),222),223),((((((174,178),(177,207)),(((181,184),194),(((187,(199,213)),209),189))),((191,(192,193)),196)),(((200,(203,210)),(201,211)),205)),204)),(((127,132),148),((((((130,131),(156,172)),(((137,139),144),141)),(((134,(146,165)),((150,(167,168)),155)),(151,153))),(157,(159,161))),170))),22),((((16,18),(((((((39,67),41),40),(88,89)),(42,43)),(68,(69,70))),112)),(123,((124,125),126))),((((44,86),((45,46),47)),98),97))),(((20,(101,(102,103))),(((55,105),82),66)),((24,(((48,84),(49,83)),((((((50,(93,94)),87),95),122),59),(52,58)))),(62,96))))),80),((((((((((((((9,143),142),(138,140)),154),(((135,136),(145,166)),(147,(149,169)))),(152,(163,164))),171),128),((133,(158,160)),162)),129),((((51,99),85),(53,54)),173)),((((((((12,14),((214,(224,225)),(215,(((216,218),(219,220)),217)))),229),226),((221,228),230)),((((175,179),176),(188,(190,((197,198),208)))),((180,182),((183,(185,186)),195)))),202),((23,(60,206)),212))),(17,(38,56))),(((25,((26,72),(27,28))),61),63))),(((15,100),(104,111)),((((81,116),117),(118,(119,120))),(113,(114,115))))),(19,121)),(106,107)),(21,108)),110),(32,33)),((((((4,(6,36)),(5,35)),31),37),30),8)));
 606: 1 -97316.60938 -97815.39762 (0,(1,(2,7)),((((((((((((((((3,34),90),78),(71,(77,79))),(57,109)),((((((29,75),74),91),((64,73),65)),76),92)),((((((((((((10,((11,13),227)),222),223),(((((((((174,178),177),(((181,184),(189,194)),((187,(199,213)),209))),207),196),(191,193)),192),(((200,(203,210)),(201,211)),205)),204)),(((127,148),((((((130,131),161),159),157),(((((134,165),146),((150,(167,168)),155)),(151,153)),((((137,139),144),141),(156,172)))),170)),132)),22),66),(24,(((48,84),(49,83)),((((((50,(93,94)),87),95),122),59),(52,58))))),(62,96)),((20,(101,(102,103))),((55,105),82))),((((16,18),(((((((39,67),41),40),(88,89)),(42,43)),(68,(69,70))),112)),(123,((124,125),126))),((44,86),(((45,46),47),(97,98))))),80)),((((((((((((((9,143),142),(138,140)),154),(((135,136),(145,166)),(147,(149,169)))),(152,(163,164))),171),128),((133,(158,160)),162)),129),((((51,99),85),(53,54)),173)),(((((((12,14),(((214,(224,225)),(215,(((216,218),(219,220)),217))),229)),226),((221,228),230)),((((175,179),176),(188,(190,((197,198),208)))),((180,182),((183,(185,186)),195)))),202),((23,(60,206)),212))),((17,38),56)),((25,((26,72),(27,28))),(61,63)))),(((15,100),(104,111)),((((81,116),117),(118,(119,120))),(113,(114,115))))),(19,121)),106),(21,108)),107),110),(32,33)),(((((4,(6,36)),31),(5,35)),37),(8,30))));
 607: 1 -98452.17969 -97836.54341 (0,(1,(2,7)),(((((((((((((((((3,34),90),78),(77,79)),71),(((((((29,75),74),91),((64,73),65)),76),92),63)),(((20,(101,(102,103))),57),(23,109))),((((((((((((10,((11,13),227)),222),223),((((((174,178),(177,207)),(((181,184),194),(((187,(199,213)),209),189))),(((191,193),192),196)),(((200,(203,210)),(201,211)),205)),204)),((((((127,((134,(146,165)),((150,168),155))),((151,153),167)),(((137,139),144),141)),(((132,148),170),(157,(159,161)))),(156,172)),(130,131))),66),22),(24,(((48,84),(49,83)),((((((50,(93,94)),87),95),122),59),(52,58))))),(62,96)),((55,105),82)),112),((((16,18),((((((39,67),41),(40,89)),88),(42,43)),(68,(69,70)))),((44,86),(((45,46),47),(97,98)))),(123,((124,125),126))))),80),(((((((((((((((9,143),142),(138,140)),154),(((135,136),(145,166)),(147,(149,169)))),(152,(163,164))),171),128),(133,(158,160))),(129,162)),173),((60,206),212)),((((((((12,14),((215,(((216,218),(219,220)),217)),226)),(214,225)),229),224),((221,228),230)),((((175,179),176),((188,((197,198),208)),190)),((180,182),((183,(185,186)),195)))),202)),((17,(38,56)),(((51,99),85),(53,54)))),(25,(((26,72),(27,28)),61)))),(((81,116),117),((113,(114,115)),(118,(119,120))))),((15,100),(104,111))),(106,107)),((19,121),(21,108))),110),(32,33)),(((((4,(6,36)),31),(5,35)),30),(8,37))));
 608: 1 -100243.8281 -97813.90084 (0,(1,((2,(((((((((((((((3,34),90),78),77),(71,79)),((((((29,75),74),91),((64,73),65)),76),92)),(57,109)),(((((((((((10,((11,13),227)),222),223),(((((((174,178),177),(((181,184),194),(((187,(199,213)),209),189))),207),(((191,193),192),196)),(((200,(203,210)),(201,211)),205)),204)),(((127,132),148),((((((130,131),(156,172)),(((137,139),144),141)),(((134,(146,165)),((150,(167,168)),155)),(151,153))),(157,(159,161))),170))),22),66),(24,(((48,84),(49,83)),((((((50,(93,94)),87),95),122),59),(52,58))))),(62,96)),((20,(101,(102,103))),((55,105),82))),((((16,18),(((((((39,67),41),40),(88,89)),(42,43)),(68,(69,70))),112)),(123,((124,125),126))),((((44,86),((45,46),47)),98),97)))),80),((((((((((((((9,143),142),(138,140)),154),(((135,136),(145,166)),(147,(149,169)))),(152,(163,164))),171),128),((133,(158,160)),162)),129),((((51,99),85),(53,54)),173)),(((((((12,14),((((214,225),224),(215,(((216,218),(219,220)),217))),229)),226),((221,228),230)),((((175,179),176),(188,(190,((197,198),208)))),((180,182),((183,(185,186)),195)))),202),((23,(60,206)),212))),(17,(38,56))),((25,((26,72),(27,28))),(61,63)))),((15,(100,(104,111))),(((81,116),117),(113,((114,115),(118,(119,120))))))),(19,121)),(106,107)),(21,108)),110)),7)),(((((((4,(6,36)),31),(5,35)),37),30),8),(32,33)));
 609: 2 -93569.9375 -97806.26527 (0,(1,(2,7)),(((((((((((((((3,34),90),78),(71,(77,79))),(57,109)),(((((29,75),74),91),((64,73),65)),(76,92))),(((((((((((10,((11,13),227)),222),223),(((((((174,178),177),(((181,184),194),(((187,(199,213)),209),189))),207),(((191,193),192),196)),(((200,(203,210)),(201,211)),205)),204)),(((127,148),((((((130,131),(156,172)),(((137,139),144),141)),(((134,(146,165)),((150,(167,168)),155)),(151,153))),(157,(159,161))),170)),132)),66),22),(24,(((48,84),(49,83)),((((((50,(93,94)),87),95),122),59),(52,58))))),(62,96)),((20,(101,(102,103))),((55,105),82))),((((16,18),(((((((39,67),41),40),(88,89)),(42,43)),(68,(69,70))),112)),(123,((124,125),126))),((((44,86),((45,46),47)),98),97)))),80),(((((((((((((((9,143),142),(138,140)),154),(((135,136),(145,166)),(147,(149,169)))),(152,(163,164))),171),128),(133,(158,160))),162),129),((((51,99),85),(53,54)),173)),((((((((12,14),((214,(224,225)),(215,(((216,218),(219,220)),217)))),229),226),((221,228),230)),((((175,179),176),(188,(190,((197,198),208)))),((180,182),((183,(185,186)),195)))),202),((23,(60,206)),212))),(17,(38,56))),((25,((26,72),(27,28))),(61,63)))),((((15,100),(104,111)),((((81,116),117),(118,(119,120))),(113,(114,115)))),(19,121))),(106,107)),(21,108)),110),(32,33)),((((((4,(6,36)),31),(5,35)),37),30),8)));
 610: 1 -94671.44531 -97819.27739 (0,(1,(2,7)),((((((((((((((((((3,34),90),((71,(77,79)),78)),(57,109)),(((((29,75),74),91),((64,73),65)),(76,92))),(((((((((((10,((11,13),227)),222),223),((((((((174,178),177),(((181,184),(189,194)),((187,(199,213)),209))),207),(191,(193,196))),192),(((200,(203,210)),(201,211)),205)),204)),(((127,148),((((130,131),(157,(159,161))),((((134,(146,165)),((150,(167,168)),155)),(151,153)),((((137,139),144),141),(156,172)))),170)),132)),66),22),(24,((((48,84),(49,83)),59),(((((50,(93,94)),87),95),122),(52,58))))),(62,96)),((20,(101,(102,103))),((55,105),82))),((((16,18),(((((((39,67),41),40),(88,89)),(42,43)),(68,(69,70))),112)),(123,((124,125),126))),((44,86),(((45,46),47),(97,98)))))),80),((((((((((((((((9,143),142),(138,140)),154),(((135,136),(145,166)),(147,(149,169)))),(152,(163,164))),171),128),(133,(158,160))),162),129),173),((60,206),212)),((((((((12,14),(((214,(224,225)),(215,(((216,218),(219,220)),217))),229)),226),(228,230)),221),((((175,179),176),((188,((197,198),208)),190)),((180,182),((183,(185,186)),195)))),202),23)),((17,(38,56)),(((51,99),85),(53,54)))),((25,((26,72),(27,28))),(61,63)))),((((81,116),117),((114,(118,(119,120))),115)),113)),((15,100),(104,111))),(19,121)),(106,107)),(21,108)),110),(32,33)),37),((((4,(6,36)),31),(5,35)),30)),8));
 611: 1 -104448 -97823.41904 (0,(1,(2,7)),(((((((((((((((((3,34),90),78),(77,79)),71),(((((29,(75,91)),74),((64,73),65)),76),92)),(57,109)),80),(((((((((((((10,((11,13),227)),222),223),(((((174,178),177),((181,184),(((187,(199,213)),209),(189,194)))),207),((191,(192,193)),196))),(((200,(203,210)),(201,211)),205)),204),((((127,132),148),(((((130,131),(156,172)),(((137,139),144),141)),(((134,(146,165)),((150,(167,168)),155)),(151,153))),(157,(159,161)))),170)),66),22),(24,((((48,84),(49,83)),59),(((((50,(93,94)),87),95),122),(52,58))))),((20,(101,(102,103))),((55,105),82))),(62,96)),((((16,18),(((((((39,67),41),40),(88,89)),(42,43)),(68,(69,70))),112)),(123,((124,125),126))),((44,86),(((45,46),47),(97,98)))))),((((((((((((((9,143),142),(138,140)),154),(((135,136),(145,166)),(147,(149,169)))),(152,(163,164))),171),128),((133,(158,160)),162)),129),((((51,99),85),(53,54)),173)),((((((((12,14),(214,(215,(224,225)))),((((216,218),(219,220)),217),226)),229),((221,228),230)),(((((175,179),176),((188,((197,198),208)),190)),((183,(185,186)),195)),(180,182))),202),((23,(60,206)),212))),(17,(38,56))),((25,((26,72),(27,28))),(61,63)))),(((15,100),(104,111)),(((((81,116),117),(114,115)),(118,(119,120))),113))),(19,121)),(106,107)),(21,108)),110),(32,33)),((((((4,(6,36)),31),(5,35)),37),30),8)));
 612: 4 -95542.69531 -97823.30653 (0,(1,(2,7)),((((((((((((((((3,34),90),78),77),(71,79)),57),((((((29,75),74),91),((64,73),65)),(76,92)),109)),(((((((((((10,((11,13),227)),222),223),(((((((174,178),177),(((181,184),194),(((187,(199,213)),209),189))),207),((191,(192,193)),196)),(((200,((203,210),211)),201),205)),204)),((((((127,132),148),(157,(159,161))),170),((((((134,(146,165)),(((137,139),144),141)),155),(151,153)),(150,(167,168))),(156,172))),(130,131))),22),66),(24,(((48,84),(49,83)),((((((50,(93,94)),87),95),122),59),(52,58))))),(62,96)),((20,(101,(102,103))),((55,105),82))),((((16,18),(((((((39,67),41),40),(88,89)),(42,43)),(68,(69,70))),112)),(123,((124,125),126))),((((44,86),((45,46),47)),98),97)))),80),(((((((((((((((9,143),142),(138,140)),(((135,136),(145,166)),(147,(149,169)))),(152,(163,164))),(154,171)),128),129),((133,(158,160)),162)),173),((((((((12,14),((214,(224,225)),(215,(((216,218),(219,220)),217)))),229),226),((221,228),230)),((((175,179),176),(188,(190,((197,198),208)))),((180,182),((183,(185,186)),195)))),202),((23,(60,206)),212))),(38,56)),(((51,99),85),(53,54))),17),((25,(((26,72),(27,28)),61)),63))),(((15,100),(104,111)),((((81,116),117),(119,120)),((113,118),(114,115))))),(19,121)),((21,(106,107)),108)),110),(32,33)),(((((4,(6,36)),31),(5,35)),30),(8,37))));
 613: 1 -101129.7656 -97828.96472 (0,(1,(2,7)),((((((((((((((((3,34),90),(77,78)),(71,79)),((((29,(75,91)),74),((64,73),65)),(76,92))),(57,109)),80),(((((((((((10,((11,13),227)),222),223),(((((((174,178),177),(((181,184),194),(((187,(199,213)),209),189))),207),(((191,193),192),196)),(((200,(203,210)),(201,211)),205)),204)),(((127,132),148),(((((((130,131),(156,172)),141),((137,139),144)),((134,(151,153)),((146,165),((150,(167,168)),155)))),(157,(159,161))),170))),22),66),(24,(((48,84),(49,83)),((((((50,(93,94)),87),95),122),59),(52,58))))),(62,96)),((20,(101,(102,103))),((55,105),82))),((((16,18),(((((((39,67),41),40),(88,89)),(42,43)),(68,(69,70))),112)),(123,((124,125),126))),(((44,86),47),((45,46),(97,98)))))),(((((((((((((((9,143),142),(138,140)),154),(((135,136),(145,166)),(147,(149,169)))),(152,(163,164))),171),128),(133,(158,160))),162),129),((((51,99),85),(53,54)),173)),((((((((12,14),((214,(224,225)),(215,(((216,218),(219,220)),217)))),229),226),((221,228),230)),((((175,179),176),(188,(190,((197,198),208)))),((180,182),((183,(185,186)),195)))),202),((23,(60,206)),212))),(17,(38,56))),((25,((26,72),(27,28))),(61,63)))),(((15,100),104),((((81,116),117),(118,(119,120))),(113,(114,115))))),(19,121)),((21,108),110)),(106,107)),111),(32,33)),(((((4,(6,36)),31),(5,35)),30),(8,37))));
 614: 2 -99160.96094 -97819.09075 (0,(1,(2,7)),((((((((((((((((3,34),(77,79)),78),71),90),((((((29,75),74),91),((64,73),65)),(76,92)),(57,109))),(((((((((((10,((11,13),227)),222),223),(((((((174,178),177),(((181,184),194),(((187,(199,213)),209),189))),207),((191,(192,193)),196)),(((200,(203,210)),(201,211)),205)),204)),(((127,(((((130,131),(156,172)),(((137,139),144),141)),(((134,(146,165)),((150,(167,168)),155)),(151,153))),(157,(159,161)))),(148,170)),132)),22),66),(24,(((48,84),(49,83)),((((((50,(93,94)),87),95),122),59),(52,58))))),(62,96)),((20,(101,(102,103))),((55,105),82))),((((16,18),((44,86),(((45,46),47),(97,98)))),(((((((39,67),41),40),(88,89)),(42,43)),(68,(69,70))),112)),(123,((124,125),126))))),80),((((((((((((((9,143),142),(138,140)),154),(((135,136),(145,166)),(147,(149,169)))),(152,(163,164))),171),128),((133,(158,160)),162)),129),((((51,99),85),(53,54)),173)),((((((((12,14),(214,((((216,218),(219,220)),217),226))),((215,229),(224,225))),230),(221,228)),((((175,179),176),(188,(190,((197,198),208)))),((180,182),((183,(185,186)),195)))),202),((23,(60,206)),212))),(17,(38,56))),((25,((26,72),(27,28))),(61,63)))),((((81,116),117),(118,(119,120))),(113,(114,115)))),((15,100),(104,111))),(19,121)),((21,108),(106,107))),110),(32,33)),(((((4,(6,36)),31),(5,35)),30),(8,37))));
 615: 1 -100229.5 -97824.5439 (0,(1,(2,7)),(((((((((((((((3,34),90),78),(71,(77,79))),57),(((((((29,75),74),91),(76,92)),65),(64,73)),109)),80),(((((((((((10,((11,13),227)),222),223),(((((((((174,178),177),(((181,184),194),(((187,(199,213)),209),189))),207),196),(191,193)),192),(((200,(203,210)),(201,211)),205)),204)),((((((127,132),148),(((((134,165),146),155),(((137,139),144),141)),(((150,168),167),(151,153)))),170),(157,(159,161))),((130,131),(156,172)))),22),66),(24,(((48,84),(49,83)),((((((50,(93,94)),87),95),122),59),(52,58))))),(62,96)),((20,(101,(102,103))),((55,105),82))),((((16,18),(((((((39,67),41),40),(88,89)),(42,43)),(68,(69,70))),112)),(123,((124,125),126))),((44,86),(((45,46),47),(97,98)))))),((((((((((((((((9,143),142),(138,140)),154),(((135,136),(145,166)),(147,(149,169)))),(152,(163,164))),171),128),(133,(158,160))),162),129),173),((60,206),212)),(((((((12,14),((214,(224,225)),(215,(((216,218),(219,220)),217)))),229),226),((221,228),230)),((((175,179),176),(188,(190,((197,198),208)))),((180,182),((183,(185,186)),195)))),202)),(((17,23),(38,56)),(((51,99),85),(53,54)))),((25,((26,72),(27,28))),(61,63)))),(((15,100),(104,111)),((((81,116),117),(119,120)),((113,118),(114,115))))),(19,121)),((21,108),(106,107))),110),(32,33)),(((((4,(6,36)),(5,35)),31),30),(8,37))));
 616: 1 -96101.0625 -97825.34363 (0,(1,(2,7)),(((((((((((((((((3,34),90),78),(71,(77,79))),(((20,(101,(102,103))),57),109)),80),((((((((((((10,((11,13),227)),222),223),(((((((((174,178),177),(((181,184),194),(((187,(199,213)),209),189))),207),196),(191,193)),192),(((200,(203,210)),(201,211)),205)),204)),((((127,((((134,(146,165)),(151,153)),((150,(167,168)),155)),((((137,139),144),141),156))),(((132,(157,(159,161))),148),170)),172),(130,131))),66),22),(24,(((48,84),(49,83)),((((((50,(93,94)),87),95),122),59),(52,58))))),(62,96)),((55,105),82)),(((16,18),((((((((39,67),41),(40,89)),88),(68,(69,70))),(42,43)),112),(123,((124,125),126)))),((((44,86),((45,46),47)),98),97))),((((((29,75),74),91),((64,73),65)),(76,92)),63))),(((((((((((((((9,143),142),(138,140)),154),(((135,136),(145,166)),(147,(149,169)))),(152,(163,164))),171),128),((133,(158,160)),162)),129),173),((((((((12,14),((214,(224,225)),(215,(((216,218),(219,220)),217)))),229),((221,228),230)),226),((((175,179),176),((188,((197,198),208)),190)),((180,182),((183,(185,186)),195)))),202),((23,(60,206)),212))),(((51,99),85),(53,54))),(17,(38,56))),(25,(((26,72),(27,28)),61)))),((((81,116),117),(118,(119,120))),(113,(114,115)))),((15,100),(104,111))),(19,121)),((21,108),(106,107))),110),(32,33)),31),30),(((4,(6,36)),(5,35)),(8,37))));
 617: 1 -94551.875 -97824.37281 (0,(1,(2,7)),(((((((((((((((((3,34),90),78),(77,79)),71),(57,109)),((((((29,75),74),91),((64,73),65)),76),92)),(((((((((((10,((11,13),227)),222),223),((((((((174,178),177),((181,184),(189,194))),207),((187,(199,213)),209)),(((191,193),192),196)),(((200,(203,210)),(201,211)),205)),204)),(((127,(((((130,131),(156,172)),(((137,139),144),141)),(((134,(146,165)),((150,(167,168)),155)),(151,153))),(157,(159,161)))),(148,170)),132)),22),66),(24,((((48,84),(49,83)),59),(((((50,(93,94)),87),95),122),(52,58))))),(62,96)),((20,(101,(102,103))),((55,105),82))),((((16,18),(((((((39,67),41),40),(88,89)),(42,43)),(68,(69,70))),112)),(123,((124,125),126))),((44,86),(((45,46),47),(97,98)))))),80),((((((((((((((9,143),142),(138,140)),154),(((135,136),(145,166)),(147,(149,169)))),(152,(163,164))),171),128),((133,(158,160)),162)),129),((((51,99),85),(53,54)),173)),(((((((12,14),(214,(((215,229),(224,225)),(((216,218),(219,220)),217)))),226),((221,228),230)),((((175,179),176),(188,((190,208),(197,198)))),((180,182),((183,(185,186)),195)))),202),((23,(60,206)),212))),(17,(38,56))),((25,((26,72),(27,28))),(61,63)))),(((15,100),(104,111)),((((81,116),117),(118,(119,120))),(113,(114,115))))),(19,121)),(21,108)),(106,107)),110),(32,33)),((((((4,(6,36)),(5,35)),31),37),30),8)));
 618: 2 -99724.85156 -97853.05145 (0,(1,(2,7)),((((((((((((((3,34),90),78),(77,79)),71),((20,(101,(102,103))),57)),80),((15,100),(104,111))),((((((((((((((((((9,143),142),(138,140)),154),(((135,136),(145,166)),(147,(149,169)))),(152,(163,164))),171),128),((133,(158,160)),162)),129),173),(((((((((12,14),((214,(215,(224,225))),(((216,218),(219,220)),217))),229),226),((221,228),230)),((((175,179),176),(188,(190,((197,198),208)))),((180,182),((183,(185,186)),195)))),202),23),((60,206),212))),38),((((51,99),85),(53,54)),56)),(25,(((26,72),(27,28)),61))),((((((((((((((((10,((11,13),227)),222),223),((((174,178),(177,207)),(((181,184),(189,194)),((187,(199,213)),209))),(((191,193),192),196))),(((200,(203,210)),(201,211)),205)),204),(((((((127,132),148),(((((134,165),146),(((137,139),144),141)),(((150,(167,168)),155),(151,153))),156)),170),(157,(159,161))),172),(130,131))),66),22),(24,(((48,84),(49,83)),((((((50,(93,94)),87),95),122),59),(52,58))))),(((16,18),((44,(((45,46),47),(97,98))),86)),(123,((124,125),126)))),(((((((39,67),41),40),(88,89)),(42,43)),(68,(69,70))),112)),(((55,105),82),62)),96),((((((29,75),74),91),((64,73),65)),(76,92)),63)),17)),(19,121)),(((((81,116),117),(119,120)),((113,118),(114,115))),109))),(106,107)),(21,108)),110),(32,33)),((((((4,(6,36)),(5,35)),31),37),30),8)));
 619: 1 -97875.70312 -97822.15365 (0,(1,(2,7)),((((((((((((((((3,34),90),78),(71,(77,79))),(57,109)),((((((29,75),74),91),((64,73),65)),76),92)),80),(((((((((((10,((11,13),227)),222),223),((((((((174,178),177),((181,184),(189,194))),207),((187,(199,213)),209)),(((191,193),192),196)),(((200,(203,210)),(201,211)),205)),204)),(((127,132),148),((((((130,131),(156,172)),((137,139),(141,144))),((((134,165),146),((150,(167,168)),155)),(151,153))),(157,(159,161))),170))),22),66),(24,(((48,84),(49,83)),((((((50,(93,94)),87),95),122),59),(52,58))))),(62,96)),((20,(101,(102,103))),((55,105),82))),(((16,18),(((((((((39,67),41),40),89),88),(42,43)),(68,(69,70))),112),(123,((124,125),126)))),((((44,86),((45,46),47)),97),98)))),((((((((((((((9,143),142),(138,140)),154),(((135,136),(145,166)),(147,(149,169)))),(152,(163,164))),171),128),((133,(158,160)),162)),129),((((51,99),85),(53,54)),173)),((((((((12,14),(((214,(224,225)),(215,(((216,218),(219,220)),217))),229)),226),230),(221,228)),((((175,179),176),(188,(190,((197,198),208)))),((180,182),((183,(185,186)),195)))),202),((23,(60,206)),212))),((17,38),56)),((25,((26,72),(27,28))),(61,63)))),(((15,100),104),((((81,116),117),(118,(119,120))),(113,(114,115))))),(19,121)),((21,108),110)),(106,107)),111),(32,33)),(((((4,(6,36)),31),(5,35)),30),(8,37))));
 620: 1 -98053.78906 -97829.01572 (0,(1,(2,7)),(((((((((((((((3,34),90),((71,(77,79)),78)),(((((29,75),74),91),((64,73),65)),(76,92))),(57,109)),((((((((((((10,((11,13),227)),222),223),(((((((((174,178),177),(((181,184),194),(((187,(199,213)),209),189))),207),196),(191,193)),192),(((200,(203,210)),(201,211)),205)),204)),(((127,148),((((130,131),(157,(159,161))),((((134,(146,165)),((150,(167,168)),155)),(151,153)),((((137,139),144),141),(156,172)))),170)),132)),66),22),(24,((((48,84),(49,83)),59),(((((50,(93,94)),87),95),122),(52,58))))),(62,96)),((20,(101,(102,103))),((55,105),82))),(((16,18),((((((((39,67),41),40),(88,89)),(42,43)),(68,(69,70))),112),(123,((124,125),126)))),(((44,86),47),((45,46),(97,98))))),((((17,56),(23,(((51,99),85),(53,54)))),38),80))),(((((((((((((((9,143),142),(138,140)),154),166),(147,(149,169))),((135,136),145)),(152,(163,164))),171),128),((133,(158,160)),162)),129),173),((((((((12,14),((214,(224,225)),(215,(((216,218),(219,220)),217)))),229),((221,228),230)),226),((((175,179),176),((188,((197,198),208)),190)),((180,182),((183,(185,186)),195)))),202),(((60,206),212),63))),(25,(((26,72),(27,28)),61)))),(((((81,116),117),(114,115)),(118,(119,120))),113)),(19,121)),((15,100),(104,111))),(21,108)),(106,107)),110),(((((4,(6,36)),31),(5,35)),30),(8,37))),(32,33)));
 621: 2 -101073.7344 -97831.50139 (0,(1,(2,7)),(((((((((((((((3,34),90),(77,78)),(71,79)),(((((29,75),74),91),((64,73),65)),(76,92))),(57,109)),(((((((((((10,((11,13),227)),222),223),(((((((((174,178),177),(((181,184),(189,194)),((187,(199,213)),209))),207),196),(191,193)),192),(((200,(203,210)),(201,211)),205)),204)),(((((127,132),148),((157,(159,161)),170)),(((((134,(146,165)),155),(151,153)),(150,(167,168))),((((137,139),144),141),(156,172)))),(130,131))),22),((44,86),(((45,46),47),(97,98)))),(((16,18),(((((((39,67),41),40),(88,89)),(42,43)),(68,(69,70))),112)),(123,((124,125),126)))),(((20,(101,(102,103))),((55,105),82)),(((48,84),(49,83)),((((((50,(93,94)),87),95),122),59),(52,58))))),66),(24,(62,96)))),80),((((((((((((((9,143),142),(138,140)),154),(((135,136),(145,166)),(147,(149,169)))),(152,(163,164))),171),128),129),((133,(158,160)),162)),173),(((((((((12,14),((214,(224,225)),(215,(((216,218),(219,220)),217)))),229),226),((221,228),230)),((((175,179),176),(188,(190,((197,198),208)))),((180,182),((183,(185,186)),195)))),202),23),((60,206),212))),((17,(38,56)),(((51,99),85),(53,54)))),((25,((26,72),(27,28))),(61,63)))),((((81,116),117),(119,120)),((113,118),(114,115)))),((15,100),(104,111))),(((19,121),110),(21,108))),(106,107)),(32,33)),(((((4,(6,36)),31),(5,35)),30),(8,37))));
 622: 1 -104461.6094 -97813.81212 (0,(1,(2,7)),(((((((((((((((3,34),90),((71,(77,79)),78)),(57,109)),(((((29,75),74),91),((64,73),65)),(76,92))),(((((((((((10,((11,13),227)),222),223),(((((((((174,178),177),(((181,184),194),(((187,(199,213)),209),189))),207),196),(191,193)),192),(((200,(203,210)),(201,211)),205)),204)),(((127,148),((((130,131),(157,(159,161))),((((134,(146,165)),((150,(167,168)),155)),(151,153)),((((137,139),144),141),(156,172)))),170)),132)),66),22),(24,((((48,84),(49,83)),59),(((((50,(93,94)),87),95),122),(52,58))))),(62,96)),((20,(101,(102,103))),((55,105),82))),((((16,18),(((((((39,67),41),40),(88,89)),(42,43)),(68,(69,70))),112)),(123,((124,125),126))),((44,86),(((45,46),47),(97,98)))))),80),(((((((((((((((9,143),142),(138,140)),154),(((135,136),(145,166)),(147,(149,169)))),((152,164),163)),171),128),129),((133,(158,160)),162)),((60,206),212)),173),((((((((12,14),((214,(224,225)),(215,(((216,218),(219,220)),217)))),229),226),((221,228),230)),((((175,179),176),((188,((197,198),208)),190)),((180,182),((183,(185,186)),195)))),202),23)),((17,38),56)),((25,((26,72),(27,28))),((((51,99),85),(53,54)),(61,63))))),(((15,100),104),((((81,116),117),(119,120)),((113,118),(114,115))))),(19,121)),((21,108),110)),(106,107)),111),(32,33)),((((((4,(6,36)),31),(5,35)),37),30),8)));
 623: 1 -97559.20312 -97816.40315 (0,1,((2,7),(((((((((((((((((((3,34),90),((71,(77,79)),78)),(57,109)),(((((29,75),74),91),((64,73),65)),(76,92))),80),(((((((((((10,((11,13),227)),222),223),(((((((174,178),177),(((181,184),194),(((187,(199,213)),209),189))),207),(((191,193),192),196)),(((200,(203,210)),(201,211)),205)),204)),(((127,148),(((((130,131),(156,172)),(((134,(146,165)),(((137,139),144),141)),(((150,(167,168)),155),(151,153)))),(157,(159,161))),170)),132)),66),22),(24,(((48,84),(49,83)),((((((50,(93,94)),87),95),122),59),(52,58))))),(62,96)),((20,(101,(102,103))),((55,105),82))),((((16,18),(((((((39,67),41),40),(88,89)),(42,43)),(68,(69,70))),112)),(123,((124,125),126))),((44,86),(((45,46),47),(97,98)))))),(((((((((((((((9,143),142),(138,140)),154),(((135,136),(145,166)),(147,(149,169)))),(152,(163,164))),171),128),((133,(158,160)),162)),129),173),((60,206),212)),((((((((12,14),((214,(224,225)),(215,(((216,218),(219,220)),217)))),229),226),((221,228),230)),(((((175,179),176),190),(188,((197,198),208))),((180,182),((183,(185,186)),195)))),202),23)),((17,(38,56)),(((51,99),85),(53,54)))),((25,((26,72),(27,28))),(61,63)))),((((81,116),117),(118,(119,120))),(113,(114,115)))),((15,100),(104,111))),(19,121)),106),(21,108)),107),110),(32,33)),37),((((4,(6,36)),(5,35)),31),30)),8)));
 624: 1 -102541.0312 -97836.54341 (0,(1,(2,7)),(((((((((((((((((3,34),90),78),(77,79)),71),(((((((29,75),74),91),((64,73),65)),76),92),63)),(((20,(101,(102,103))),57),(23,109))),((((((((((((10,((11,13),227)),222),223),((((((174,178),(177,207)),(((181,184),194),(((187,(199,213)),209),189))),(((191,193),192),196)),(((200,(203,210)),(201,211)),205)),204)),((((((127,((134,(146,165)),((150,168),155))),((151,153),167)),(((137,139),144),141)),(((132,148),170),(157,(159,161)))),(156,172)),(130,131))),66),22),(24,(((48,84),(49,83)),((((((50,(93,94)),87),95),122),59),(52,58))))),(62,96)),((55,105),82)),112),((((16,18),((((((39,67),41),(40,89)),88),(42,43)),(68,(69,70)))),((44,86),(((45,46),47),(97,98)))),(123,((124,125),126))))),80),(((((((((((((((9,143),142),(138,140)),154),(((135,136),(145,166)),(147,(149,169)))),(152,(163,164))),171),128),(133,(158,160))),(129,162)),173),((60,206),212)),((((((((12,14),((215,(((216,218),(219,220)),217)),226)),(214,225)),229),224),((221,228),230)),((((175,179),176),((188,((197,198),208)),190)),((180,182),((183,(185,186)),195)))),202)),((17,(38,56)),(((51,99),85),(53,54)))),(25,(((26,72),(27,28)),61)))),(((81,116),117),((113,(114,115)),(118,(119,120))))),((15,100),(104,111))),(106,107)),((19,121),(21,108))),110),(32,33)),(((((4,(6,36)),31),(5,35)),30),(8,37))));
 625: 1 -100323.4453 -97831.50786 (0,(1,(2,7)),((((((((((((((((3,34),((71,(77,79)),78)),90),57),((((((29,75),74),91),((64,73),65)),(76,92)),109)),80),(((((((((((10,((11,13),227)),222),223),((((((((((174,178),177),((181,184),(189,194))),207),((187,(199,213)),209)),196),(191,193)),192),(((200,(203,210)),(201,211)),205)),204)),(((((127,132),148),((157,(159,161)),170)),((((((134,(151,153)),155),(146,165)),(150,(167,168))),(((137,139),144),141)),(156,172))),(130,131))),66),22),(24,((((48,84),(49,83)),59),(((((50,(93,94)),87),95),122),(52,58))))),(62,96)),((20,(101,(102,103))),((55,105),82))),((((16,18),(((((((39,67),41),40),(88,89)),(42,43)),(68,(69,70))),112)),(123,((124,125),126))),((44,86),(((45,46),47),(97,98)))))),(((((((((((((((9,143),142),(138,140)),154),(((135,136),(145,166)),(147,(149,169)))),(152,(163,164))),171),128),(133,(158,160))),(129,162)),173),((60,206),212)),(((((((12,14),(214,((215,(224,225)),(((216,218),(219,220)),217)))),229),((221,228),230)),226),((((175,179),176),((188,((197,198),208)),190)),((180,182),((183,(185,186)),195)))),202)),(((17,23),(38,56)),(((51,99),85),(53,54)))),((25,((26,72),(27,28))),(61,63)))),(((((81,116),117),(114,115)),113),(118,(119,120)))),((15,100),(104,111))),((19,121),(21,108))),(106,107)),110),(32,33)),(8,37)),((((4,(6,36)),31),(5,35)),30)));
 626: 1 -94256.60938 -97827.64224 (0,(1,(2,7)),(((((((((((((((3,34),90),78),((71,77),79)),57),((((((29,75),74),91),((64,73),65)),(76,92)),109)),((((((((((((10,((11,13),227)),222),223),(((((((((174,178),177),(((181,184),194),(((187,(199,213)),209),189))),207),196),(191,193)),192),((200,(201,((203,210),211))),205)),204)),(((((127,132),148),((157,(159,161)),170)),((((((134,(146,165)),(((137,139),144),141)),155),(151,153)),(150,(167,168))),(156,172))),(130,131))),66),22),(24,((((48,84),(49,83)),59),(((((50,(93,94)),87),95),122),(52,58))))),(62,96)),((20,(101,(102,103))),((55,105),82))),((((16,18),(((((((39,67),41),(40,89)),88),(42,43)),(68,(69,70))),112)),(123,((124,125),126))),((((44,86),((45,46),47)),98),97))),80)),((((((((((((((((9,143),142),(138,140)),154),(((135,136),(145,166)),(147,(149,169)))),(152,(163,164))),171),128),((133,(158,160)),162)),129),173),63),((60,206),212)),((((((12,14),(((214,(224,225)),(215,(((216,218),(219,220)),217))),229)),226),((221,228),230)),((((175,179),176),((188,((197,198),208)),190)),((180,182),((183,(185,186)),195)))),202)),(((17,23),(38,56)),(((51,99),85),(53,54)))),(25,(((26,72),(27,28)),61)))),((((81,116),117),(119,120)),((113,118),(114,115)))),((15,100),(104,111))),(19,121)),((21,108),110)),(106,107)),(32,33)),(((((4,(6,36)),31),30),(5,35)),(8,37))));
 627: 1 -99522.04688 -97840.47366 (0,1,((((2,7),((((((((((((((3,34),90),78),((71,77),79)),57),(((((((29,75),74),91),((64,73),65)),76),92),109)),80),(((((((((((10,((11,13),227)),222),223),(((((((((174,178),177),(((181,184),194),(((187,(199,213)),209),189))),207),196),(191,193)),192),((200,(201,((203,210),211))),205)),204)),(((((127,132),148),((157,(159,161)),170)),((((((134,(146,165)),(((137,139),144),141)),155),(151,153)),(150,(167,168))),(156,172))),(130,131))),66),22),(24,((((48,84),(49,83)),59),(((((50,(93,94)),87),95),122),(52,58))))),(62,96)),((20,(101,(102,103))),((55,105),82))),((((16,18),(((((((39,67),41),(40,89)),88),(42,43)),(68,(69,70))),112)),(123,((124,125),126))),((((44,86),((45,46),47)),98),97)))),((((((((((((((((9,143),142),(138,140)),154),(((135,136),(145,166)),(147,(149,169)))),(152,(163,164))),171),128),((133,(158,160)),162)),129),173),63),((((((12,14),(((214,(224,225)),(215,(((216,218),(219,220)),217))),229)),226),((221,228),230)),((((175,179),176),((188,((197,198),208)),190)),((180,182),((183,(185,186)),195)))),202)),((60,206),212)),(((17,23),(38,56)),(((51,99),85),(53,54)))),(25,(((26,72),(27,28)),61)))),((((81,116),117),(119,120)),((113,118),(114,115)))),((15,100),(104,111))),(19,121)),(((21,108),110),(106,107))),(32,33))),(8,37)),((((4,(6,36)),31),(5,35)),30)));
 628: 1 -99803.07812 -97834.92601 (0,(1,(2,7)),((((((((((((((((3,34),90),78),(71,(77,79))),57),109),(((17,38),56),80)),((((((((((((10,((11,13),227)),222),223),(((((((((174,178),177),(((181,184),194),(((187,(199,213)),209),189))),207),196),(191,193)),192),((200,(201,((203,210),211))),205)),204)),((((127,(((((130,131),161),159),157),(((((134,(146,165)),155),(150,(167,168))),(151,153)),((((137,139),144),141),(156,172))))),170),148),132)),66),22),(24,((((48,84),(49,83)),59),(((((50,(93,94)),87),95),122),(52,58))))),(62,96)),((20,(101,(102,103))),((55,105),82))),((((16,18),(((((((39,67),41),40),(88,89)),(42,43)),(68,(69,70))),112)),(123,((124,125),126))),((((44,86),((45,46),47)),98),97))),(((((29,75),74),91),((64,73),65)),(76,92)))),((((((((((((9,143),142),(138,140)),154),((((128,(145,166)),(149,169)),((135,136),147)),((152,(163,164)),171))),129),((133,(158,160)),162)),173),((60,206),212)),(((((((12,14),(((214,(224,225)),(215,(((216,218),(219,220)),217))),229)),226),((221,228),230)),((((175,179),176),((188,((197,198),208)),190)),((180,182),((183,(185,186)),195)))),202),23)),(((51,99),85),(53,54))),((25,((26,72),(27,28))),(61,63)))),(((15,100),(104,111)),(((81,116),117),((113,115),(114,(118,(119,120))))))),(19,121)),(106,107)),(21,108)),110),(32,33)),(((((4,(6,36)),31),(5,35)),30),(8,37))));
 629: 1 -101033.9531 -97823.96045 (0,1,(((2,7),((((((((((((((((3,34),90),78),(77,79)),71),(57,109)),((((((29,75),74),91),((64,73),65)),76),92)),(((((((((((10,((11,13),227)),222),223),(((((((174,178),177),((181,184),(((187,(199,213)),209),(189,194)))),207),(((191,193),192),196)),(((200,(203,210)),(201,211)),205)),204)),(((127,148),((((130,131),(157,(159,161))),((((134,(146,165)),(((137,139),144),141)),(((150,(167,168)),155),(151,153))),(156,172))),170)),132)),22),66),(24,((((48,84),(49,83)),59),(((((50,(93,94)),87),95),122),(52,58))))),(62,96)),((20,(101,(102,103))),((55,105),82))),(((((16,18),123),(((((((39,67),41),40),(88,89)),(42,43)),(68,(69,70))),112)),((124,125),126)),((44,86),(((45,46),47),(97,98)))))),80),((((((((((((((9,143),142),(138,140)),154),(((135,136),(145,166)),(147,(149,169)))),(152,(163,164))),171),((128,162),(133,(158,160)))),129),173),(((((((12,14),(((214,(224,225)),(215,(((216,218),(219,220)),217))),229)),226),((221,228),230)),((((175,179),176),(188,(190,((197,198),208)))),((180,182),((183,(185,186)),195)))),202),((23,(60,206)),212))),(((51,99),85),(53,54))),(17,(38,56))),(25,(((26,72),(27,28)),(61,63))))),((((81,116),117),(118,(119,120))),(113,(114,115)))),((15,100),(104,111))),(19,121)),(106,107)),(21,108)),110)),((((((4,(6,36)),31),(5,35)),30),(8,37)),(32,33))));
 630: 5 -96785.89062 -97901.70849 (0,(1,(2,7)),((((((((((((((3,34),90),78),(71,(77,79))),(21,80)),(((20,(101,(102,103))),57),109)),((((((((((((((9,143),142),(138,140)),154),((((((135,136),(145,166)),(147,(149,169))),(163,164)),171),152)),(128,129)),((133,(158,160)),162)),173),(((((((12,14),((((216,218),(219,220)),217),226)),((214,225),(215,(224,229)))),((221,228),230)),((((175,179),176),(188,(190,((197,198),208)))),((180,182),((183,(185,186)),195)))),202),((60,206),212))),38),((23,56),(((51,99),85),(53,54)))),(15,(25,(((26,27),(28,72)),61)))),((((((((((((((10,((11,13),227)),222),223),((((((174,178),(177,207)),(((181,184),(189,194)),((187,(199,213)),209))),196),(191,(192,193))),(((200,(203,210)),(201,211)),205))),204),((127,(((((130,131),(159,161)),(132,(148,156))),(((134,(146,165)),(((137,139),144),141)),(((150,(167,168)),155),(151,153)))),(157,170))),172)),((((((39,67),41),(40,89)),88),(68,(69,70))),(42,43))),66),22),((24,(((48,84),(49,83)),((((((50,(93,94)),87),95),122),59),(52,58)))),112)),(((16,18),(62,96)),((55,105),(123,(124,125))))),(17,126)),(((44,86),(((45,46),47),(97,98))),(63,82))),((((((29,75),74),91),76),92),((64,73),65)))),((((81,116),117),((113,118),(114,115))),(119,120)))),(100,(104,111))),(19,121)),(106,107)),108),110),(32,33)),(((((4,(6,36)),31),(5,35)),30),(8,37))));
 631: 2 -98628.67188 -97820.69095 (0,(1,(2,7)),((((((((((((((((((3,34),(77,79)),78),71),90),(((((((29,75),74),91),((64,73),65)),92),76),(57,109))),(((((((((((10,((11,13),227)),222),223),(((((((((174,178),177),(((181,184),194),(((187,(199,213)),209),189))),207),196),(191,193)),192),(((200,(203,210)),(201,211)),205)),204)),(((((127,132),148),((157,(159,161)),170)),(((((134,(146,165)),155),(151,153)),((150,168),167)),((((137,139),144),141),(156,172)))),(130,131))),22),66),(24,(((48,84),(49,83)),((((((50,(93,94)),87),95),122),59),(52,58))))),(62,96)),((20,(101,(102,103))),((55,105),82))),((((16,18),(((((((39,67),41),40),(88,89)),(42,43)),(68,(69,70))),112)),(123,((124,125),126))),((44,86),(((45,46),47),(97,98)))))),80),(((((((((((((((9,143),142),(138,140)),154),(((135,136),(145,166)),(147,(149,169)))),(152,(163,164))),171),128),((133,(158,160)),162)),129),173),((((((((((12,14),((214,(224,225)),(215,(((216,218),(219,220)),217)))),229),((221,228),230)),226),((((175,179),176),(188,(190,((197,198),208)))),((183,(185,186)),195))),(180,182)),202),23),((60,206),212))),(((51,99),85),(53,54))),(17,(38,56))),((25,(((26,27),(28,72)),61)),63))),((((81,116),117),(119,120)),((113,118),(114,115)))),((15,100),(104,111))),(19,121)),21),(106,107)),108),110),(32,33)),(((((4,(6,36)),31),(5,35)),30),(8,37))));
 632: 2 -96362.58594 -97817.10275 (0,(1,(2,7)),(((((((((((((((((3,34),90),78),(71,(77,79))),(57,109)),(((((29,75),74),91),((64,73),65)),(76,92))),(((((((((((10,((11,13),227)),222),223),(((((((((174,178),177),(((181,184),194),(((187,(199,213)),209),189))),207),196),(191,193)),192),(((200,(203,210)),(201,211)),205)),204)),(((((127,132),148),((157,(159,161)),170)),((((((134,(146,165)),155),(((137,139),144),141)),(151,153)),((150,168),167)),(156,172))),(130,131))),66),22),(24,(((48,84),(49,83)),((((((50,(93,94)),87),95),122),59),(52,58))))),(62,96)),((20,(101,(102,103))),((55,105),82))),((((16,18),(((((((39,67),41),40),(88,89)),(42,43)),(68,(69,70))),112)),(123,((124,125),126))),((44,86),(((45,46),47),(97,98)))))),80),((((((((((((((((9,143),142),(138,140)),154),(145,166)),(147,(149,169))),(135,136)),(152,(163,164))),171),128),(133,(158,160))),162),129),173),((((((((12,14),((214,(224,225)),(215,(((216,218),(219,220)),217)))),229),((221,228),230)),226),((((175,179),176),(188,(190,((197,198),208)))),((180,182),((183,(185,186)),195)))),202),((60,206),212))),(((17,23),(((51,99),85),(53,54))),(38,56)))),((25,((26,72),(27,28))),(61,63))),(((15,100),(104,111)),((((81,116),117),(119,120)),((113,118),(114,115))))),(19,121)),(106,107)),(21,108)),110),(32,33)),(((((4,(6,36)),(5,35)),31),30),(8,37))));
 633: 1 -96877.95312 -97821.01654 (0,(1,(2,7)),((((((((((((((((((3,34),90),78),77),(71,79)),(57,109)),(((((29,74),91),(((64,73),65),75)),76),92)),((((((((((10,((11,13),227)),222),223),(((((((174,178),177),(((181,184),194),(((187,(199,213)),209),189))),(196,207)),((191,193),192)),(((200,(203,210)),(201,211)),205)),204)),(((127,148),((((((130,131),(156,172)),(((137,139),144),141)),((((134,165),146),((150,(167,168)),155)),(151,153))),(157,(159,161))),170)),132)),22),(24,((((48,84),(49,83)),59),(((((50,(93,94)),87),95),122),(52,58))))),(62,96)),(((20,(101,(102,103))),((55,105),82)),66)),((((16,18),(((((((39,67),41),40),(88,89)),(42,43)),(68,(69,70))),112)),(123,((124,125),126))),((((44,86),((45,46),47)),98),97)))),80),((((((((((((((((9,143),142),(138,140)),154),(((135,136),(145,166)),(147,(149,169)))),(152,(163,164))),171),128),(133,(158,160))),162),129),173),((((((((12,14),(((214,(224,225)),(215,(((216,218),(219,220)),217))),229)),226),((221,228),230)),((((175,179),176),((188,((197,198),208)),190)),((183,(185,186)),195))),(180,182)),202),((23,(60,206)),212))),(((51,99),85),(53,54))),(17,(38,56))),((25,((26,72),(27,28))),(61,63)))),(((81,116),117),((113,(114,115)),(118,(119,120))))),((15,100),(104,111))),(19,121)),(106,107)),(21,108)),110),(32,33)),((((((4,(6,36)),(5,35)),31),37),30),8)));
 634: 2 -98725.92188 -97824.59584 (0,(1,(2,7)),(((((((((((((((((3,34),90),78),(71,(77,79))),(57,109)),((((((29,75),74),91),76),92),((64,73),65))),(80,97)),((((((((((((10,((11,13),227)),222),223),((((((174,178),177),(((181,184),194),(((187,(199,213)),209),189))),207),(((191,193),192),196)),(((200,(203,210)),(201,211)),205))),204),(((127,148),((((((130,131),(156,172)),(((137,139),144),141)),((((134,165),146),((150,(167,168)),155)),(151,153))),(157,(159,161))),170)),132)),22),66),(24,((((48,84),(49,83)),59),(((((50,(93,94)),87),95),122),(52,58))))),(62,96)),((20,(101,(102,103))),((55,105),82))),((((16,18),(((((((39,67),41),40),(88,89)),(42,43)),(68,(69,70))),112)),(123,((124,125),126))),(((44,86),98),((45,46),47))))),(((((((((((((((((9,143),142),(138,140)),154),((135,136),(145,166))),(147,(149,169))),(163,164)),152),171),128),129),(133,((158,160),162))),173),(((((((((12,14),((214,(224,225)),(215,(((216,218),(219,220)),217)))),229),((221,228),230)),226),((((175,179),176),(188,(190,((197,198),208)))),((183,(185,186)),195))),(180,182)),202),((23,(60,206)),212))),((((51,99),85),(53,54)),(61,63))),(((17,38),56),(((26,27),28),72))),25)),((((81,116),117),(118,(119,120))),(113,(114,115)))),((15,100),(104,111))),(19,121)),(106,107)),(21,108)),110),(32,33)),((((((4,(6,36)),31),(5,35)),37),30),8)));
 635: 1 -94695.26562 -97818.12799 (0,(1,(2,7)),(((((((((((((((((3,34),90),78),(77,79)),(57,109)),71),((((((29,75),74),91),((64,73),65)),92),76)),((((((((((((10,((11,13),227)),222),223),(((((((174,178),177),(((181,184),194),(((187,(199,213)),209),189))),207),((191,(192,193)),196)),(((200,(203,210)),(201,211)),205)),204)),(((127,148),((((((130,131),(156,172)),(((137,139),144),141)),(((134,(146,165)),((150,(167,168)),155)),(151,153))),(157,(159,161))),170)),132)),22),66),(24,((((48,84),(49,83)),59),(((((50,(93,94)),87),95),122),(52,58))))),(62,96)),((20,(101,(102,103))),((55,105),82))),((((16,18),(((((((39,67),41),40),(88,89)),(42,43)),(68,(69,70))),112)),(123,((124,125),126))),((((44,86),((45,46),47)),98),97))),80)),(((((((((((((((9,143),142),(138,140)),154),(((135,136),(145,166)),(147,(149,169)))),(152,(163,164))),171),128),((133,(158,160)),162)),129),173),(((((((((12,14),((214,(224,225)),(215,(((216,218),(219,220)),217)))),229),((221,228),230)),226),((((175,179),176),((188,((197,198),208)),190)),((183,(185,186)),195))),(180,182)),202),((23,(60,206)),212))),(((51,99),85),(53,54))),(17,(38,56))),((25,((26,72),(27,28))),(61,63)))),((((81,116),117),(118,(119,120))),(113,(114,115)))),((15,100),(104,111))),(19,121)),(106,107)),(21,108)),110),(32,33)),((((((4,(6,36)),31),(5,35)),37),30),8)));
 636: 2 -93968.23438 -97822.10348 (0,(1,(2,7)),((((((((((((((((3,34),90),78),(77,79)),71),((((29,(75,91)),74),((64,73),65)),(76,92))),(57,109)),80),(((((((((((((((9,143),142),(138,140)),154),(((135,136),(145,166)),(147,(149,169)))),(152,(163,164))),171),128),((133,(158,160)),162)),129),((((51,99),85),(53,54)),173)),((((((((12,14),((214,(224,225)),(215,(((216,218),(219,220)),217)))),229),226),((221,228),230)),((((175,179),176),(188,(190,((197,198),208)))),((180,182),((183,(185,186)),195)))),202),((23,(60,206)),212))),(17,(38,56))),((25,((26,72),(27,28))),(61,63))),(((((((((((10,((11,13),227)),222),223),(((((((174,178),177),(((181,184),194),(((187,(199,213)),209),189))),207),(((191,193),192),196)),(((200,(203,210)),(201,211)),205)),204)),(((((127,132),148),161),(((((130,131),(156,172)),(((137,139),144),141)),(((134,(146,165)),((150,(167,168)),155)),(151,153))),(157,159))),170)),22),66),(24,((((48,84),(49,83)),59),(((((50,(93,94)),87),95),122),(52,58))))),(62,96)),((20,(101,(102,103))),((55,105),82))),((((16,18),(((((((39,67),41),40),(88,89)),(42,43)),(68,(69,70))),112)),(123,((124,125),126))),((44,86),(((45,46),47),(97,98))))))),(((15,100),104),((((81,116),117),(118,(119,120))),(113,(114,115))))),(19,121)),((106,107),111)),(21,108)),110),(32,33)),(((((4,(6,36)),31),(5,35)),30),(8,37))));
 637: 2 -99502.47656 -97821.91614 (0,(1,(2,7)),((((((((((((((((3,34),90),78),(77,79)),71),((((29,(75,91)),74),(76,92)),((64,73),65))),(57,109)),((((((((((((10,((11,13),227)),222),223),(((((((174,178),177),((181,184),(((187,(199,213)),209),(189,194)))),207),((191,(192,193)),196)),(((200,(203,210)),(201,211)),205)),204)),((((127,132),148),(((((130,131),(156,172)),(((137,139),144),141)),(((134,(146,165)),((150,(167,168)),155)),(151,153))),(157,(159,161)))),170)),66),22),(24,((((48,84),(49,83)),59),(((((50,(93,94)),87),95),122),(52,58))))),(62,96)),((20,(101,(102,103))),((55,105),82))),((((16,18),(((((((39,67),41),40),(88,89)),(42,43)),(68,(69,70))),112)),(123,((124,125),126))),((44,86),(((45,46),47),(97,98))))),80)),((((((((((((((9,143),142),(138,140)),154),(((135,136),(145,166)),(147,(149,169)))),(152,(163,164))),171),128),((133,(158,160)),162)),129),((((51,99),85),(53,54)),173)),((((((((12,14),(214,(215,(224,225)))),((((216,218),(219,220)),217),226)),229),((221,228),230)),((((175,179),176),((188,((197,198),208)),190)),((180,182),((183,(185,186)),195)))),202),((23,(60,206)),212))),(17,(38,56))),((25,((26,72),(27,28))),(61,63)))),(((15,100),(104,111)),((((81,116),117),(118,(119,120))),(113,(114,115))))),(19,121)),(106,107)),(21,108)),110),(32,33)),((((((4,(6,36)),31),(5,35)),37),30),8)));
 638: 1 -97992.60938 -97837.18989 (0,(1,((2,(((((((((((((3,34),90),78),(77,79)),71),109),((20,(101,(102,103))),57)),80),((15,100),(104,111))),(((((((((((((((((9,143),142),(138,140)),154),(((135,136),(145,166)),(147,(149,169)))),(152,(163,164))),171),128),((133,(158,160)),162)),129),173),((((((((12,14),(((214,(224,225)),(215,(((216,218),(219,220)),217))),229)),226),((221,228),230)),((((175,179),176),(188,(190,((197,198),208)))),((180,182),((183,(185,186)),195)))),202),23),((60,206),212))),38),((17,(((51,99),85),(53,54))),56)),(25,(((26,72),(27,28)),61))),(((((((((((10,((11,13),227)),222),223),(((((((174,178),177),(((181,184),194),(((187,(199,213)),209),189))),207),(((191,193),192),196)),((200,(201,((203,210),211))),205)),204)),((((127,(((((((134,165),146),155),(((137,139),144),141)),(151,153)),((150,168),167)),156)),(((132,(157,(159,161))),148),170)),172),(130,131))),66),22),((24,((((48,84),(49,83)),59),(((((50,(93,94)),87),95),122),(52,58)))),(62,96))),((55,105),82)),((((16,18),((((((((39,67),41),40),(88,89)),42),43),(68,(69,70))),112)),(123,((124,125),126))),((44,86),(((45,46),47),(97,98))))),((((((29,75),74),91),(76,92)),((64,73),65)),63))),((((81,116),117),((113,118),(114,115))),(119,120)))),(106,107)),((19,121),(21,108))),110)),7)),((((((4,(6,36)),31),(5,35)),30),((32,33),37)),8));
 639: 1 -101224.0781 -97834.84691 (0,((1,(2,7)),(((((((((((((((3,34),90),78),(71,(77,79))),(57,109)),(((((29,75),74),91),((64,73),65)),(76,92))),80),(((((((((((10,((11,13),227)),222),223),(((((((174,178),177),(((181,184),194),(((187,(199,213)),209),189))),207),(((191,193),192),196)),(((200,(203,210)),(201,211)),205)),204)),(((((127,132),148),((157,(159,161)),170)),(((((134,(146,165)),(((137,139),144),141)),155),(151,153)),((150,168),167))),((130,131),(156,172)))),66),22),(24,((((48,84),(49,83)),(((((50,(93,94)),87),95),122),(52,58))),59))),(62,96)),((20,(101,(102,103))),((55,105),82))),((((16,18),(((((((39,67),41),40),(88,89)),(42,43)),(68,(69,70))),112)),((((44,86),((45,46),47)),98),97)),(123,((124,125),126))))),(((((((((((((((9,143),142),(138,140)),154),(((135,136),(145,166)),(147,(149,169)))),(152,(163,164))),171),128),((133,(158,160)),162)),129),173),(((((((((12,14),((214,(224,225)),(215,(((216,218),(219,220)),217)))),229),((221,228),230)),226),(((((175,179),176),190),(188,((197,198),208))),((183,(185,186)),195))),(180,182)),202),((23,(60,206)),212))),(((51,99),85),(53,54))),(17,(38,56))),((25,((26,72),(27,28))),(61,63)))),((((81,116),117),(118,(119,120))),(113,(114,115)))),((15,100),(104,111))),(19,121)),((21,108),(106,107))),110),(32,33))),((((((4,(6,36)),31),(5,35)),37),30),8));
 640: 3 -100935.6406 -97813.71114 (0,(1,(2,7)),(((((((((((((((3,34),(77,79)),78),71),90),(((((((29,75),74),91),((64,73),65)),(76,92)),109),57)),((((((((((((10,((11,13),227)),222),223),(((((((174,178),177),(((181,184),194),(((187,(199,213)),209),189))),207),((191,(192,193)),196)),(((200,(203,210)),(201,211)),205)),204)),(((127,132),148),((((((130,131),(156,172)),(((137,139),144),141)),(((134,(146,165)),((150,(167,168)),155)),(151,153))),(157,(159,161))),170))),22),66),(24,(((48,84),(49,83)),((((((50,(93,94)),87),95),122),59),(52,58))))),(62,96)),((20,(101,(102,103))),((55,105),82))),((((16,18),(((((((39,67),41),40),88),(42,43)),((68,(69,70)),89)),112)),(123,((124,125),126))),((44,86),(((45,46),47),(97,98))))),80)),((((((((((((((((9,143),142),138),140),154),(((135,136),(145,166)),(147,(149,169)))),(152,(163,164))),171),128),(133,(158,160))),162),129),((((51,99),85),(53,54)),173)),((((((((12,14),((214,(224,225)),(215,(((216,218),(219,220)),217)))),229),226),((221,228),230)),((((175,179),176),(188,(190,((197,198),208)))),((180,182),((183,(185,186)),195)))),202),((23,(60,206)),212))),(17,(38,56))),((25,((26,72),(27,28))),(61,63)))),(((15,100),(104,111)),((((81,116),117),(118,(119,120))),(113,(114,115))))),(19,121)),(106,107)),(21,108)),110),(32,33)),(((((4,(6,36)),31),(5,35)),30),(8,37))));
 641: 1 -100014.7188 -97816.49005 (0,(1,(2,7)),(((((((((((((((((3,34),90),78),(77,79)),71),(57,109)),((((((29,75),74),91),((64,73),65)),76),92)),80),((((((((((10,((11,13),227)),222),223),((((((((174,178),177),(((181,184),194),(((187,(199,213)),209),189))),207),196),(191,(192,193))),(((200,(203,210)),(201,211)),205)),204)),(((127,148),((((((130,131),(156,172)),(((137,139),144),141)),(((134,(146,165)),((150,(167,168)),155)),(151,153))),(157,(159,161))),170)),132)),66),22),((24,((((48,84),(49,83)),59),(((((50,(93,94)),87),95),122),(52,58)))),(62,96))),(((20,(101,(102,103))),(55,105)),82)),(((((16,18),((((((39,67),41),40),(88,89)),(42,43)),(68,(69,70)))),112),(123,((124,125),126))),(((44,86),47),((45,46),(97,98)))))),(((((((((((((((9,143),142),(138,140)),154),(((135,136),(145,166)),(147,(149,169)))),(152,(163,164))),171),128),(133,(158,160))),(129,162)),173),((60,206),212)),((((((((12,14),((214,(224,225)),(215,(((216,218),(219,220)),217)))),229),226),((221,228),230)),((((175,179),176),((188,((197,198),208)),190)),((180,182),((183,(185,186)),195)))),202),23)),((17,(38,56)),(((51,85),99),(53,54)))),((25,((26,72),(27,28))),(61,63)))),(((((81,116),117),(114,115)),113),(118,(119,120)))),((15,100),(104,111))),(19,121)),((21,108),(106,107))),110),(32,33)),((((((4,(6,36)),31),(5,35)),37),30),8)));
 642: 1 -97738.65625 -97829.54352 (0,(1,(2,7)),((((((((((((((3,34),90),78),(71,(77,79))),(57,109)),(20,(101,(102,103)))),80),((15,100),(104,111))),(((((((((((((((((9,143),142),(138,140)),154),(((135,136),(145,166)),(147,(149,169)))),(152,(163,164))),171),128),((133,(158,160)),162)),129),173),(((((((12,14),(((214,(224,225)),(215,(((216,218),(219,220)),217))),229)),226),((221,228),230)),((((175,179),176),(188,(190,((197,198),208)))),((180,182),((183,(185,186)),195)))),202),((23,(60,206)),212))),38),((17,(((51,99),85),(53,54))),56)),(25,(((26,72),(27,28)),61))),((((((((((((10,((11,13),227)),222),223),((((((174,178),(177,207)),(((181,184),194),(((187,(199,213)),209),189))),(((191,193),192),196)),(((200,(203,210)),(201,211)),205)),204)),((((127,(((134,(146,165)),(((150,(167,168)),155),(151,153))),((((137,139),144),141),156))),(((132,(157,(159,161))),148),170)),172),(130,131))),22),66),(24,(((48,84),(49,83)),((((((50,(93,94)),87),95),122),59),(52,58))))),(62,96)),((55,105),82)),((((16,18),(((((((39,67),41),40),(88,89)),(42,43)),(68,(69,70))),112)),(123,((124,125),126))),((((44,86),98),((45,46),47)),97))),((((((29,75),74),91),((64,73),65)),(76,92)),63))),((((81,116),117),(119,120)),((113,118),(114,115))))),(19,121)),((21,108),(106,107))),110),(32,33)),((((((4,(6,36)),31),(5,35)),37),30),8)));
 643: 1 -97436.01562 -97844.1771 (0,(1,(2,7)),((((((((((((((((((3,34),(77,79)),78),71),90),(57,109)),((((((29,75),74),91),((64,73),65)),76),92)),((((((((((((10,((11,13),227)),222),223),(((((((174,178),177),(((181,184),194),(((187,(199,213)),209),189))),207),((191,(192,193)),196)),(((200,(203,210)),(201,211)),205)),204)),(((((127,(159,161)),(((((130,131),(156,172)),(((137,139),144),141)),(((134,(146,165)),((150,(167,168)),155)),(151,153))),157)),170),148),132)),22),66),(24,(((48,84),(49,83)),((((((50,(93,94)),87),95),122),59),(52,58))))),(62,96)),((20,(101,(102,103))),((55,105),82))),(123,((124,125),126))),(((16,18),((((((((39,67),41),40),(88,89)),42),43),(68,(69,70))),112)),((44,86),(((45,46),47),(97,98)))))),80),((((((((((((((9,143),142),(138,140)),154),(((135,136),(145,166)),(147,(149,169)))),(152,(163,164))),171),128),((133,(158,160)),162)),129),((((51,99),85),(53,54)),173)),((((((((12,14),(214,((((216,218),(219,220)),217),226))),((215,229),(224,225))),230),(221,228)),((((175,179),176),(188,(190,((197,198),208)))),((180,182),((183,(185,186)),195)))),202),((23,(60,206)),212))),(17,(38,56))),((25,((26,72),(27,28))),(61,63)))),((((81,116),117),(118,(119,120))),(113,(114,115)))),((15,100),(104,111))),(106,107)),(21,108)),(19,121)),110),(32,33)),((((((4,(6,36)),31),(5,35)),30),37),8)));
 644: 1 -99380.4375 -97821.80681 (0,(1,(2,7)),(((((((((((((((3,34),90),(77,78)),(71,79)),(((((29,75),74),91),((64,73),65)),(76,92))),(57,109)),(((((((((((10,((11,13),227)),222),223),(((((((174,178),177),((181,184),(((187,(199,213)),209),(189,194)))),207),((191,(192,193)),196)),((200,(201,((203,210),211))),205)),204)),((((127,132),148),((157,(159,161)),170)),((((130,131),(156,172)),(((137,139),144),141)),((((134,(146,165)),155),(151,153)),(150,(167,168)))))),22),66),(24,(((48,84),(49,83)),((((((50,(93,94)),87),95),122),59),(52,58))))),(62,96)),((20,(101,(102,103))),((55,105),82))),((((16,18),(((((((39,67),41),40),(88,89)),(42,43)),(68,(69,70))),112)),(123,((124,125),126))),((44,86),(((45,46),47),(97,98)))))),80),((((((((((((((9,143),142),(138,140)),154),(((135,136),(145,166)),(147,(149,169)))),(152,(163,164))),171),128),((133,(158,160)),162)),129),((((51,99),85),(53,54)),173)),((((((((12,14),(214,((215,(224,225)),(((216,218),(219,220)),217)))),229),((221,228),230)),226),(((175,179),176),(((180,182),((183,(185,186)),195)),(188,(190,((197,198),208)))))),202),((23,(60,206)),212))),(17,(38,56))),((25,((26,72),(27,28))),(61,63)))),(((15,100),(104,111)),((((81,116),117),(118,(119,120))),(113,(114,115))))),(19,121)),((21,108),(106,107))),110),(32,33)),(((((4,(6,36)),31),(5,35)),30),(8,37))));
```
