## Supplementary material for "Evolution of promoter-proximal pausing enabled a new layer of transcription control": Other supplementary files.: CDK9_12_13final.LGC20G.ckp (part 2 of 5)

```
 645: 1 -93355.22656 -97823.97278 (0,(1,(2,7)),(((((((((((((((3,34),90),78),(71,(77,79))),(57,109)),((((((29,75),74),91),((64,73),65)),76),92)),80),(((((((((((((((((9,143),142),(138,140)),154),(((135,136),(145,166)),(147,(149,169)))),(152,(163,164))),171),128),(133,(158,160))),162),129),173),(((((((((12,14),((215,(((216,218),(219,220)),217)),226)),(214,(224,225))),229),((221,228),230)),((((175,179),176),(188,(190,((197,198),208)))),((183,(185,186)),195))),(180,182)),202),((23,(60,206)),212))),38),(17,(((((51,99),85),(53,54)),56),63))),(25,(((26,72),(27,28)),61))),(((((((((((10,((11,13),227)),222),223),(((((((174,178),177),(((181,184),194),(((187,(199,213)),209),189))),207),(((191,193),192),196)),(((200,(203,210)),(201,211)),205)),204)),(((127,148),((((((130,131),161),159),157),(((((134,165),146),((150,(167,168)),155)),(151,153)),((((137,139),144),141),(156,172)))),170)),132)),22),66),(24,(((48,84),(49,83)),((((((50,(93,94)),87),95),122),59),(52,58))))),(62,96)),((20,(101,(102,103))),((55,105),82))),((((16,18),(((((((39,67),41),40),(88,89)),(42,43)),(68,(69,70))),112)),(123,((124,125),126))),((44,86),(((45,46),47),(97,98))))))),((((81,116),117),(118,(119,120))),(113,(114,115)))),((15,100),(104,111))),(19,121)),((21,108),(106,107))),110),(32,33)),(((((4,(6,36)),31),(5,35)),30),(8,37))));
 646: 1 -98138.57031 -97829.14406 (0,(1,(2,7)),(((((((((((((((3,34),90),78),(77,79)),71),(57,109)),80),((((((((((((10,((11,13),227)),222),223),((((((174,178),(177,207)),(((181,184),194),(((187,(199,213)),209),189))),((191,(192,193)),196)),(((200,(203,210)),(201,211)),205)),204)),((((((127,132),148),(((134,((146,165),((150,168),155))),((151,153),167)),((((137,139),144),141),(156,172)))),(157,(159,161))),170),(130,131))),22),66),(24,(((48,84),(49,83)),((((((50,(93,94)),87),95),122),59),(52,58))))),(62,96)),((20,(101,(102,103))),((55,105),82))),(((((16,18),((((((39,67),41),40),(88,89)),(42,43)),(68,(69,70)))),((44,86),(((45,46),47),(97,98)))),(123,((124,125),126))),112)),((((((29,75),74),91),((64,73),65)),(76,92)),63))),(((((((((((((((9,143),142),(138,140)),154),(((135,136),(145,166)),(147,(149,169)))),(152,(163,164))),171),128),129),((133,(158,160)),162)),173),((60,206),212)),(((((((12,14),(((214,(224,225)),(215,(((216,218),(219,220)),217))),229)),226),((221,228),230)),((((175,179),176),((188,((197,198),208)),190)),((180,182),((183,(185,186)),195)))),202),23)),((17,(38,56)),(((51,99),85),(53,54)))),(25,(((26,72),(27,28)),61)))),(((15,100),(104,111)),(((81,116),117),(((113,118),(114,115)),(119,120))))),(19,121)),((21,108),(106,107))),110),(32,33)),((((((4,(6,36)),(5,35)),31),37),30),8)));
 647: 1 -99544.78125 -97814.15457 (0,(1,(2,7)),((((((((((((((3,34),90),((71,(77,79)),78)),(57,109)),((((((((((((10,((11,13),227)),222),223),(((((((((174,178),177),(((181,184),194),(((187,(199,213)),209),189))),207),196),(191,193)),192),(((200,(203,210)),(201,211)),205)),204)),(((127,148),((((130,131),(157,(159,161))),(((((134,(146,165)),155),(151,153)),(150,(167,168))),((((137,139),144),141),(156,172)))),170)),132)),66),22),(24,((((48,84),(49,83)),59),(((((50,(93,94)),87),95),122),(52,58))))),(62,96)),((20,(101,(102,103))),((55,105),82))),((((16,18),(((((((39,67),41),40),(88,89)),(42,43)),(68,(69,70))),112)),(123,((124,125),126))),((44,86),(((45,46),47),(97,98))))),((((((29,75),74),91),((64,73),65)),76),92))),((((((((((((((((9,143),142),(138,140)),154),(((135,136),(145,166)),(147,(149,169)))),(152,(163,164))),171),128),(133,(158,160))),(129,162)),((60,206),212)),173),(((((((12,14),((214,(224,225)),(215,(((216,218),(219,220)),217)))),229),((221,228),230)),226),((((175,179),176),((188,((197,198),208)),190)),((180,182),((183,(185,186)),195)))),202)),(23,(((51,99),85),(53,54)))),((17,38),56)),80)),((25,((26,72),(27,28))),(61,63))),(((15,100),(104,111)),(((((81,116),117),(119,120)),(114,115)),(113,118)))),(19,121)),(106,107)),(21,108)),110),(32,33)),(((((4,(6,36)),31),(5,35)),30),(8,37))));
 648: 1 -100180.6094 -97807.53272 (0,(1,(2,7)),((((((((((((((((((3,34),90),78),77),(71,79)),(((((29,75),74),91),((64,73),65)),(76,92))),(57,109)),(((((((((((10,((11,13),227)),222),223),((((((((174,178),177),(((181,184),194),(((187,(199,213)),209),189))),207),196),(191,(192,193))),(((200,(203,210)),(201,211)),205)),204)),(((127,132),148),((((((130,131),(156,172)),(((137,139),144),141)),(((134,(146,165)),((150,(167,168)),155)),(151,153))),(157,(159,161))),170))),66),22),(24,(((48,84),(49,83)),((((((50,(93,94)),87),95),122),59),(52,58))))),(62,96)),((20,(101,(102,103))),((55,105),82))),((((16,18),(((((((39,67),41),40),(88,89)),(42,43)),(68,(69,70))),((44,86),(((45,46),47),(97,98))))),(123,((124,125),126))),112))),80),(((((((((((((((9,143),142),(138,140)),154),(((135,136),(145,166)),(147,(149,169)))),(152,(163,164))),171),128),(133,(158,160))),162),129),((((51,99),85),(53,54)),173)),((((((((12,14),((214,(224,225)),(215,(((216,218),(219,220)),217)))),229),((221,228),230)),226),((((175,179),176),(188,(190,((197,198),208)))),((180,182),((183,(185,186)),195)))),202),((23,(60,206)),212))),(17,(38,56))),((25,((26,72),(27,28))),(61,63)))),(((15,100),104),((((81,116),117),(118,(119,120))),(113,(114,115))))),(19,121)),((21,108),110)),(106,107)),111),(32,33)),(((((4,(6,36)),31),(5,35)),37),30)),8));
 649: 1 -97366.92188 -97817.06188 (0,(1,(2,7)),((((((((((((((3,34),90),((71,(77,79)),78)),(57,109)),((((((((((((10,((11,13),227)),222),223),((((((((174,178),177),(((181,184),194),(((187,(199,213)),209),189))),207),196),(191,(192,193))),(((200,(203,210)),(201,211)),205)),204)),(((127,148),((((130,131),(157,(159,161))),((((134,(146,165)),((150,(167,168)),155)),(151,153)),((((137,139),144),141),(156,172)))),170)),132)),66),22),(24,((((48,84),(49,83)),59),(((((50,(93,94)),87),95),122),(52,58))))),(62,96)),((20,(101,(102,103))),((55,105),82))),((((16,18),(((((((39,67),41),40),(88,89)),(42,43)),(68,(69,70))),112)),(123,((124,125),126))),((44,86),(((45,46),47),(97,98))))),(((((29,91),(75,76)),74),92),((64,73),65)))),80),(((((((((((((((9,143),142),(138,140)),154),(((135,136),(145,166)),(147,(149,169)))),(152,(163,164))),171),128),((133,(158,160)),162)),129),((60,206),212)),173),((((((((12,14),((214,(224,225)),(215,(((216,218),(219,220)),217)))),229),226),((221,228),230)),((((175,179),176),((188,((197,198),208)),190)),((180,182),((183,(185,186)),195)))),202),23)),(17,(38,56))),((25,((26,72),(27,28))),((((51,99),85),(53,54)),(61,63))))),((((81,117),116),(118,(119,120))),(113,(114,115)))),((15,100),(104,111))),(19,121)),21),(((106,107),108),110)),(32,33)),((((((4,(6,36)),31),(5,35)),37),30),8)));
 650: 1 -96590.50781 -97820.00053 (0,(1,(2,7)),((((((((((((((((((3,34),90),78),(77,79)),71),(57,109)),(((((29,75),74),91),((64,73),65)),(76,92))),80),(((((((((((10,((11,13),227)),222),223),(((((((174,178),177),(((181,184),194),(((187,(199,213)),209),189))),207),(((191,193),192),196)),(((200,(203,210)),(201,211)),205)),204)),22),(((127,132),148),((((130,131),(157,(159,161))),((((134,(146,165)),((150,(167,168)),155)),(151,153)),((((137,139),144),141),(156,172)))),170))),66),(24,(((48,84),(49,83)),((((((50,(93,94)),87),95),122),59),(52,58))))),(62,96)),((20,(101,(102,103))),((55,105),82))),((((16,18),(((((((39,67),41),40),(88,89)),(42,43)),(68,(69,70))),112)),(123,((124,125),126))),((((44,86),((45,46),47)),98),97)))),(((((((((((((((9,143),142),(138,140)),154),(((135,136),(145,166)),(147,(149,169)))),(152,(163,164))),171),128),((133,(158,160)),162)),129),173),(((((((12,14),((214,(224,225)),(215,(((216,218),(219,220)),217)))),229),226),((221,228),230)),((((175,179),176),(188,(190,((197,198),208)))),((180,182),((183,(185,186)),195)))),202)),(((17,23),((60,206),212)),(((51,99),85),(53,54)))),(38,56)),((25,((26,72),(27,28))),(61,63)))),((((81,116),117),(118,(119,120))),(113,(114,115)))),((15,100),(104,111))),(19,121)),(106,107)),(21,108)),110),(32,33)),((((((4,(6,36)),31),(5,35)),37),30),8)));
 651: 1 -95800.32812 -97836.54341 (0,(1,(2,7)),(((((((((((((((((3,34),90),78),(77,79)),71),(((((((29,75),74),91),((64,73),65)),76),92),63)),(((20,(101,(102,103))),57),(23,109))),((((((((((((10,((11,13),227)),222),223),((((((174,178),(177,207)),(((181,184),194),(((187,(199,213)),209),189))),(((191,193),192),196)),(((200,(203,210)),(201,211)),205)),204)),((((((127,((134,(146,165)),((150,168),155))),((151,153),167)),(((137,139),144),141)),(((132,148),170),(157,(159,161)))),(156,172)),(130,131))),66),22),(24,(((48,84),(49,83)),((((((50,(93,94)),87),95),122),59),(52,58))))),(62,96)),((55,105),82)),112),((((16,18),((((((39,67),41),(40,89)),88),(42,43)),(68,(69,70)))),((44,86),(((45,46),47),(97,98)))),(123,((124,125),126))))),80),(((((((((((((((9,143),142),(138,140)),154),(((135,136),(145,166)),(147,(149,169)))),(152,(163,164))),171),128),(133,(158,160))),(129,162)),173),((60,206),212)),((((((((12,14),((215,(((216,218),(219,220)),217)),226)),(214,225)),229),224),((221,228),230)),((((175,179),176),((188,((197,198),208)),190)),((180,182),((183,(185,186)),195)))),202)),((17,(38,56)),(((51,99),85),(53,54)))),(25,(((26,72),(27,28)),61)))),(((81,116),117),((113,(114,115)),(118,(119,120))))),((15,100),(104,111))),(106,107)),((19,121),(21,108))),110),(32,33)),(((((4,(6,36)),31),(5,35)),30),(8,37))));
 652: 1 -100864.9219 -97816.02313 (0,(1,(2,7)),(((((((((((((((3,34),90),78),(77,79)),71),(((((((29,75),74),91),((64,73),65)),76),92),(57,109))),80),((((((((((10,((11,13),227)),222),223),(((((((174,178),177),(((181,184),(189,194)),((187,(199,213)),209))),207),(((191,193),192),196)),(((200,(203,210)),(201,211)),205)),204)),(((127,132),148),((((((130,131),161),159),157),((((134,(146,165)),((150,(167,168)),155)),(151,153)),((((137,139),144),141),(156,172)))),170))),22),66),((24,(((48,84),(49,83)),((((((50,(93,94)),87),95),122),59),(52,58)))),(62,96))),((20,(101,(102,103))),((55,105),82))),((((16,18),(((((((39,67),41),40),(88,89)),(42,43)),(68,(69,70))),112)),(123,((124,125),126))),((44,86),(((45,46),47),(97,98)))))),(((((((((((((((9,143),142),(138,140)),154),(((135,136),(145,166)),(147,(149,169)))),(152,(163,164))),171),128),((133,(158,160)),162)),129),173),((((((((12,14),((214,(224,225)),(215,(((216,218),(219,220)),217)))),229),((221,228),230)),226),((((175,179),176),(188,(190,((197,198),208)))),((180,182),((183,(185,186)),195)))),202),((23,(60,206)),212))),(((51,99),85),(53,54))),(17,(38,56))),((25,((26,72),(27,28))),(61,63)))),(((((81,116),117),(118,(119,120))),(113,(114,115))),(100,(104,111)))),(15,(19,121))),((21,108),(106,107))),110),(32,33)),((((((4,(6,36)),31),(5,35)),37),30),8)));
 653: 2 -101204.5781 -97844.94916 (0,(1,(2,7)),((((((((((((((3,34),90),78),(71,(77,79))),((20,(101,(102,103))),57)),(80,104)),((15,100),111)),((((((((((((((((((((9,143),142),(138,140)),154),(((135,136),(145,166)),(147,(149,169)))),(163,164)),152),171),128),((133,(158,160)),162)),129),173),((((((((((12,14),((((216,218),(219,220)),217),226)),(214,(215,(224,225)))),229),230),(221,228)),((((175,179),176),(188,(190,((197,198),208)))),((180,182),((183,(185,186)),195)))),202),23),((60,206),212))),38),((((51,99),85),(53,54)),56)),17),(25,(((26,72),(27,28)),61))),((((((((((((10,((11,13),227)),222),223),(((((((174,178),(((181,184),194),(((187,(199,213)),209),189))),177),207),(((191,193),192),196)),(((200,(203,210)),(201,211)),205)),204)),(((((((127,132),148),(((((134,165),146),(151,153)),((150,(167,168)),155)),((((137,139),144),141),156))),170),(157,(159,161))),172),(130,131))),22),66),(24,((((48,84),(49,83)),59),(((((50,(93,94)),87),95),122),(52,58))))),((((16,18),(((((((39,67),41),40),(88,89)),(42,43)),(68,(69,70))),112)),(123,((124,125),126))),((44,86),(((45,46),47),(97,98))))),((55,105),82)),(62,96)),(((((((29,75),74),91),((64,73),65)),92),76),63))),(19,121)),(((((81,116),117),(119,120)),((113,118),(114,115))),109))),106),(21,108)),107),110),(32,33)),(((((4,(6,36)),31),(5,35)),30),(8,37))));
 654: 1 -94609.07031 -97846.43219 (0,(1,(2,7)),(((((((((((((((3,34),90),78),(77,79)),71),(57,109)),(20,(101,(102,103)))),80),((15,100),(104,111))),((((((((((((((((((9,143),142),(138,140)),154),(((135,136),(145,166)),(147,(149,169)))),(152,(163,164))),171),128),129),((133,(158,160)),162)),173),(((((((((((12,14),(((215,229),((221,224),225)),(228,230))),214),(((216,218),(219,220)),217)),226),((175,179),176)),(188,(190,((197,198),208)))),((183,(185,186)),195)),(180,182)),202),((23,(60,206)),212))),38),((((51,99),85),(53,54)),56)),(25,(((26,72),(27,28)),61))),(((((((((((((10,((11,13),227)),222),223),(((((((174,178),177),207),(((181,184),(189,194)),((187,(199,213)),209))),((191,(192,193)),196)),(((200,(203,210)),(201,211)),205)),204)),((((((127,132),148),(157,(159,161))),(((((134,(146,165)),155),(151,153)),((150,168),167)),((((137,139),144),141),(156,172)))),170),(130,131))),22),(24,(((48,84),(49,83)),((((((50,(93,94)),87),95),122),59),(52,58))))),66),((((16,18),(123,((124,125),126))),(((((((39,67),41),40),(88,89)),(42,43)),(68,(69,70))),112)),((44,86),(((45,46),47),(97,98))))),((55,105),82)),(((((((29,75),74),91),((64,73),65)),92),76),63)),(62,96)),17)),(19,121)),((((81,116),117),(119,120)),((113,118),(114,115))))),21),((106,107),108)),110),(32,33)),(((((4,(6,36)),31),(5,35)),30),(8,37))));
 655: 4 -91268.86719 -97855.62052 (0,(1,(2,7)),(((((((((((((((3,34),90),78),(77,79)),71),(((20,(101,(102,103))),57),109)),(((((((((((((((((((9,143),142),(138,140)),154),(((135,136),(145,166)),(147,(149,169)))),(152,(163,164))),171),128),129),((133,(158,160)),162)),173),((60,206),212)),((((((12,14),(214,((((216,218),(219,220)),217),226))),((215,229),(224,225))),((221,228),230)),(((((175,179),176),((188,((197,198),208)),190)),((183,(185,186)),195)),(180,182))),202)),((23,56),(((51,99),85),(53,54)))),(17,(38,62))),(19,121)),(25,(((26,72),(27,28)),61))),((((((((((((10,((11,13),227)),222),223),(((((((((174,178),177),(((181,184),194),(((187,(199,213)),209),189))),207),196),(191,193)),192),(((200,(203,210)),(201,211)),205)),204)),(47,(((((((127,132),148),(((((134,(146,165)),155),(151,153)),((150,168),167)),((((137,139),144),141),156))),170),(157,(159,161))),172),(130,131)))),((((((39,67),41),40),(88,89)),(42,43)),(68,(69,70)))),22),((24,(((48,84),(49,83)),((((((50,(93,94)),87),95),122),59),(52,58)))),(66,112))),(((16,18),(123,((124,125),126))),((44,86),((45,46),(97,98))))),96),((((((29,75),74),91),((64,73),65)),(76,92)),63)),((55,105),82))),(15,80))),21),(((((81,116),117),(119,120)),((113,118),(114,115))),(100,(104,111)))),106),108),107),110),(32,33)),(((((4,(6,36)),(5,35)),31),30),(8,37))));
 656: 2 -99987.84375 -97831.50559 (0,(1,(2,7)),((((((((((((((((3,34),90),((71,(77,79)),78)),(((20,(101,(102,103))),57),109)),((((((((((((10,((11,13),227)),222),223),((((((174,178),(177,207)),(((181,184),194),(((187,(199,213)),209),189))),((191,(192,193)),196)),(((200,(203,210)),(201,211)),205)),204)),(((127,((((134,165),146),(((137,139),144),141)),((((150,(167,168)),155),(151,153)),(156,172)))),(((132,148),170),(157,(159,161)))),(130,131))),66),22),(24,(((48,84),(49,83)),((((((50,(93,94)),87),95),122),59),(52,58))))),((((16,18),(((((((39,67),41),40),(88,89)),(42,43)),(68,(69,70))),112)),(123,((124,125),126))),((((44,86),((45,46),47)),98),97))),((55,105),82)),(62,96)),(((((((29,75),74),91),((64,73),65)),(76,92)),63),80))),(((((((((((((9,143),142),(138,140)),154),(((135,136),(145,166)),(147,(149,169)))),(152,(163,164))),171),128),((133,(158,160)),162)),129),173),((((((((12,14),((214,(224,225)),(215,(((216,218),(219,220)),217)))),229),((221,228),230)),226),((((175,179),176),(188,(190,((197,198),208)))),((180,182),((183,(185,186)),195)))),202),((60,206),212))),(((17,23),(38,56)),(((51,99),85),(53,54))))),(25,(((26,72),(27,28)),61))),((((81,116),117),(118,(119,120))),(113,(114,115)))),((15,100),(104,111))),(19,121)),106),(21,108)),107),110),(32,33)),(((((4,(6,36)),(5,35)),31),30),(8,37))));
 657: 1 -94619.76562 -97813.4303 (0,(1,((2,((((((((((((((3,34),90),((71,(77,79)),78)),(57,109)),((((((29,75),74),92),91),76),((64,73),65))),(((((((((((10,((11,13),227)),222),223),(((((((((174,178),177),(((181,184),194),(((187,(199,213)),209),189))),207),196),(191,193)),192),(((200,(203,210)),(201,211)),205)),204)),(((127,148),((((130,131),(157,(159,161))),((((134,(146,165)),((150,(167,168)),155)),(151,153)),((((137,139),144),141),(156,172)))),170)),132)),66),22),(24,((((48,84),(49,83)),59),(((((50,(93,94)),87),95),122),(52,58))))),(62,96)),((20,(101,(102,103))),((55,105),82))),((((16,18),(((((((39,67),41),40),(88,89)),(42,43)),(68,(69,70))),112)),(123,((124,125),126))),((((44,86),((45,46),47)),98),97)))),80),(((((((((((((((9,143),142),(138,140)),154),(((135,136),(145,166)),(147,(149,169)))),(152,(163,164))),171),128),((133,(158,160)),162)),129),173),((60,206),212)),(((((((12,14),((214,(224,225)),(215,(((216,218),(219,220)),217)))),229),226),((221,228),230)),((((175,179),176),((188,((197,198),208)),190)),((180,182),((183,(185,186)),195)))),202)),(((17,23),(38,56)),(((51,99),85),(53,54)))),((25,((26,72),(27,28))),(61,63)))),((((81,116),117),(118,(119,120))),(113,(114,115)))),(19,121)),(((15,21),100),(104,111))),(106,107)),108),110)),7)),(((((((4,(6,36)),31),(5,35)),37),30),8),(32,33)));
 658: 1 -102456.3281 -97811.47166 (0,(1,((2,(((((((((((((3,34),90),78),(71,(77,79))),((((((((29,75),74),91),((64,73),65)),76),92),109),57)),(((((((((((10,((11,13),227)),222),223),(((((((174,178),177),(((181,184),194),(((187,(199,213)),209),189))),207),(((191,193),192),196)),(((200,(203,210)),(201,211)),205)),204)),(((127,132),148),((((((130,131),(156,172)),(((137,139),144),141)),(((134,(146,165)),((150,(167,168)),155)),(151,153))),(157,(159,161))),170))),66),22),(24,((((48,84),(49,83)),59),(((((50,(93,94)),87),95),122),(52,58))))),(62,96)),((20,(101,(102,103))),((55,105),82))),((((16,18),((44,86),(((45,46),47),(97,98)))),(((((((39,67),41),40),(88,89)),(42,43)),(68,(69,70))),112)),(123,((124,125),126))))),80),((((((((((((((9,143),142),(138,140)),154),(((135,136),(145,166)),(147,(149,169)))),(152,(163,164))),171),128),((133,(158,160)),162)),129),((((51,99),85),(53,54)),173)),((((((((12,14),((214,(224,225)),(215,(((216,218),(219,220)),217)))),229),226),((221,228),230)),((((175,179),176),(188,(190,((197,198),208)))),((180,182),((183,(185,186)),195)))),202),((23,(60,206)),212))),(17,(38,56))),(25,(((26,72),(27,28)),61)))),(((15,100),(104,111)),(((81,116),117),((113,(114,115)),(118,(119,120)))))),((19,121),63)),(106,107)),(21,108)),110)),7)),(((((((4,(6,36)),31),(5,35)),30),37),8),(32,33)));
 659: 3 -101648.5547 -97824.06496 (0,(1,(2,7)),((((((((((((((((3,34),90),78),((71,77),79)),(57,109)),80),((((((((((((10,((11,13),227)),222),223),(((((((((174,178),177),(((181,184),194),(((187,(199,213)),209),189))),207),196),(191,193)),192),((200,(201,((203,210),211))),205)),204)),(((((127,148),(132,(157,(159,161)))),170),(((((134,(146,165)),155),(151,153)),(150,(167,168))),((((137,139),144),141),(156,172)))),(130,131))),22),66),(24,(((48,84),(49,83)),((((((50,(93,94)),87),95),122),59),(52,58))))),(62,96)),((20,(101,(102,103))),((55,105),82))),((((16,18),(((((((39,67),41),(40,89)),88),(42,43)),(68,(69,70))),112)),(123,((124,125),126))),((((44,86),((45,46),47)),98),97))),(((((((29,75),74),91),((64,73),65)),76),92),63))),((((((((((((((9,143),142),(138,140)),154),(((135,136),(145,166)),(147,(149,169)))),(152,(163,164))),171),128),129),((133,(158,160)),162)),173),((60,206),212)),((((((12,14),(214,((((216,218),(219,220)),217),226))),((215,229),(224,225))),((221,228),230)),((((175,179),176),(188,(190,((197,198),208)))),((180,182),((183,(185,186)),195)))),202)),(((17,23),(((51,99),85),(53,54))),(38,56)))),(25,(((26,27),(28,72)),61))),((19,121),((((81,116),117),(118,(119,120))),(113,(114,115))))),(((15,100),(104,111)),(21,106))),107),108),110),(32,33)),(((((4,(6,36)),(5,35)),31),30),(8,37))));
 660: 1 -102569.7344 -97831.73421 (0,(1,(2,7)),((((((((((((((((((3,34),90),((71,(77,79)),78)),(57,109)),((((((29,91),(64,73)),(74,75)),65),(76,92)),80)),(((((((((((10,((11,13),227)),222),223),((((((174,178),(177,207)),(((181,184),(189,194)),((187,(199,213)),209))),(((191,193),192),196)),(((200,(203,210)),(201,211)),205)),204)),(((127,148),((((((130,131),(156,172)),(((137,139),144),141)),(((134,(146,165)),((150,(167,168)),155)),(151,153))),(157,(159,161))),170)),132)),66),22),(24,((((48,84),(49,83)),59),(((((50,(93,94)),87),95),122),(52,58))))),(62,96)),((20,(101,(102,103))),((55,105),82))),((((16,18),(((((((39,67),41),40),(88,89)),(42,43)),(68,(69,70))),112)),(123,((124,125),126))),((44,86),(((45,46),47),(97,98)))))),((((((((((((((9,143),142),(138,140)),154),(((135,136),(145,166)),(147,(149,169)))),(152,(163,164))),171),128),((133,(158,160)),162)),129),((((51,99),85),(53,54)),173)),((((((((12,14),((214,(224,225)),(215,(((216,218),(219,220)),217)))),229),((221,228),230)),226),(((((175,179),176),190),(188,((197,198),208))),((180,182),((183,(185,186)),195)))),202),((23,(60,206)),212))),(17,(38,56))),((25,((26,72),(27,28))),(61,63)))),(((((81,116),117),(114,115)),113),(118,(119,120)))),((15,100),(104,111))),(19,121)),(106,107)),(21,108)),110),(32,33)),31),37),8),(((4,(6,36)),(5,35)),30)));
 661: 2 -99300.20312 -97827.86043 (0,(1,(2,7)),((((((((((((((((3,34),90),((71,(77,79)),78)),(57,109)),(((((29,75),74),91),((64,73),65)),(76,92))),80),(((((((((((10,((11,13),227)),222),223),(((((((((174,178),177),((181,184),(((187,(199,213)),209),(189,194)))),207),196),(191,193)),192),(((200,(203,210)),(201,211)),205)),204)),(((((127,132),148),((157,(159,161)),170)),((((((134,165),146),((((137,139),144),141),155)),(151,153)),(150,(167,168))),(156,172))),(130,131))),22),66),(24,(((48,84),(49,83)),((((((50,(93,94)),87),95),122),59),(52,58))))),(62,96)),((20,(101,(102,103))),((55,105),82))),((((16,18),(((((((39,67),41),(40,89)),88),(42,43)),(68,(69,70))),112)),(123,((124,125),126))),((((44,86),((45,46),47)),98),97)))),((((((((((((((((((9,143),142),(138,140)),154),(((135,136),147),(145,166))),(149,169)),(163,164)),152),171),128),((133,(158,160)),162)),129),173),(((((((((12,14),((214,225),(215,(((216,218),(219,220)),217)))),229),224),((221,228),230)),226),((((175,179),176),((188,((197,198),208)),190)),((180,182),((183,(185,186)),195)))),202),23)),(17,((60,206),212))),(38,56)),((((51,99),85),(53,54)),63)),(25,(((26,72),(27,28)),61)))),((((81,117),116),(118,(119,120))),(113,(114,115)))),((15,100),(104,111))),(19,121)),(106,107)),(21,108)),110),(32,33)),((((((4,(6,36)),31),(5,35)),30),37),8)));
 662: 1 -99554.54688 -97823.69835 (0,(1,(2,7)),((((((((((((((((((3,34),90),78),(71,(77,79))),(57,109)),((((((29,75),74),91),76),((64,73),65)),92)),80),(((((((((((10,((11,13),227)),222),223),(((((((((174,178),177),(((181,184),194),(((187,(199,213)),209),189))),207),196),(191,193)),192),(((200,(203,210)),(201,211)),205)),204)),(((((127,132),148),((157,(159,161)),170)),(((((134,(146,165)),155),(151,153)),((150,168),167)),((((137,139),144),141),(156,172)))),(130,131))),22),66),(24,(((48,84),(49,83)),((((((50,(93,94)),87),95),122),59),(52,58))))),(62,96)),((20,(101,(102,103))),((55,105),82))),((((16,18),(((((((39,67),41),40),(88,89)),(42,43)),(68,(69,70))),112)),(123,((124,125),126))),((44,86),(((45,46),(97,98)),47))))),((((((((((((((((9,143),142),(138,140)),154),(((135,136),(145,166)),(147,(149,169)))),(163,164)),152),171),128),((133,(158,160)),162)),129),173),(((((((((12,14),((214,(224,225)),(215,(((216,218),(219,220)),217)))),229),226),((221,228),230)),(((((175,179),176),(190,((197,198),208))),((180,182),((183,(185,186)),195))),188)),202),23),((60,206),212))),(((51,99),85),(53,54))),(17,(38,56))),((25,((26,72),(27,28))),(61,63)))),(((81,116),117),((113,(114,115)),(118,(119,120))))),106),((15,100),(104,111))),(19,121)),(21,108)),107),110),(32,33)),(((((4,(6,36)),31),(5,35)),30),(8,37))));
 663: 1 -97209.41406 -97811.91288 (0,(1,(2,7)),(((((((((((((((3,34),90),78),(77,79)),71),(57,109)),((((((29,75),74),91),((64,73),65)),76),92)),((((((((((((10,((11,13),227)),222),223),(((((((174,178),177),(((181,184),(189,194)),((187,(199,213)),209))),207),((191,(192,193)),196)),(((200,(203,210)),(201,211)),205)),204)),(((127,148),((((((130,131),(156,172)),(((137,139),144),141)),(((134,(146,165)),((150,(167,168)),155)),(151,153))),(157,(159,161))),170)),132)),22),66),(24,(((48,84),(49,83)),((((((50,(93,94)),87),95),122),59),(52,58))))),(62,96)),((20,(101,(102,103))),((55,105),82))),((((16,18),(((((((39,67),41),40),(88,89)),(42,43)),(68,(69,70))),((44,86),(((45,46),47),(97,98))))),(123,((124,125),126))),112)),80)),((((((((((((((9,143),142),(138,140)),154),(((135,136),(145,166)),(147,(149,169)))),((152,163),164)),171),128),((133,(158,160)),162)),129),((((51,99),85),(53,54)),173)),((((((((12,14),((214,(224,225)),(215,(((216,218),(219,220)),217)))),229),226),((221,228),230)),((((175,179),176),(188,(190,((197,198),208)))),((180,182),((183,(185,186)),195)))),202),((23,(60,206)),212))),((17,38),56)),((25,((26,72),(27,28))),(61,63)))),(((15,100),(104,111)),((((81,116),117),(118,(119,120))),(113,(114,115))))),(19,121)),((21,108),(106,107))),110),(32,33)),(((((4,(6,36)),31),(5,35)),30),(8,37))));
 664: 2 -100906.6172 -97818.59182 (0,(1,(2,7)),((((((((((((((((3,34),90),78),77),(71,79)),((((((29,75),74),91),((64,73),65)),(76,92)),(57,109))),80),(((((((((((10,((11,13),227)),222),223),(((((((174,178),177),(((181,184),194),(((187,(199,213)),209),189))),207),((191,(192,193)),196)),(((200,(203,210)),(201,211)),205)),204)),(((127,132),148),(((((130,131),(156,172)),(((134,(146,165)),(((137,139),144),141)),(((150,(167,168)),155),(151,153)))),(157,(159,161))),170))),22),66),(24,(((48,84),(49,83)),((((((50,(93,94)),87),95),122),59),(52,58))))),(62,96)),((20,(101,(102,103))),((55,105),82))),((((16,18),(((((((39,67),41),40),(88,89)),(42,43)),(68,(69,70))),112)),(123,((124,125),126))),((44,86),(((45,46),47),(97,98)))))),((((((((((((9,143),142),(138,140)),154),((((((135,136),(145,166)),(147,(149,169))),(163,164)),171),152)),128),((133,(158,160)),162)),129),((((51,99),85),(53,54)),173)),((((((((((12,14),((214,225),(215,(((216,218),(219,220)),217)))),229),224),(221,228)),230),226),((((175,179),176),(188,(190,((197,198),208)))),((180,182),((183,(185,186)),195)))),202),((23,(60,206)),212))),(17,(38,56))),((25,((26,72),(27,28))),(61,63)))),(((15,100),104),((((81,116),117),(118,(119,120))),(113,(114,115))))),(19,121)),((21,108),110)),(106,107)),111),(32,33)),(((((4,(6,36)),31),(5,35)),30),(8,37))));
 665: 1 -96744.39062 -97820.44667 (0,(1,(2,7)),(((((((((((((((((3,34),90),78),((71,79),77)),(57,109)),80),((((((((((((((9,143),142),(138,140)),(((135,136),(145,166)),(147,(149,169)))),(152,(163,164))),(154,171)),128),129),((133,(158,160)),162)),(((60,206),212),173)),((((((((12,14),((214,(224,225)),(215,(((216,218),(219,220)),217)))),229),226),((221,228),230)),((((175,179),176),(188,(190,((197,198),208)))),((180,182),((183,(185,186)),195)))),202),23)),((17,(38,56)),(((51,99),85),(53,54)))),(25,(((26,72),(27,28)),61))),((((((((((((10,((11,13),227)),222),223),(((((((((174,178),177),(((181,184),194),(((187,(199,213)),209),189))),207),196),(191,193)),192),(((200,(203,210)),(201,211)),205)),204)),((((((127,132),148),(157,(159,161))),(((((134,(146,165)),155),(151,153)),((150,168),167)),((((137,139),144),141),(156,172)))),170),(130,131))),22),66),(24,((((48,84),(49,83)),59),(((((50,(93,94)),87),95),122),(52,58))))),(62,96)),((20,(101,(102,103))),((55,105),82))),((((16,18),((((((((39,67),41),89),40),88),(42,43)),(68,(69,70))),112)),(123,((124,125),126))),((((44,86),((45,46),47)),98),97))),((((((29,75),74),(76,92)),91),((64,73),65)),63)))),((((81,116),117),(119,120)),((113,118),(114,115)))),((15,100),(104,111))),(19,121)),(21,108)),(106,107)),110),(32,33)),31),(8,37)),(((4,(6,36)),(5,35)),30)));
 666: 1 -94524.82031 -97810.73705 (0,(1,(2,7)),((((((((((((((((3,34),90),78),(71,(77,79))),(57,109)),80),((((((((((((10,((11,13),227)),222),223),(((((((174,178),177),(((181,184),194),(((187,(199,213)),209),189))),207),(((191,193),192),196)),(((200,(203,210)),(201,211)),205)),204)),(((127,148),((((130,131),(157,(159,161))),((((134,(146,165)),((150,(167,168)),155)),(151,153)),((((137,139),144),141),(156,172)))),170)),132)),22),66),(24,(((48,84),(49,83)),((((((50,(93,94)),87),95),122),59),(52,58))))),(62,96)),((20,(101,(102,103))),((55,105),82))),((((16,18),(((((((39,67),41),40),(88,89)),(42,43)),(68,(69,70))),112)),(123,((124,125),126))),((((44,86),((45,46),47)),98),97))),((((((29,75),74),91),76),92),((64,73),65)))),((((((((((((((9,143),142),(138,140)),154),(((135,136),(145,166)),(147,(149,169)))),(152,(163,164))),171),128),((133,(158,160)),162)),129),((((51,99),85),(53,54)),173)),(((((((((12,14),229),((214,(224,225)),(215,(((216,218),(219,220)),217)))),((221,228),230)),226),((((175,179),176),(188,(190,((197,198),208)))),((183,(185,186)),195))),(180,182)),202),((23,(60,206)),212))),(17,(38,56))),((25,((26,72),(27,28))),(61,63)))),(((15,100),(104,111)),((((81,116),117),(118,(119,120))),(113,(114,115))))),(19,121)),106),107),(21,108)),110),(32,33)),((((((4,(6,36)),31),(5,35)),37),30),8)));
 667: 1 -104133.3438 -97820.45366 (0,(1,(2,7)),((((((((((((((((3,34),90),78),(71,(77,79))),(57,109)),(((((29,75),74),91),(76,92)),((64,73),65))),((((((((((((10,((11,13),227)),222),223),(((((((((174,178),177),(((181,184),194),(((187,(199,213)),209),189))),207),196),(191,193)),192),(((200,((203,210),211)),201),205)),204)),((127,(((((((130,131),(156,172)),(((137,139),144),141)),((((134,(146,165)),155),(151,153)),(150,(167,168)))),(157,(159,161))),148),170)),132)),22),66),(24,((((48,84),(49,83)),59),(((((50,(93,94)),87),95),122),(52,58))))),(62,96)),((20,(101,(102,103))),((55,105),82))),63),((((16,18),(((((((39,67),41),40),(88,89)),(42,43)),(68,(69,70))),112)),(123,((124,125),126))),((44,86),(((45,46),47),(97,98)))))),80),(25,(((26,72),(27,28)),61))),(((((((((((((9,143),142),(138,140)),154),(((135,136),(145,166)),(147,(149,169)))),(152,(163,164))),171),128),((133,(158,160)),162)),129),((((51,99),85),(53,54)),173)),((((((((12,14),((214,(224,225)),(215,(((216,218),(219,220)),217)))),229),226),((221,228),230)),((((175,179),176),(188,(190,((197,198),208)))),((180,182),((183,(185,186)),195)))),202),((23,(60,206)),212))),(17,(38,56)))),(19,121)),(((15,100),(104,111)),((((81,116),117),((114,115),(118,(119,120)))),113))),((21,108),(106,107))),110),(32,33)),((((((4,(6,36)),31),(5,35)),37),30),8)));
 668: 1 -94117.92969 -97816.07538 (0,(1,(2,7)),(((((((((((((((3,34),90),((71,(77,79)),78)),57),((((((29,75),74),91),((64,73),65)),(76,92)),109)),((((((((((((10,((11,13),227)),222),223),204),((((((174,178),177),((181,184),(((187,(199,213)),209),(189,194)))),207),(((191,193),192),196)),(((200,(203,210)),(201,211)),205))),(((((127,132),148),((157,(159,161)),170)),(((((134,(146,165)),155),(151,153)),(150,(167,168))),((((137,139),144),141),(156,172)))),(130,131))),22),66),(24,(((48,84),(49,83)),((((((50,(93,94)),87),95),122),59),(52,58))))),(62,96)),((20,(101,(102,103))),((55,105),82))),((((16,18),(((((((39,67),41),40),(88,89)),(42,43)),(68,(69,70))),112)),(123,((124,125),126))),((44,86),(((45,46),47),(97,98)))))),80),((((((((((((((9,143),142),(138,140)),154),(((135,136),147),((145,166),(149,169)))),(152,(163,164))),171),128),((133,(158,160)),162)),129),((((51,99),85),(53,54)),173)),((((((((12,14),((214,(224,225)),(215,(((216,218),(219,220)),217)))),229),((221,228),230)),226),((((175,179),176),(188,(190,((197,198),208)))),((180,182),((183,(185,186)),195)))),202),((60,206),212))),((17,23),(38,56))),((25,((26,72),(27,28))),(61,63)))),((((81,116),117),(119,120)),((113,118),(114,115)))),((15,100),(104,111))),(19,121)),((21,108),(106,107))),110),(32,33)),((((((4,(6,36)),31),(5,35)),37),30),8)));
 669: 1 -98140.10156 -97816.27143 (0,(1,(2,7)),(((((((((((((((((3,34),90),78),77),(71,79)),((((((29,75),74),91),((64,73),65)),76),92)),(57,109)),80),((((((((10,((11,13),227)),222),223),(((((((174,178),177),(((181,184),(189,194)),((187,(199,213)),209))),207),((191,(192,193)),196)),(((200,(203,210)),(201,211)),205)),204)),(((127,132),148),((((((130,131),161),159),157),((((134,(146,165)),((150,(167,168)),155)),(151,153)),((((137,139),144),141),(156,172)))),170))),22),((((20,(101,(102,103))),((55,105),(66,82))),(62,96)),(24,((((48,84),(49,83)),59),(((((50,(93,94)),87),95),122),(52,58)))))),((((16,18),(((((((39,67),41),(40,89)),88),(42,43)),(68,(69,70))),112)),(123,((124,125),126))),((44,86),(((45,46),47),(97,98)))))),((((((((((((((9,143),142),(138,140)),154),(((135,136),(145,166)),(147,(149,169)))),(152,(163,164))),171),128),((133,(158,160)),162)),129),((((51,99),85),(53,54)),173)),(((((((((12,14),((214,(224,225)),(215,(((216,218),(219,220)),217)))),229),((221,228),230)),226),((((175,179),176),(188,(190,((197,198),208)))),((183,(185,186)),195))),(180,182)),202),((23,(60,206)),212))),(17,(38,56))),((25,((26,72),(27,28))),(61,63)))),(((15,100),(104,111)),((((81,116),117),(118,(119,120))),(113,(114,115))))),(19,121)),(106,107)),(21,108)),110),(32,33)),((((((4,(6,36)),31),(5,35)),37),30),8)));
 670: 1 -94996.03125 -97821.08654 (0,(1,((2,((((((((((((((3,34),90),78),77),(71,79)),(((((29,75),74),91),((64,73),65)),(76,92))),(57,109)),80),((((((((((((((((9,143),142),(138,140)),154),(((135,136),(147,(149,169))),(145,166))),(152,(163,164))),171),128),(133,(158,160))),162),129),((((51,99),85),(53,54)),173)),(((((((((12,14),((214,(224,225)),(215,(((216,218),(219,220)),217)))),229),((221,228),230)),226),((((175,179),176),(188,(190,((197,198),208)))),((183,(185,186)),195))),(180,182)),202),((23,(60,206)),212))),(17,(38,56))),((25,((26,72),(27,28))),(61,63))),((((((((((((10,((11,13),227)),222),223),(((((174,178),177),((181,184),(((187,(199,213)),209),(189,194)))),207),((191,(192,193)),196))),(((200,(203,210)),(201,211)),205)),204),((((127,132),148),(((((130,131),161),159),157),((((134,(146,165)),((150,(167,168)),155)),(151,153)),((((137,139),144),141),(156,172))))),170)),22),66),(24,(((48,84),(49,83)),((((((50,(93,94)),87),95),122),59),(52,58))))),(((20,(101,(102,103))),((55,105),82)),(62,96))),(((((16,18),123),(((((((39,67),41),40),(88,89)),(42,43)),(68,(69,70))),112)),((124,125),126)),((44,86),(((45,46),47),(97,98))))))),(((15,100),(104,111)),(((81,116),117),((113,(114,115)),(118,(119,120)))))),(19,121)),(106,107)),(21,108)),110)),7)),((((((4,(6,36)),31),(5,35)),30),(8,37)),(32,33)));
 671: 1 -101923.4922 -97829.25133 (0,(1,(2,7)),((((((((((((((((3,34),90),((71,(77,79)),78)),(57,109)),(((((29,75),74),91),((64,73),65)),(76,92))),80),(((((((((((10,((11,13),227)),222),223),(((((((174,178),177),(((181,184),194),(((187,(199,213)),209),189))),(196,207)),((191,193),192)),(((200,(203,210)),(201,211)),205)),204)),(((127,148),((((((130,131),161),159),157),((((134,(146,165)),((150,(167,168)),155)),(151,153)),((((137,139),144),141),(156,172)))),170)),132)),66),22),(24,((((48,84),(49,83)),59),(((((50,(93,94)),87),95),122),(52,58))))),(62,96)),((20,(101,(102,103))),((55,105),82))),(((((16,18),(((((((39,67),41),40),(88,89)),(42,43)),(68,(69,70))),112)),(123,((124,125),126))),97),(((44,86),((45,46),47)),98)))),(((((((((((((((9,143),142),(138,140)),154),(((135,136),(145,166)),(147,(149,169)))),(152,(163,164))),171),128),129),((133,(158,160)),162)),((60,206),212)),173),((((((((12,14),((215,(((216,218),(219,220)),217)),226)),(214,(224,225))),229),((221,228),230)),((((175,179),176),((188,((197,198),208)),190)),((180,182),((183,(185,186)),195)))),202),23)),((17,(38,56)),(((51,99),85),(53,54)))),((25,((26,72),(27,28))),(61,63)))),((((81,116),117),(119,120)),((113,118),(114,115)))),((15,100),(104,111))),(19,121)),(21,108)),(106,107)),110),(32,33)),(((((4,(6,36)),(5,35)),31),30),(8,37))));
 672: 1 -101466.8203 -97827.83033 (0,(1,(2,7)),((((((((((((((3,34),90),((71,(77,79)),78)),(57,109)),((((((29,75),74),91),((64,73),65)),76),92)),((((((((((10,((11,13),227)),222),223),(((((((174,178),177),(((181,184),194),(((187,(199,213)),209),189))),207),((191,(192,193)),196)),(((200,(203,210)),(201,211)),205)),204)),(((127,148),(((((130,131),(156,172)),(((134,(146,165)),(((137,139),144),141)),(((150,(167,168)),155),(151,153)))),(157,(159,161))),170)),132)),22),66),(((20,(101,(102,103))),((55,105),82)),((24,(((48,84),(49,83)),((((((50,(93,94)),87),95),122),(52,59)),58))),(62,96)))),((((16,18),(((((((39,67),41),40),(88,89)),(42,43)),(68,(69,70))),112)),(123,((124,125),126))),((44,86),(((45,46),47),(97,98))))),((((17,38),56),(((51,99),85),(53,54))),80))),((((((((((((((9,143),142),(138,140)),154),(((135,136),(145,166)),(147,(149,169)))),(163,164)),171),128),(129,152)),((133,(158,160)),162)),173),(((((((((12,14),((215,(((216,218),(219,220)),217)),226)),(214,(224,225))),229),((221,228),230)),((((175,179),176),(188,(190,((197,198),208)))),((180,182),((183,(185,186)),195)))),202),23),((60,206),212))),(61,63)),(25,((26,72),(27,28))))),(((15,100),(104,111)),((((81,117),116),(113,(114,115))),(118,(119,120))))),(19,121)),(106,107)),(21,108)),110),(32,33)),((((((4,(6,36)),31),(5,35)),37),30),8)));
 673: 2 -99058.53125 -97829.46669 (0,(1,(2,7)),((((((((((((((((3,34),90),78),(71,(77,79))),(57,109)),80),((((((((((((10,((11,13),227)),222),223),(((((((((((174,178),177),((181,184),(189,194))),207),((187,(199,213)),209)),196),(191,193)),192),205),((200,(203,210)),(201,211))),204)),((((((127,132),148),(157,(159,161))),(((((134,(146,165)),155),(151,153)),((150,168),167)),((((137,139),144),141),(156,172)))),170),(130,131))),66),22),(24,(((48,84),(49,83)),((((((50,(93,94)),87),95),122),59),(52,58))))),(62,96)),((20,(101,(102,103))),((55,105),82))),((((16,18),(((((((39,67),41),40),(88,89)),(42,43)),(68,(69,70))),112)),(123,((124,125),126))),((((44,86),((45,46),47)),98),97))),((((((29,75),74),91),((64,73),65)),(76,92)),63))),(((((((((((((((((9,143),142),(138,140)),154),((135,136),(145,166))),(147,(149,169))),163),(152,164)),171),128),129),((133,(158,160)),162)),173),((60,206),212)),(((((((12,14),((214,(224,225)),(215,(((216,218),(219,220)),217)))),229),((221,228),230)),226),((((175,179),176),((188,((197,198),208)),190)),((180,182),((183,(185,186)),195)))),202)),(((17,23),(38,56)),(((51,99),85),(53,54)))),(25,(((26,72),(27,28)),61)))),((((81,116),117),(119,120)),((113,118),(114,115)))),((15,100),(104,111))),(19,121)),(106,107)),(21,108)),110),(32,33)),(((((4,(6,36)),(5,35)),31),37),(8,30))));
 674: 2 -100136.8984 -97827.76957 (0,(1,(2,7)),(((((((((((((((((((3,34),90),78),(77,79)),71),(((((29,75),74),91),((64,73),65)),(76,92))),(57,109)),80),((((((((((10,((11,13),227)),222),223),(((((((174,178),177),(((181,184),194),(((187,(199,213)),209),189))),207),((191,193),(192,196))),(((200,(203,210)),(201,211)),205)),204)),(((127,148),((((((130,131),(156,172)),(((137,139),144),141)),((((134,(146,165)),((150,(167,168)),155)),153),151)),170),(157,(159,161)))),132)),22),((24,(((48,84),(49,83)),((((((50,(93,94)),87),95),122),59),(52,58)))),66)),(62,96)),((20,(101,(102,103))),((55,105),82))),((((16,18),(((((((39,67),41),40),88),(42,43)),((68,(69,70)),89)),112)),((44,86),(((45,46),47),(97,98)))),(123,((124,125),126))))),((((((((((((((9,143),142),(138,140)),154),(((135,136),(145,166)),(147,(149,169)))),(152,(163,164))),171),128),((133,(158,160)),162)),129),173),(((((((((12,14),((214,(224,225)),(215,(((216,218),(219,220)),217)))),229),226),((221,228),230)),((((175,179),176),(188,(190,((197,198),208)))),((180,182),((183,(185,186)),195)))),202),23),((60,206),212))),((17,(38,56)),(((51,99),85),(53,54)))),((25,((26,72),(27,28))),(61,63)))),(((15,100),104),((((81,116),117),(119,120)),((113,118),(114,115))))),(19,121)),((21,108),110)),(106,107)),111),(32,33)),37),((((4,(6,36)),31),(5,35)),30)),8));
 675: 2 -96401.76562 -97812.57387 (0,(1,(2,7)),((((((((((((((3,34),90),78),(71,(77,79))),(57,109)),80),(((((((((((10,((11,13),227)),222),223),((((((174,178),(177,207)),(((181,184),194),(((187,(199,213)),209),189))),(((191,193),192),196)),(((200,(203,210)),(201,211)),205)),204)),(((127,132),148),((((((130,131),(156,172)),(((137,139),144),141)),(((134,(146,165)),((150,(167,168)),155)),(151,153))),(157,(159,161))),170))),22),66),(24,((((48,84),(49,83)),59),(((((50,(93,94)),87),95),122),(52,58))))),(62,96)),((20,(101,(102,103))),((55,105),82))),(((((16,18),(((((((39,67),41),40),(88,89)),(42,43)),(68,(69,70))),112)),(123,((124,125),126))),((44,86),(((45,46),47),(97,98)))),(((((29,75),74),91),(76,92)),((64,73),65))))),((((((((((((((9,143),142),(138,140)),154),(((135,136),(145,166)),(147,(149,169)))),(152,(163,164))),171),128),((133,(158,160)),162)),129),((((51,99),85),(53,54)),173)),((((((((12,14),((214,(224,225)),(215,(((216,218),(219,220)),217)))),229),((221,228),230)),226),((((175,179),176),(188,(190,((197,198),208)))),((180,182),((183,(185,186)),195)))),202),((23,(60,206)),212))),((17,38),56)),((25,((26,72),(27,28))),(61,63)))),(((15,100),(104,111)),((((81,116),117),(118,(119,120))),(113,(114,115))))),(19,121)),((21,108),(106,107))),110),(32,33)),(((((4,(6,36)),31),(5,35)),30),(8,37))));
 676: 2 -95538.67188 -97864.21431 (0,(1,(2,7)),(((((((((((((((3,34),90),78),(71,(77,79))),(57,109)),(20,(101,(102,103)))),(15,80)),(100,(104,111))),((((((((((((((((((((9,143),142),(138,140)),154),(((135,136),(145,166)),(147,(149,169)))),(152,(163,164))),171),128),((133,(158,160)),162)),129),173),(((((((12,14),(214,((((216,218),(219,220)),217),226))),((215,229),225)),224),((221,228),230)),(((((175,179),176),(188,(190,((197,198),208)))),((183,(185,186)),195)),(180,182))),202)),((60,206),212)),38),((23,56),((((51,99),85),(53,54)),62))),17),((((((((((((10,((11,13),227)),222),223),(((((((((174,178),177),(((181,184),194),(((187,(199,213)),209),189))),207),196),(191,193)),192),204),(((200,(203,210)),(201,211)),205))),(((((((127,132),148),(((((134,(146,165)),155),(151,153)),((150,168),167)),((((137,139),144),141),156))),170),(157,(159,161))),172),(130,131))),(22,((((((39,67),41),40),(88,89)),(42,43)),(68,(69,70))))),((16,18),(((44,86),47),((45,46),(97,98))))),(123,((124,125),126))),(24,(((48,84),(49,83)),((((((50,(93,94)),87),95),122),59),(52,58))))),112),(((55,105),82),(66,96))),((((((29,75),74),91),((64,73),65)),(76,92)),63))),(25,((((26,27),28),72),61))),(19,121)),((((81,116),117),(119,120)),((113,118),(114,115))))),((21,108),(106,107))),110),(32,33)),37),((((4,(6,36)),(5,35)),31),30)),8));
 677: 1 -104557.1875 -97814.53923 (0,(1,((2,(((((((((((((3,34),90),((71,(77,79)),78)),(57,109)),((((((29,75),74),91),((64,73),65)),76),92)),(((((((((((10,((11,13),227)),222),223),(((((((((174,178),177),(((181,184),194),(((187,(199,213)),209),189))),207),196),(191,193)),192),(((200,(203,210)),(201,211)),205)),204)),(((127,148),((((((130,131),161),159),157),((((134,(146,165)),((150,(167,168)),155)),(151,153)),((((137,139),144),141),(156,172)))),170)),132)),22),66),(24,(((48,84),(49,83)),((((((50,(93,94)),87),95),122),59),(52,58))))),((20,(101,(102,103))),((55,105),82))),(62,96)),(((16,18),((((((((39,67),41),(40,89)),88),(42,43)),(68,(69,70))),112),(123,((124,125),126)))),((44,86),(((45,46),47),(97,98)))))),80),((((((((((((((9,143),142),(138,140)),154),(((135,136),(145,166)),(147,(149,169)))),(152,(163,164))),171),128),((133,(158,160)),162)),129),((((51,99),85),(53,54)),173)),((((((((12,14),((((214,225),224),(215,(((216,218),(219,220)),217))),229)),226),((221,228),230)),((((175,179),176),(188,(190,((197,198),208)))),((180,182),((183,(185,186)),195)))),202),23),((60,206),212))),(17,(38,56))),((25,((26,72),(27,28))),(61,63)))),((((81,116),117),(118,(119,120))),(113,(114,115)))),((15,100),(104,111))),(19,121)),((21,108),(106,107))),110)),7)),(((((((4,(6,36)),31),(5,35)),37),30),8),(32,33)));
 678: 1 -101218.4375 -97824.68309 (0,(1,(2,7)),((((((((((((((3,34),90),78),(77,79)),71),((((((29,75),74),91),((64,73),65)),(76,92)),(57,109))),(((((((((((((((((9,143),142),(138,140)),154),(((135,136),(145,166)),(147,(149,169)))),(152,(163,164))),171),128),((133,(158,160)),162)),129),173),((((((((12,14),((214,(224,225)),(215,(((216,218),(219,220)),217)))),229),226),((221,228),230)),((((175,179),176),(188,(190,((197,198),208)))),((180,182),((183,(185,186)),195)))),202),((23,(60,206)),212))),(((51,99),85),(53,54))),(17,(38,56))),((25,((26,72),(27,28))),(61,63))),(((((((((((10,((11,13),227)),222),223),(((((((174,178),177),((181,184),(((187,(199,213)),209),(189,194)))),207),((191,(192,193)),196)),(((200,(203,210)),(201,211)),205)),204)),(((((127,132),148),161),(((((130,131),(156,172)),(((137,139),144),141)),(((134,(146,165)),((150,168),155)),((151,153),167))),(157,159))),170)),22),66),(24,((((48,84),(49,83)),59),(((((50,(93,94)),87),95),122),(52,58))))),(62,96)),((20,(101,(102,103))),((55,105),82))),((((16,18),(((((((39,67),41),40),(88,89)),(42,43)),(68,(69,70))),112)),(123,((124,125),126))),((44,86),(((45,46),47),(97,98)))))),80)),(((15,100),(104,111)),((((81,116),117),(118,(119,120))),(113,(114,115))))),(19,121)),(106,107)),(21,108)),110),(32,33)),((((((4,(6,36)),31),(5,35)),37),30),8)));
 679: 1 -100793.2031 -97812.53619 (0,(1,(2,7)),((((((((((((((((((3,34),90),((71,(77,79)),78)),(57,109)),(((((29,75),74),91),((64,73),65)),(76,92))),(((((((((((10,((11,13),227)),222),223),(((((((((174,178),177),(((181,184),194),(((187,(199,213)),209),189))),207),196),(191,193)),192),(((200,(203,210)),(201,211)),205)),204)),(((127,148),((((130,131),(157,(159,161))),((((134,(146,165)),((150,(167,168)),155)),(151,153)),((((137,139),144),141),(156,172)))),170)),132)),66),22),(24,((((48,84),(49,83)),59),(((((50,(93,94)),87),95),122),(52,58))))),(62,96)),((20,(101,(102,103))),((55,105),82))),((((16,18),(((((((39,67),41),40),(88,89)),(42,43)),(68,(69,70))),112)),(123,((124,125),126))),((44,86),(((45,46),47),(97,98)))))),80),(((((((((((((((9,143),142),(138,140)),154),(((135,136),(145,166)),(147,(149,169)))),(152,(163,164))),171),128),129),((133,(158,160)),162)),173),(((((((((12,14),((214,(224,225)),(215,(((216,218),(219,220)),217)))),229),226),((221,228),230)),((((175,179),176),((188,((197,198),208)),190)),((180,182),((183,(185,186)),195)))),202),23),((60,206),212))),(61,63)),(((17,(38,56)),(((51,99),85),(53,54))),((26,72),(27,28)))),25)),((((81,116),117),(118,(119,120))),(113,(114,115)))),((15,100),(104,111))),(19,121)),((21,108),(106,107))),110),(32,33)),31),37),((4,(6,36)),(5,35))),(8,30)));
 680: 1 -98091.3125 -97827.45762 (0,(1,(2,7)),((((((((((((((((3,34),90),((71,(77,79)),78)),((((((29,75),74),91),76),92),((64,73),65))),(57,109)),((((((((((10,((11,13),227)),222),223),(((((((((174,178),177),(((181,184),194),(((187,(199,213)),209),189))),207),196),(191,193)),192),(((200,(203,210)),(201,211)),205)),204)),(((127,148),((((((130,131),161),159),157),(((((134,(146,165)),155),(151,153)),(150,(167,168))),((((137,139),144),141),(156,172)))),170)),132)),22),((24,(((48,84),(49,83)),((((((50,(93,94)),87),95),122),59),(52,58)))),66)),(62,96)),((20,(101,(102,103))),((55,105),82))),((((16,18),(((((((39,67),41),40),(88,89)),(42,43)),(68,(69,70))),112)),(123,((124,125),126))),((44,86),(((45,46),47),(97,98)))))),80),(((((((((((((12,14),((214,(224,225)),(215,(((216,218),(219,220)),217)))),229),226),((221,228),230)),((((175,179),176),(188,(190,((197,198),208)))),((180,182),((183,(185,186)),195)))),202),23),((60,206),212)),17),(38,56)),(((51,99),85),(53,54))),((25,((26,72),(27,28))),(61,63)))),(((((((((9,143),142),(138,140)),154),(128,(((((135,136),(145,166)),(147,(149,169))),(152,(163,164))),171))),129),((133,(158,160)),162)),173),(((81,116),117),((113,(114,115)),(118,(119,120)))))),((15,100),(104,111))),(19,121)),(106,107)),(21,108)),110),(32,33)),((((((4,(6,36)),31),(5,35)),37),30),8)));
 681: 1 -90387.67188 -97811.54861 (0,(1,(2,7)),(((((((((((((((((3,34),90),78),(77,79)),71),(57,109)),(((((29,75),74),91),((64,73),65)),(76,92))),80),(((((((((((10,((11,13),227)),222),223),((((((((174,178),177),((181,184),(189,194))),207),((187,(199,213)),209)),((191,193),(192,196))),(((200,(203,210)),(201,211)),205)),204)),(((127,148),((((((130,131),(156,172)),(((137,139),144),141)),(((134,(146,165)),((150,(167,168)),155)),(151,153))),(157,(159,161))),170)),132)),22),66),(24,(((48,84),(49,83)),((((((50,(93,94)),87),95),122),59),(52,58))))),(62,96)),((20,(101,(102,103))),((55,105),82))),((((16,18),((44,86),(((45,46),47),(97,98)))),(((((((39,67),41),40),(88,89)),(42,43)),(68,(69,70))),112)),(123,((124,125),126))))),((((((((((((((9,143),142),(138,140)),154),(((135,136),(145,166)),(147,(149,169)))),(152,(163,164))),171),128),((133,(158,160)),162)),129),((((51,99),85),(53,54)),173)),((((((((12,14),((214,(224,225)),(215,(((216,218),(219,220)),217)))),229),226),((221,228),230)),((((175,179),176),(188,(190,((197,198),208)))),((180,182),((183,(185,186)),195)))),202),((23,(60,206)),212))),(17,(38,56))),((25,((26,72),(27,28))),(61,63)))),(((15,100),104),((((81,116),117),(118,(119,120))),(113,(114,115))))),(19,121)),((21,108),(106,107))),110),111),(32,33)),((((((4,(6,36)),31),(5,35)),37),30),8)));
 682: 2 -95046.3125 -97845.51166 (0,(1,(2,7)),(((((((((((((((3,34),90),78),(77,79)),71),(57,109)),(20,(101,(102,103)))),80),((15,100),(104,111))),((((((((((((((((((9,143),142),(138,140)),154),(((135,136),(145,166)),(147,(149,169)))),(152,(163,164))),171),128),129),((133,(158,160)),162)),173),(((((((((((12,14),(((215,229),((221,224),225)),(228,230))),214),(((216,218),(219,220)),217)),226),((175,179),176)),(188,(190,((197,198),208)))),((183,(185,186)),195)),(180,182)),202),((23,(60,206)),212))),38),((((51,99),85),(53,54)),56)),(25,(((26,72),(27,28)),61))),(((((((((((((10,((11,13),227)),222),223),(((((((174,178),177),(((181,184),(189,194)),((187,(199,213)),209))),207),((191,(192,193)),196)),(((200,(203,210)),(201,211)),205)),204)),((((((127,132),148),(157,(159,161))),(((((134,(146,165)),155),(151,153)),((150,168),167)),((((137,139),144),141),(156,172)))),170),(130,131))),22),(24,(((48,84),(49,83)),((((((50,(93,94)),87),95),122),59),(52,58))))),66),((((16,18),(123,((124,125),126))),(((((((39,67),41),40),(88,89)),(42,43)),(68,(69,70))),112)),((44,86),(((45,46),47),(97,98))))),(((((((29,75),74),91),((64,73),65)),92),76),63)),((55,105),82)),(62,96)),17)),(19,121)),((((81,116),117),(119,120)),((113,118),(114,115))))),21),((106,107),108)),110),(32,33)),(((((4,(6,36)),31),(5,35)),30),(8,37))));
 683: 1 -102394.6484 -97894.1046 (0,(1,(2,7)),(((((((((3,34),90),78),(((((((((((((((((((9,143),142),(138,140)),154),((((128,(163,164)),(((135,136),(145,166)),(147,(149,169)))),171),152)),((133,(158,160)),162)),129),173),(((((((12,14),(214,((((216,218),(219,220)),217),226))),((215,229),225)),224),((221,228),230)),(((((175,179),176),(188,(190,((197,198),208)))),((183,(185,186)),195)),(180,182))),202)),((((51,99),85),(53,54)),((56,76),(63,212)))),117),(25,(((26,72),(27,28)),61))),(((((((((((((10,((11,13),227)),222),223),((((((((174,178),177),(((181,184),194),(((187,(199,213)),209),189))),207),196),((191,193),192)),(((200,(203,210)),(201,211)),205)),204)),(118,((((((127,(130,131)),156),(((137,139),144),141)),((((134,165),146),((150,(167,168)),155)),(151,153))),(((132,(157,(159,161))),148),170)),172))),(66,116)),(((((((39,67),41),40),(88,89)),(42,43)),(68,(69,70))),115)),22),(123,((124,125),126))),(((16,18),60),((44,86),(((45,46),47),98)))),82),(((((17,(38,105)),206),(24,(((48,84),(49,83)),((((((50,(93,94)),87),95),122),59),((52,81),58))))),(62,96)),(20,(101,(102,103))))),(23,((((((29,75),74),91),((64,73),65)),92),109)))),(119,120)),((((((15,100),(104,111)),107),110),(((19,121),(55,108)),(21,(113,114)))),106)),(80,97)),112),57),(71,79))),77),(32,33)),31),(8,37)),(((4,(6,36)),(5,35)),30)));
 684: 2 -97120.42188 -97821.32743 (0,(1,(2,7)),(((((((((((((((3,34),90),78),(77,79)),71),(((((((29,75),74),91),((64,73),65)),76),92),(57,109))),80),(((((((((((10,((11,13),227)),222),223),(((((((174,178),177),(((181,184),194),(((187,(199,213)),209),189))),207),(((191,193),192),196)),(((200,(203,210)),(201,211)),205)),204)),((((127,132),148),(((((130,131),(156,172)),(((137,139),144),141)),(((134,(146,165)),((150,(167,168)),155)),(151,153))),(157,(159,161)))),170)),66),22),(24,(((48,84),(49,83)),((((((50,(93,94)),87),95),122),58),(52,59))))),(62,96)),((20,(101,(102,103))),((55,105),82))),((((16,18),(((((((39,67),41),40),(88,89)),(42,43)),(68,(69,70))),112)),(123,((124,125),126))),((44,86),(((45,46),47),(97,98)))))),((((((((((((((9,143),142),(138,140)),154),(((135,136),(145,166)),(147,(149,169)))),(152,(163,164))),171),128),((133,(158,160)),162)),129),((((51,99),85),(53,54)),173)),((((((((12,14),((214,(224,225)),(215,(((216,218),(219,220)),217)))),229),226),((221,228),230)),((((((175,179),176),190),(((180,182),(197,198)),((183,(185,186)),195))),208),188)),202),((23,(60,206)),212))),(17,(38,56))),((25,((26,72),(27,28))),(61,63)))),(((15,100),(104,111)),((((81,117),116),(118,(119,120))),(113,(114,115))))),(19,121)),(((21,108),107),106)),110),(32,33)),((((((4,(6,36)),31),(5,35)),37),30),8)));
 685: 1 -100376.625 -97814.92998 (0,(1,(2,7)),(((((((((((((((((3,34),90),78),(71,(77,79))),(57,109)),((((((((((((10,((11,13),227)),222),223),(((((((174,178),177),((181,184),(((187,(199,213)),209),(189,194)))),207),((191,(192,193)),196)),(((200,(203,210)),(201,211)),205)),204)),((127,(((((((130,131),(156,172)),(((137,139),144),141)),(((134,(146,165)),((150,(167,168)),155)),(151,153))),(157,(159,161))),170),148)),132)),22),66),(24,((((48,84),(49,83)),59),(((((50,(93,94)),87),95),122),(52,58))))),(62,96)),((20,(101,(102,103))),((55,105),82))),((((16,18),(((((((39,67),41),40),88),(42,43)),((68,(69,70)),89)),112)),(123,((124,125),126))),((44,86),(((45,46),47),(97,98))))),((((((29,75),74),91),((64,73),65)),76),92))),80),(((((((((((((((9,143),142),(138,140)),154),(((135,136),(145,166)),(147,(149,169)))),(163,164)),152),171),128),((133,(158,160)),162)),129),((((51,99),85),(53,54)),173)),((((((((12,14),((214,(224,225)),(215,(((216,218),(219,220)),217)))),229),226),((221,228),230)),((((175,179),176),(188,(190,((197,198),208)))),((180,182),((183,(185,186)),195)))),202),((23,(60,206)),212))),(17,(38,56))),((25,((26,72),(27,28))),(61,63)))),(((15,100),104),((((81,116),117),(118,(119,120))),(113,(114,115))))),(19,121)),((21,108),(106,107))),110),111),(32,33)),37),((((4,(6,36)),31),(5,35)),30)),8));
 686: 1 -99297.8125 -97814.27622 (0,1,((2,7),(((((((((((((((((((3,34),90),((71,(77,79)),78)),(57,109)),(((((29,75),74),91),((64,73),65)),(76,92))),80),(((((((((((10,((11,13),227)),222),223),(((((((((174,178),177),(((181,184),194),(((187,(199,213)),209),189))),207),196),(191,193)),192),(((200,(203,210)),(201,211)),205)),204)),(((127,148),((((130,131),(157,(159,161))),((((134,(146,165)),((150,(167,168)),155)),(151,153)),((((137,139),144),141),(156,172)))),170)),132)),66),22),(24,((((48,84),(49,83)),59),(((((50,(93,94)),87),95),122),(52,58))))),(62,96)),((20,(101,(102,103))),((55,105),82))),((((16,18),(((((((39,67),41),40),(88,89)),(42,43)),(68,(69,70))),112)),(123,((124,125),126))),((44,86),(((45,46),47),(97,98)))))),(((((((((((((((9,143),142),(138,140)),154),(((135,136),(145,166)),(147,(149,169)))),(152,(163,164))),171),128),129),((133,(158,160)),162)),173),(((((((((12,14),((214,(224,225)),(215,(((216,218),(219,220)),217)))),229),226),((221,228),230)),((((175,179),176),((188,((197,198),208)),190)),((180,182),((183,(185,186)),195)))),202),23),((60,206),212))),(61,63)),(((17,(38,56)),(((51,99),85),(53,54))),((26,72),(27,28)))),25)),((((81,116),117),(118,(119,120))),(113,(114,115)))),((15,100),(104,111))),(19,121)),(106,107)),(21,108)),110),(32,33)),31),37),(((4,(6,36)),(5,35)),30)),8)));
 687: 1 -98083.84375 -97806.74106 (0,(1,(2,7)),((((((((((((((((((3,34),90),78),(77,79)),71),(((((29,75),74),91),(76,92)),((64,73),65))),(57,109)),80),(((((((((((10,((11,13),227)),222),223),((((((((174,178),177),(((181,184),194),(((187,(199,213)),209),189))),207),196),(191,(192,193))),(((200,(203,210)),(201,211)),205)),204)),(((127,148),((((((130,131),(156,172)),(((137,139),144),141)),(((134,(146,165)),((150,(167,168)),155)),(151,153))),(157,(159,161))),170)),132)),22),66),(24,(((48,84),(49,83)),((((((50,(93,94)),87),95),122),59),(52,58))))),(62,96)),((20,(101,(102,103))),((55,105),82))),((((16,18),(((((((39,67),41),40),(88,89)),(42,43)),(68,(69,70))),112)),(123,((124,125),126))),((44,86),(((45,46),47),(97,98)))))),((((((((((((((9,143),142),(138,140)),154),(((135,136),(145,166)),(147,(149,169)))),(152,(163,164))),171),128),((133,(158,160)),162)),129),((((51,99),85),(53,54)),173)),((((((((12,14),((214,(224,225)),(215,(((216,218),(219,220)),217)))),229),((221,228),230)),226),(((((175,179),176),190),(188,((197,198),208))),((180,182),((183,(185,186)),195)))),202),((23,(60,206)),212))),(17,(38,56))),((25,((26,72),(27,28))),(61,63)))),(((15,100),104),((((81,116),117),(118,(119,120))),(113,(114,115))))),(19,121)),((21,108),(106,107))),110),111),(32,33)),(8,37)),((((4,(6,36)),31),(5,35)),30)));
 688: 1 -101682.875 -97834.27044 (0,(1,(2,7)),((((((((((((((((((3,34),90),((71,(77,79)),78)),(57,109)),((((((29,75),74),91),((64,73),65)),76),92)),((16,18),(((((((39,67),41),40),(88,89)),(42,43)),(68,(69,70))),112))),((((((((((10,((11,13),227)),222),223),(((((((174,178),177),(((181,184),194),(((187,(199,213)),209),189))),207),((191,(192,193)),196)),(((200,(203,210)),(201,211)),205)),204)),(((((127,132),148),((157,(159,161)),170)),((((134,(146,165)),(((137,139),144),141)),(((150,(167,168)),155),(151,153))),(156,172))),(130,131))),66),22),(24,((((48,84),(49,83)),59),(((((50,(93,94)),87),95),122),(52,58))))),(62,96)),((20,(101,(102,103))),((55,105),82)))),((((((44,86),((45,46),47)),98),97),(123,((124,125),126))),80)),((((((((((((((((9,143),142),(138,140)),154),(((135,136),(145,166)),(147,(149,169)))),(152,(163,164))),171),128),((133,(158,160)),162)),129),173),((60,206),212)),(((((((12,14),(((214,(224,225)),(215,(((216,218),(219,220)),217))),229)),226),((221,228),230)),((((175,179),176),((188,((197,198),208)),190)),((180,182),((183,(185,186)),195)))),202),23)),(((51,99),85),(53,54))),(17,(38,56))),((25,(((26,72),(27,28)),61)),63))),(((15,100),(104,111)),((((81,116),117),(118,(119,120))),(113,(114,115))))),(19,121)),(106,107)),(21,108)),110),(32,33)),31),30),(((4,(6,36)),(5,35)),(8,37))));
 689: 1 -98234.94531 -97831.49919 (0,(1,((2,((((((((((((3,34),90),78),(77,79)),71),109),((20,(101,(102,103))),57)),80),((15,100),(104,111))),((((((((((((((((((9,143),142),(138,140)),154),(((135,136),(145,166)),(147,(149,169)))),(152,(163,164))),171),128),((133,(158,160)),162)),129),173),((((((((12,14),(((214,(224,225)),(215,(((216,218),(219,220)),217))),229)),226),((221,228),230)),((((175,179),176),(188,(190,((197,198),208)))),((180,182),((183,(185,186)),195)))),202),23),((60,206),212))),38),((((51,99),85),(53,54)),56)),17),(25,(((26,72),(27,28)),61))),((((((((((((10,((11,13),227)),222),223),(((((((174,178),177),(((181,184),194),(((187,(199,213)),209),189))),207),(((191,193),192),196)),((200,(201,((203,210),211))),205)),204)),((((127,(((((((134,165),146),155),(((137,139),144),141)),(151,153)),((150,168),167)),156)),(((132,(157,(159,161))),148),170)),172),(130,131))),22),66),(24,((((48,84),(49,83)),59),(((((50,(93,94)),87),95),122),(52,58))))),(62,96)),((55,105),82)),((((16,18),(((((((39,67),41),40),(88,89)),(42,43)),(68,(69,70))),112)),(123,((124,125),126))),((44,86),(((45,46),47),(97,98))))),((((((29,75),74),91),(76,92)),((64,73),65)),63))),((((81,116),117),((113,118),(114,115))),(119,120)))),(19,121)),(((21,108),(106,107)),110))),7)),((((((4,(6,36)),31),(5,35)),30),((32,33),37)),8));
 690: 1 -96528.0625 -97811.9763 (0,(1,(2,7)),((((((((((((((((3,34),90),(77,78)),(71,79)),((((29,(75,91)),74),((64,73),65)),(76,92))),(57,109)),80),(((((((((((10,((11,13),227)),222),223),(((((((174,178),177),(((181,184),194),(((187,(199,213)),209),189))),207),(((191,193),192),196)),(((200,(203,210)),(201,211)),205)),204)),(((127,132),148),((((((130,131),(156,172)),(((137,139),144),141)),((134,(146,165)),(((150,(167,168)),155),(151,153)))),(157,(159,161))),170))),22),66),(24,(((48,84),(49,83)),((((((50,(93,94)),87),95),122),59),(52,58))))),(62,96)),((20,(101,(102,103))),((55,105),82))),((((16,18),(((((((39,67),41),40),(88,89)),(42,43)),(68,(69,70))),112)),(123,((124,125),126))),(((44,86),47),((45,46),(97,98)))))),(((((((((((((((9,143),142),(138,140)),154),(((135,136),(145,166)),(147,(149,169)))),(152,(163,164))),171),128),(133,(158,160))),162),129),((((51,99),85),(53,54)),173)),((((((((12,14),((214,(224,225)),(215,(((216,218),(219,220)),217)))),229),226),((221,228),230)),((((175,179),176),(188,(190,((197,198),208)))),((180,182),((183,(185,186)),195)))),202),((23,(60,206)),212))),(17,(38,56))),((25,((26,72),(27,28))),(61,63)))),(((15,100),104),((((81,116),117),(118,(119,120))),(113,(114,115))))),(19,121)),((21,108),110)),(106,107)),111),(32,33)),(((((4,(6,36)),31),(5,35)),30),(8,37))));
 691: 2 -99014.20312 -97830.8012 (0,(1,(2,7)),(((((((((((((((((3,34),90),78),77),(71,79)),(57,109)),80),((((((((((10,((11,13),227)),222),223),(((((((((174,178),177),(((181,184),194),(((187,(199,213)),209),189))),207),196),(191,193)),192),(((200,(203,210)),(201,211)),205)),204)),(((((127,148),(132,(157,(159,161)))),(((((134,(146,165)),155),(151,153)),((150,168),167)),((((137,139),144),141),(156,172)))),170),(130,131))),22),66),(((20,(101,(102,103))),((55,105),82)),((24,(((48,84),(49,83)),((((((50,(93,94)),87),95),122),59),(52,58)))),(62,96)))),((((16,18),(((((((39,67),41),(40,89)),88),(42,43)),(68,(69,70))),112)),(123,((124,125),126))),((((44,86),((45,46),47)),98),97))),(((((((29,75),74),91),((64,73),65)),76),92),63))),(((((((((((((9,143),142),(138,140)),154),((((135,136),145),166),(147,(149,169)))),(152,(163,164))),171),128),129),((133,(158,160)),162)),173),((((((((12,14),((214,(224,225)),(215,(((216,218),(219,220)),217)))),229),226),((221,228),230)),((((175,179),176),(188,(190,((197,198),208)))),((180,182),((183,(185,186)),195)))),202),((60,206),212))),(((17,23),(((51,99),85),(53,54))),(38,56)))),(25,(((26,27),(28,72)),61))),(((81,116),117),(((113,118),(114,115)),(119,120)))),((19,121),(21,108))),(106,107)),((15,100),(104,111))),110),(32,33)),(((((4,(6,36)),31),(5,35)),30),(8,37))));
 692: 1 -97361.98438 -97817.07618 (0,(1,(2,7)),(((((((((((((((((3,34),90),78),77),(71,79)),(((((29,75),74),91),((64,73),65)),(76,92))),(57,109)),((((((((10,((11,13),227)),222),223),((((((174,178),(177,207)),(((181,184),194),(((187,(199,213)),209),189))),((191,(192,193)),196)),(((200,(203,210)),(201,211)),205)),204)),(((127,132),148),((((((130,131),(156,172)),(((137,139),144),141)),(((134,(146,165)),((150,(167,168)),155)),(151,153))),(157,(159,161))),170))),22),((((16,18),(((((((39,67),41),40),(88,89)),(42,43)),(68,(69,70))),112)),(123,((124,125),126))),((((44,86),98),((45,46),47)),97))),((20,(101,(102,103))),(((24,(((48,84),(49,83)),((((((50,(93,94)),87),95),122),59),(52,58)))),(62,96)),((55,105),(66,82)))))),80),((((((((((((((((9,143),142),(138,140)),154),(((135,136),(145,166)),(147,(149,169)))),(152,(163,164))),171),128),(133,(158,160))),162),129),((((51,99),85),(53,54)),173)),((((((((12,14),((214,(224,225)),(215,(((216,218),(219,220)),217)))),229),226),((221,228),230)),((((175,179),176),(188,(190,((197,198),208)))),((180,182),((183,(185,186)),195)))),202),((23,(60,206)),212))),(17,(38,56))),63),(25,(((26,72),(27,28)),61)))),(((15,100),(104,111)),((((81,116),117),(118,(119,120))),(113,(114,115))))),(19,121)),(106,107)),(21,108)),110),(32,33)),((((((4,(6,36)),(5,35)),31),37),30),8)));
 693: 1 -100326.6875 -97809.27374 (0,(1,(2,7)),((((((((((((((((3,34),90),78),(71,(77,79))),(57,109)),((((((29,75),74),91),((64,73),65)),92),76)),(((((((((((10,((11,13),227)),222),223),(((((((174,178),177),(((181,184),194),(((187,(199,213)),209),189))),207),((191,(192,193)),196)),(((200,(203,210)),(201,211)),205)),204)),(((127,132),148),((((((130,131),(156,172)),(((137,139),144),141)),(((134,(146,165)),((150,(167,168)),155)),(151,153))),(157,(159,161))),170))),22),66),(24,((((48,84),(49,83)),59),(((((50,(93,94)),87),95),122),(52,58))))),(62,96)),((20,(101,(102,103))),((55,105),82))),((((16,18),((((((((39,67),41),40),89),88),(42,43)),(68,(69,70))),112)),(123,((124,125),126))),((44,86),(((45,46),47),(97,98)))))),80),(((((((((((((((9,143),142),(138,140)),154),(((135,136),(147,(149,169))),(145,166))),(163,164)),152),171),128),129),((133,(158,160)),162)),((((51,99),85),(53,54)),173)),((((((((12,14),((214,(224,225)),(215,(((216,218),(219,220)),217)))),229),((221,228),230)),226),((((175,179),176),(188,(190,((197,198),208)))),((180,182),((183,(185,186)),195)))),202),((23,(60,206)),212))),(17,(38,56))),((25,((26,72),(27,28))),(61,63)))),(((15,100),(104,111)),((((81,116),117),(118,(119,120))),(113,(114,115))))),(19,121)),(106,107)),(21,108)),110),(32,33)),(((((4,(6,36)),31),(5,35)),30),(8,37))));
 694: 1 -98787.21875 -97851.19815 (0,(1,(2,7)),((((((((((((((3,34),90),78),((71,77),79)),(((20,(101,(102,103))),57),109)),((((((((((((((((((9,143),142),(138,140)),154),(((135,136),(145,166)),(147,(149,169)))),(152,(163,164))),171),128),129),((133,(158,160)),162)),173),((60,206),212)),((((((12,14),(214,((((216,218),(219,220)),217),226))),((215,229),(224,225))),((221,228),230)),(((((175,179),176),(188,(190,((197,198),208)))),((183,(185,186)),195)),(180,182))),202)),((23,56),(((51,99),85),(53,54)))),(17,(38,62))),(25,(((26,72),(27,28)),61))),(((((((((((10,((11,13),227)),222),223),((((((((174,178),177),(((181,184),194),(((187,(199,213)),209),189))),207),196),(191,193)),192),(((200,(203,210)),(201,211)),205))),204),(((((((127,132),148),((((134,(146,165)),(151,153)),((150,(167,168)),155)),((((137,139),144),141),156))),170),(157,(159,161))),172),(130,131))),(((((((39,67),41),40),(88,89)),(42,43)),(68,(69,70))),(66,112))),(22,(24,(((48,84),(49,83)),((((((50,(93,94)),87),95),122),59),(52,58)))))),(123,((124,125),126))),(((16,18),((44,86),(((45,46),47),(97,98)))),82)),(((((21,(119,120)),(((81,116),117),((113,118),(114,115)))),((((((29,91),(75,76)),74),92),((64,73),65)),63)),(55,105)),96))),(15,80))),(100,(104,111))),(19,121)),106),108),107),110),(32,33)),((((((4,(6,36)),31),(5,35)),30),37),8)));
 695: 1 -102920.0547 -97821.38349 (0,(1,(2,7)),(((((((((((((((3,34),90),78),(71,(77,79))),57),(((((((29,75),74),91),92),76),((64,73),65)),109)),80),(((((((((((10,((11,13),227)),222),223),(((((((174,178),177),(((181,184),194),(((187,(199,213)),209),189))),207),(((191,193),192),196)),(((200,((203,210),211)),201),205)),204)),(((((127,132),148),((157,(159,161)),170)),((((((134,165),146),(151,153)),(150,(167,168))),((((137,139),144),141),155)),(156,172))),(130,131))),22),66),(24,(((48,84),(49,83)),((((((50,(93,94)),87),95),122),59),(52,58))))),(62,96)),(((20,(101,(102,103))),82),(55,105))),((((16,18),(((((((39,67),41),40),(88,89)),(42,43)),(68,(69,70))),112)),(123,((124,125),126))),((44,86),(((45,46),47),(97,98)))))),(((((((((((((((9,143),142),(138,140)),154),(((135,136),(145,166)),(147,(149,169)))),(152,(163,164))),171),128),129),((133,(158,160)),162)),173),((((((((12,14),((214,(224,225)),(215,(((216,218),(219,220)),217)))),229),((221,228),230)),226),((((175,179),176),(188,(190,((197,198),208)))),((180,182),((183,(185,186)),195)))),202),((23,(60,206)),212))),((17,(38,56)),(((51,99),85),(53,54)))),(61,63)),(25,((26,72),(27,28))))),(((15,100),(104,111)),(((81,116),117),(((113,118),(114,115)),(119,120))))),(19,121)),((21,108),(106,107))),110),(32,33)),((((((4,(6,36)),31),(5,35)),37),30),8)));
 696: 1 -98278 -97825.66097 (0,(1,(2,7)),((((((((((((((((((3,34),90),78),(71,(77,79))),(((20,(101,(102,103))),57),109)),80),((((((((((((10,((11,13),227)),222),223),(((((((((174,178),177),(((181,184),194),(((187,(199,213)),209),189))),207),196),(191,193)),192),(((200,(203,210)),(201,211)),205)),204)),((((127,((((134,(146,165)),(151,153)),((150,(167,168)),155)),((((137,139),144),141),156))),(((132,(157,(159,161))),148),170)),172),(130,131))),66),22),(24,(((48,84),(49,83)),((((((50,(93,94)),87),95),122),59),(52,58))))),(62,96)),((55,105),82)),((((16,18),((((((((39,67),41),40),(88,89)),42),43),(68,(69,70))),112)),(123,((124,125),126))),((((44,86),((45,46),47)),98),97))),(((((((29,75),74),91),((64,73),65)),76),92),63))),(((((((((((((((9,143),142),(138,140)),154),(((135,136),(145,166)),(147,(149,169)))),(152,(163,164))),171),128),((133,(158,160)),162)),129),173),((((((((12,14),((214,(224,225)),(215,(((216,218),(219,220)),217)))),229),((221,228),230)),226),((((175,179),176),((188,((197,198),208)),190)),((180,182),((183,(185,186)),195)))),202),((23,(60,206)),212))),(((51,99),85),(53,54))),(17,(38,56))),(25,(((26,72),(27,28)),61)))),((((81,116),117),(118,(119,120))),(113,(114,115)))),((15,100),(104,111))),(19,121)),(106,107)),(21,108)),110),(32,33)),31),30),(((4,(6,36)),(5,35)),(8,37))));
 697: 1 -96587.6875 -97832.95678 (0,(1,(2,7)),((((((((((((((((((3,34),78),(71,(77,79))),57),90),109),((((((29,75),74),91),((64,73),65)),76),92)),80),(((((((((((10,((11,13),227)),222),223),((((((((174,178),(177,207)),(((181,184),194),(((187,(199,213)),209),189))),196),(191,193)),192),((200,(201,((203,210),211))),205)),204)),((((((127,132),148),(157,(159,161))),170),((((((134,165),146),((((137,139),144),141),155)),(151,153)),(150,(167,168))),(156,172))),(130,131))),66),22),(24,(((48,84),(49,83)),((((((50,(93,94)),87),95),122),59),(52,58))))),(62,96)),((20,(101,(102,103))),((55,105),82))),((((16,18),(((((((39,67),41),40),(88,89)),(42,43)),(68,(69,70))),112)),(123,((124,125),126))),((44,86),(((45,46),47),(97,98)))))),(((((((((((((9,143),142),138),140),154),((((((135,136),(145,166)),(147,(149,169))),(163,164)),171),152)),(128,((133,(158,160)),162))),129),173),(((((((12,14),(((214,(224,225)),(215,(((216,218),(219,220)),217))),229)),((221,228),230)),226),((((175,179),176),((188,((197,198),208)),190)),((180,182),((183,(185,186)),195)))),202),((60,206),212))),(((51,99),85),(53,54))),((17,23),(38,56))),((25,((26,72),(27,28))),(61,63)))),(((81,116),117),(113,((114,115),(118,(119,120)))))),((15,100),(104,111))),(19,121)),(106,107)),(21,108)),110),(32,33)),((((((4,(6,36)),31),(5,35)),37),30),8)));
 698: 1 -99866.20312 -97876.26985 (0,(1,(2,((((((((((((((3,34),90),78),(77,79)),71),109),((20,(101,(102,103))),57)),80),((15,100),(104,111))),((((((((((((((((9,143),142),(138,140)),154),(((135,136),(145,166)),(147,(149,169)))),(152,163)),(((128,164),((133,(158,160)),162)),171)),129),173),((((((((((12,14),(214,((((216,218),(219,220)),217),226))),((215,229),(224,225))),230),221),228),((((175,179),176),((188,((197,198),208)),190)),((180,182),((183,(185,186)),195)))),23),202),((60,206),212))),38),((((51,99),85),(53,54)),56)),(25,(((26,72),(27,28)),61))),(((((((((((((10,((11,13),227)),222),223),(((((((174,178),177),(((181,184),194),(((187,(199,213)),209),189))),207),((191,(192,193)),196)),(((200,(203,210)),(201,211)),205)),204)),((((((127,132),148),((((((134,165),146),(151,153)),(150,(167,168))),(155,156)),(((137,139),144),141))),((157,(159,161)),170)),172),(130,131))),66),22),(((((16,18),(((((((39,67),41),40),(88,89)),(42,43)),(68,(69,70))),112)),123),((124,125),126)),((44,86),(((45,46),47),(97,98))))),(24,(((48,84),(49,83)),((((((50,(93,94)),87),95),122),59),(52,58))))),((55,105),82)),(62,96)),(((((((29,75),74),91),76),92),((64,73),65)),63)),(17,21))),(19,121)),(((((81,116),117),(114,(118,(119,120)))),115),113))),(106,107)),108),110),7))),(((((4,(6,36)),(5,35)),31),(8,30)),((32,33),37)));
 699: 1 -97182.16406 -97819.01792 (0,(1,(2,7)),(((((((((((((((3,34),90),78),77),(71,79)),(((((29,76),91),(74,75)),((64,73),65)),92)),(57,109)),((((((((((((10,((11,13),227)),222),223),((((((174,178),(177,207)),(((181,184),194),(((187,(199,213)),209),189))),((191,(192,193)),196)),(((200,(203,210)),(201,211)),205)),204)),(((127,148),((((((130,131),(156,172)),(((137,139),144),141)),(((134,(146,165)),((150,(167,168)),155)),(151,153))),(157,(159,161))),170)),132)),22),66),(24,(((48,84),(49,83)),((((((50,(93,94)),87),95),122),59),(52,58))))),(62,96)),((20,(101,(102,103))),((55,105),82))),((((16,18),((44,86),(((45,46),47),(97,98)))),(((((((39,67),41),(40,89)),88),(42,43)),(68,(69,70))),112)),(123,((124,125),126)))),(((17,38),56),80))),(((((((((((((((((9,143),142),(138,140)),154),(145,166)),(147,(149,169))),(163,164)),152),171),(135,136)),128),((133,(158,160)),162)),129),((((51,99),85),(53,54)),173)),((((((((12,14),(((214,(224,225)),(215,(((216,218),(219,220)),217))),229)),((221,228),230)),226),((((175,179),176),(188,(190,((197,198),208)))),((183,(185,186)),195))),(180,182)),202),((23,(60,206)),212))),63),(25,(((26,72),(27,28)),61)))),(((15,100),(104,111)),((((81,116),117),(118,(119,120))),(113,(114,115))))),(19,121)),((21,108),(106,107))),110),(32,33)),(((((4,(6,36)),31),(5,35)),30),(8,37))));
 700: 1 -97421.9375 -97816.3023 (0,(1,(2,7)),((((((((((((((((3,34),90),78),77),(71,79)),((((((29,75),74),91),((64,73),65)),76),92)),(57,109)),80),(((((((((10,((11,13),227)),222),223),(((((((174,178),177),(((181,184),(189,194)),((187,(199,213)),209))),207),(((191,193),192),196)),(((200,(203,210)),(201,211)),205)),204)),((((127,132),148),(((((134,(146,165)),((150,(167,168)),155)),(151,153)),((((137,139),144),141),(156,172))),((157,(159,161)),170))),(130,131))),22),((24,(((48,84),(49,83)),((((((50,(93,94)),87),95),122),59),(52,58)))),66)),(((20,(101,(102,103))),((55,105),82)),(62,96))),((((16,18),((((((((39,67),41),40),89),88),(42,43)),(68,(69,70))),112)),(123,((124,125),126))),((44,86),(((45,46),47),(97,98)))))),((((((((((((((9,143),142),(138,140)),154),(((135,136),(145,166)),(147,(149,169)))),(152,(163,164))),171),128),((133,(158,160)),162)),129),((((51,99),85),(53,54)),173)),((((((((12,14),(((214,(224,225)),(215,(((216,218),(219,220)),217))),229)),226),230),(221,228)),((((175,179),176),(188,(190,((197,198),208)))),((180,182),((183,(185,186)),195)))),202),((23,(60,206)),212))),(17,(38,56))),((25,((26,72),(27,28))),(61,63)))),(((15,100),(104,111)),(((81,116),117),((113,(114,115)),(118,(119,120)))))),((19,121),(21,108))),(106,107)),110),(32,33)),(((((4,(6,36)),31),(5,35)),30),(8,37))));
 701: 1 -103499.3125 -97813.0636 (0,(1,(2,7)),((((((((((((((((((3,34),90),78),(71,(77,79))),(57,109)),((((((29,75),74),91),((64,73),65)),76),92)),((((((((((((10,((11,13),227)),222),223),204),((((((174,178),177),((181,184),(((187,(199,213)),209),(189,194)))),207),((191,(192,193)),196)),(((200,(203,210)),(201,211)),205))),((127,(((((((130,131),(156,172)),(((137,139),144),141)),(((134,(146,165)),((150,(167,168)),155)),(151,153))),(157,(159,161))),170),148)),132)),22),66),(24,((((48,84),(49,83)),59),(((((50,(93,94)),87),95),122),(52,58))))),(62,96)),((20,(101,(102,103))),((55,105),82))),((((16,18),(((((((39,67),41),40),88),(42,43)),((68,(69,70)),89)),112)),(123,((124,125),126))),((44,86),(((45,46),47),(97,98)))))),80),(((((((((((((((9,143),142),(138,140)),154),(((135,136),(145,166)),(147,(149,169)))),(163,164)),152),171),128),((133,(158,160)),162)),129),((((51,99),85),(53,54)),173)),((((((((12,14),((214,(224,225)),(215,(((216,218),(219,220)),217)))),229),226),((221,228),230)),((((175,179),176),(188,(190,((197,198),208)))),((180,182),((183,(185,186)),195)))),202),((23,(60,206)),212))),(17,(38,56))),((25,((26,72),(27,28))),(61,63)))),(((15,100),104),((((81,116),117),(118,(119,120))),(113,(114,115))))),(19,121)),((21,108),(106,107))),110),111),(32,33)),37),((((4,(6,36)),31),(5,35)),30)),8));
 702: 1 -101040.8906 -97827.94388 (0,(1,(2,7)),((((((((((((((((3,34),90),78),(71,(77,79))),57),((((((((((((10,((11,13),227)),222),223),(((((((174,178),177),(((181,184),194),(((187,(199,213)),209),189))),207),(((191,193),192),196)),(((200,(203,210)),(201,211)),205)),204)),(((((127,132),148),161),(((((130,131),(156,172)),(((137,139),144),141)),(((134,(146,165)),((150,(167,168)),155)),(151,153))),(157,159))),170)),66),22),(24,((((48,84),(49,83)),59),(((((50,(93,94)),87),95),122),(52,58))))),(62,96)),((20,(101,(102,103))),((55,105),82))),((((16,18),(((((((39,67),41),40),(88,89)),(42,43)),(68,(69,70))),112)),(123,((124,125),126))),((((44,86),((45,46),47)),98),97))),((((((29,75),74),91),((64,73),65)),(76,92)),109))),80),(((((((((((((((9,143),142),(138,140)),154),(((135,136),(145,166)),(147,(149,169)))),(152,(163,164))),171),128),(133,(158,160))),162),129),((((51,99),85),(53,54)),173)),((((((((12,14),((214,(224,225)),(215,(((216,218),(219,220)),217)))),229),((221,228),230)),226),((((175,179),176),((188,((197,198),208)),190)),((180,182),((183,(185,186)),195)))),202),((23,(60,206)),212))),(17,(38,56))),((25,((26,72),(27,28))),(61,63)))),(((((81,116),117),(118,(119,120))),(113,(114,115))),100)),(15,(104,111))),(19,121)),(106,107)),(21,108)),110),(32,33)),((((((4,(6,36)),31),(5,35)),37),30),8)));
 703: 1 -94879.27344 -97809.93477 (0,(1,(2,7)),((((((((((((((((3,34),90),(77,78)),(71,79)),((((29,(75,91)),74),((64,73),65)),(76,92))),(57,109)),80),(((((((((((10,((11,13),227)),222),223),(((((((174,178),177),(((181,184),194),(((187,(199,213)),209),189))),207),(((191,193),192),196)),(((200,(203,210)),(201,211)),205)),204)),(((127,132),148),((((((130,131),(156,172)),(((137,139),144),141)),((((134,165),146),((150,(167,168)),155)),(151,153))),(157,(159,161))),170))),22),66),(24,(((48,84),(49,83)),((((((50,(93,94)),87),95),122),59),(52,58))))),(62,96)),((20,(101,(102,103))),((55,105),82))),((((16,18),(((((((39,67),41),40),(88,89)),(42,43)),(68,(69,70))),112)),(123,((124,125),126))),(((44,86),47),((45,46),(97,98)))))),(((((((((((((((9,143),142),(138,140)),154),(((135,136),(145,166)),(147,(149,169)))),(152,(163,164))),171),128),(133,(158,160))),162),129),((((51,99),85),(53,54)),173)),((((((((12,14),((214,(224,225)),(215,(((216,218),(219,220)),217)))),229),226),((221,228),230)),((((175,179),176),(188,(190,((197,198),208)))),((180,182),((183,(185,186)),195)))),202),((23,(60,206)),212))),(17,(38,56))),((25,((26,72),(27,28))),(61,63)))),(((15,100),104),((((81,116),117),(118,(119,120))),(113,(114,115))))),(19,121)),((21,108),110)),(106,107)),111),(32,33)),(((((4,(6,36)),31),(5,35)),30),(8,37))));
 704: 4 -98624.45312 -97824.79747 (0,(1,(2,7)),((((((((((((((((((3,34),90),78),(71,(77,79))),(57,109)),(((((29,75),74),91),((64,73),65)),(76,92))),(((((((((((10,((11,13),227)),222),223),(((((((174,178),177),(((181,184),194),(((187,(199,213)),209),189))),207),(((191,193),192),196)),((200,(201,((203,210),211))),205)),204)),(((127,148),((((((130,131),161),159),157),((((134,(146,165)),((150,(167,168)),155)),(151,153)),((((137,139),144),141),(156,172)))),170)),132)),66),22),(24,((((48,84),(49,83)),59),(((((50,(93,94)),87),95),122),(52,58))))),(62,96)),((20,(101,(102,103))),((55,105),82))),(((((16,18),123),(((((((39,67),41),40),(88,89)),(42,43)),(68,(69,70))),112)),((124,125),126)),((((44,86),((45,46),47)),98),97)))),80),((((((((((((9,143),142),(138,140)),154),(((((135,136),(145,166)),(147,(149,169))),(164,171)),(152,163))),(128,129)),((133,(158,160)),162)),173),((60,206),212)),((((((((12,14),((214,(224,225)),(215,(((216,218),(219,220)),217)))),229),226),((221,228),230)),((((175,179),176),((188,((197,198),208)),190)),((180,182),((183,(185,186)),195)))),202),23)),((17,(38,56)),(((51,99),85),(53,54)))),((25,((26,72),(27,28))),(61,63)))),((((81,116),117),(118,(119,120))),(113,(114,115)))),(((15,100),(104,111)),(19,121))),(106,107)),(21,108)),110),(32,33)),37),((((4,(6,36)),(5,35)),31),30)),8));
 705: 2 -102068.3984 -97835.75571 (0,(1,(2,7)),(((((((((((((3,34),90),((71,(77,79)),78)),(57,109)),((((((((((((((((((((9,143),142),(138,140)),154),(145,166)),(147,(149,169))),(135,136)),(152,(163,164))),171),128),((133,(158,160)),162)),129),((60,206),212)),173),((((((((12,14),((214,(224,225)),(215,(((216,218),(219,220)),217)))),229),226),((221,228),230)),((((175,179),176),((188,((197,198),208)),190)),((180,182),((183,(185,186)),195)))),202),23)),(((51,99),85),(53,54))),(17,(38,56))),80),(25,((26,72),(27,28)))),((((((((((((10,((11,13),227)),222),223),((((((((174,178),177),((181,184),(((187,(199,213)),209),(189,194)))),207),196),(191,(192,193))),(((200,(203,210)),(201,211)),205)),204)),(((127,148),(((((130,131),(156,172)),(((((134,(146,165)),155),(151,153)),(150,(167,168))),(((137,139),144),141))),(157,(159,161))),170)),132)),66),22),(24,(((48,84),(49,83)),((((((50,(93,94)),87),95),122),59),(52,58))))),(62,96)),((20,(101,(102,103))),((55,105),82))),((((16,18),(((((((39,67),41),40),(88,89)),(42,43)),(68,(69,70))),112)),(123,((124,125),126))),((44,86),(((45,46),47),(97,98))))),((((((29,91),(75,76)),74),92),((64,73),65)),(61,63))))),(((((81,116),117),(114,115)),113),(118,(119,120)))),((15,100),(104,111))),(19,121)),((21,108),(106,107))),110),8),(((((4,(6,36)),31),(5,35)),37),30)),(32,33)));
 706: 3 -99542.48438 -97841.54707 (0,(1,(2,7)),(((((((((((((((3,34),90),78),(77,79)),71),109),((20,(101,(102,103))),57)),80),((15,100),(104,111))),(((((((((((((((((((9,143),142),(138,140)),154),(((135,136),(145,166)),(147,(149,169)))),(163,164)),152),171),128),((133,(158,160)),162)),129),173),(((((((((12,14),((((216,218),(219,220)),217),226)),((214,(224,225)),215)),229),230),(221,228)),(((((175,179),176),(188,(190,((197,198),208)))),((183,(185,186)),195)),(180,182))),202),((23,(60,206)),212))),38),((((51,99),85),(53,54)),56)),(25,(((26,72),(27,28)),61))),(((((((((((((10,((11,13),227)),222),223),((((((((174,178),177),((181,184),(189,194))),207),((187,(199,213)),209)),(((191,193),192),196)),(((200,(203,210)),(201,211)),205)),204)),((((127,(((((134,(146,165)),155),(151,153)),((150,168),167)),((((137,139),144),141),156))),(((132,(157,(159,161))),148),170)),172),(130,131))),66),22),(24,((((48,84),(49,83)),59),(((((50,(93,94)),87),95),122),(52,58))))),((((16,18),(123,((124,125),126))),(((((((39,67),41),40),(88,89)),(42,43)),(68,(69,70))),112)),((((44,86),((45,46),47)),98),97))),((55,105),82)),((((((29,75),74),91),((64,73),65)),(76,92)),63)),(62,96)),17)),(19,121)),(21,((((81,116),117),(119,120)),((113,118),(114,115)))))),(106,107)),108),110),(32,33)),((((((4,(6,36)),31),(5,35)),37),30),8)));
 707: 1 -98361.67188 -97822.96693 (0,(1,(2,7)),(((((((((((((((3,34),90),78),(71,(77,79))),(57,109)),((((((((((((10,((11,13),227)),222),223),((((((((174,178),177),((181,184),(189,194))),207),((187,(199,213)),209)),(((191,193),192),196)),(((200,(203,210)),(201,211)),205)),204)),(((127,(((((130,131),(156,172)),(((137,139),144),141)),(((134,(146,165)),((150,(167,168)),155)),(151,153))),(157,(159,161)))),(148,170)),132)),22),66),(24,((((48,84),(49,83)),59),(((((50,(93,94)),87),95),122),(52,58))))),(62,96)),((20,(101,(102,103))),((55,105),82))),((((16,18),(((((((39,67),41),40),(88,89)),(42,43)),(68,(69,70))),112)),(123,((124,125),126))),((44,86),(((45,46),47),(97,98))))),((((((29,75),74),91),((64,73),65)),76),92))),80),((((((((((((((9,143),142),(138,140)),154),(((135,136),(145,166)),(147,(149,169)))),(152,(163,164))),171),128),((133,(158,160)),162)),129),((((51,99),85),(53,54)),173)),(((((((12,14),(214,(((215,229),(224,225)),(((216,218),(219,220)),217)))),226),((221,228),230)),((((175,179),176),(188,(190,((197,198),208)))),((180,182),((183,(185,186)),195)))),202),((23,(60,206)),212))),(17,(38,56))),((25,((26,72),(27,28))),(61,63)))),(((15,100),(104,111)),((((81,116),117),(118,(119,120))),(113,(114,115))))),(19,121)),(106,107)),(21,108)),110),(32,33)),((((((4,(6,36)),31),(5,35)),37),30),8)));
 708: 1 -95334.5625 -97828.16028 (0,(1,(2,7)),(((((((((((((((((((((3,34),90),(77,78)),79),71),((((((29,75),74),91),((64,73),65)),76),92)),(57,109)),80),(((((((((((10,((11,13),227)),222),223),(((((((174,178),177),(((181,184),194),(((187,(199,213)),209),189))),207),((191,(192,193)),196)),(((200,(203,210)),(201,211)),205)),204)),(((127,132),148),(((((((130,131),156),172),(((137,139),144),141)),((((134,(146,165)),155),(151,153)),((150,168),167))),(157,(159,161))),170))),22),66),(24,(((48,84),(49,83)),((((((50,(93,94)),87),95),122),59),(52,58))))),(62,96)),((20,(101,(102,103))),((55,105),82))),(((((16,18),(((((((39,67),41),40),(88,89)),(42,43)),(68,(69,70))),112)),((124,125),126)),123),((44,86),(((45,46),47),(97,98)))))),((((((((((((((9,143),142),(138,140)),154),(((135,136),(145,166)),(147,(149,169)))),(152,(163,164))),171),128),((133,(158,160)),162)),129),((((51,99),85),(53,54)),173)),(((((((12,14),(((214,(224,225)),(215,(((216,218),(219,220)),217))),229)),226),(221,(228,230))),(((((175,179),176),(188,(190,((197,198),208)))),((183,(185,186)),195)),(180,182))),202),((23,(60,206)),212))),(17,(38,56))),((25,((26,72),(27,28))),(61,63)))),(((81,116),117),((113,(114,115)),(118,(119,120))))),((15,100),(104,111))),(19,121)),106),(21,108)),107),110),8),30),(((4,(6,36)),31),(5,35))),((32,33),37)));
 709: 3 -99196.44531 -97810.85189 (0,(1,(2,7)),((((((((((((((((3,34),90),78),77),(71,79)),(((((29,75),74),(((64,73),65),91)),92),76)),(57,109)),((((((((((((10,((11,13),227)),222),223),(((((((174,178),177),(((181,184),(189,194)),((187,(199,213)),209))),207),((191,(192,193)),196)),(((200,(203,210)),(201,211)),205)),204)),(((127,132),148),((((((130,131),161),159),157),((((134,(146,165)),((150,(167,168)),155)),(151,153)),((((137,139),144),141),(156,172)))),170))),22),66),(24,(((48,84),(49,83)),((((((50,(93,94)),87),95),122),59),(52,58))))),(62,96)),((20,(101,(102,103))),((55,105),82))),((((16,18),(((((((39,67),41),40),(88,89)),(42,43)),(68,(69,70))),112)),(123,((124,125),126))),((44,86),(((45,46),47),(97,98))))),80)),(((((((((((((9,143),142),(138,140)),(((135,136),(145,166)),(147,(149,169)))),(152,(163,164))),(154,171)),128),((133,(158,160)),162)),129),((((51,99),85),(53,54)),173)),((((((((12,14),((214,(224,225)),(215,(((216,218),(219,220)),217)))),229),226),((221,228),230)),((((175,179),176),(188,(190,((197,198),208)))),((180,182),((183,(185,186)),195)))),202),((23,(60,206)),212))),((17,38),56)),((25,((26,72),(27,28))),(61,63)))),(((15,100),(104,111)),((((81,116),117),(119,120)),((113,118),(114,115))))),(19,121)),(106,107)),(21,108)),110),(32,33)),((((((4,(6,36)),31),(5,35)),37),30),8)));
 710: 1 -95471.48438 -97820.54885 (0,(1,(2,7)),((((((((((((((((3,34),90),(77,78)),(71,79)),((((((29,75),74),91),((64,73),65)),76),92)),(57,109)),(((((((((((10,((11,13),227)),222),223),(((((((174,178),177),(((181,184),194),(((187,(199,213)),209),189))),207),((191,193),(192,196))),(((200,(203,210)),(201,211)),205)),204)),(((127,148),((((((130,131),(156,172)),(((137,139),144),141)),(((134,(146,165)),((150,(167,168)),155)),(151,153))),(157,(159,161))),170)),132)),22),66),(24,((((48,84),(49,83)),59),(((((50,(93,94)),87),95),122),(52,58))))),((((16,18),(((((((39,67),41),40),(88,89)),(42,43)),(68,(69,70))),112)),((44,86),((((45,46),47),98),97))),(123,((124,125),126)))),((20,(101,(102,103))),((55,105),82))),(62,96))),80),(((((((((((((((9,143),142),(138,140)),154),(((135,136),(145,166)),(147,(149,169)))),(152,(163,164))),171),128),((133,(158,160)),162)),129),173),(((((((((12,14),((214,(224,225)),(215,(((216,218),(219,220)),217)))),229),((221,228),230)),226),(((((175,179),176),188),(190,((197,198),208))),((183,(185,186)),195))),(180,182)),202),((23,(60,206)),212))),(((51,99),85),(53,54))),(17,(38,56))),((25,((26,72),(27,28))),(61,63)))),((((81,116),117),(118,(119,120))),(113,(114,115)))),(19,121)),(21,108)),(((15,100),(104,111)),(106,107))),110),(32,33)),((((((4,(6,36)),31),(5,35)),37),30),8)));
 711: 1 -99209.20312 -97816.75271 (0,(1,(2,7)),((((((((((((((((3,34),90),78),(77,79)),71),(57,109)),(((((29,(75,91)),74),((64,73),65)),76),92)),((((((((((((10,((11,13),227)),222),223),(((((((174,178),177),(((181,184),194),(((187,(199,213)),209),189))),207),(((191,193),192),196)),(((200,(203,210)),(201,211)),205)),204)),(((((127,132),148),161),(((((130,131),(156,172)),(((137,139),144),141)),(((134,(146,165)),((150,(167,168)),155)),(151,153))),(157,159))),170)),22),66),(24,((((48,84),(49,83)),59),(((((50,(93,94)),87),95),122),(52,58))))),(62,96)),((20,(101,(102,103))),((55,105),82))),((((16,18),(((((((39,67),41),40),(88,89)),(42,43)),(68,(69,70))),112)),(123,((124,125),126))),((44,86),(((45,46),47),(97,98))))),80)),((((((((((((((9,143),142),(138,140)),154),(((135,136),(145,166)),(147,(149,169)))),(152,(163,164))),171),128),((133,(158,160)),162)),129),((((51,99),85),(53,54)),173)),((((((((12,14),((214,(224,225)),(215,(((216,218),(219,220)),217)))),229),226),((221,228),230)),((((175,179),176),(188,(190,((197,198),208)))),((180,182),((183,(185,186)),195)))),202),((23,(60,206)),212))),(17,(38,56))),((25,((26,72),(27,28))),(61,63)))),(((15,100),104),((((81,116),117),(118,(119,120))),(113,(114,115))))),(19,121)),((106,107),111)),(21,108)),110),(32,33)),(((((4,(6,36)),31),(5,35)),30),(8,37))));
 712: 1 -104207.8594 -97831.85529 (0,(1,(2,7)),((((((((((((((((3,34),90),78),(71,(77,79))),(57,109)),(((((((29,75),74),91),((64,73),65)),76),92),63)),(((((((((((10,((11,13),227)),222),223),(((((((174,178),177),((181,184),((((187,(199,213)),209),189),194))),207),((191,(192,193)),196)),(((200,(203,210)),(201,211)),205)),204)),((127,(((((132,(157,(159,161))),148),((((137,139),144),141),(156,172))),(((134,(146,165)),((150,168),155)),((151,153),167))),170)),(130,131))),22),66),(24,(((48,84),(49,83)),((((((50,(93,94)),87),95),122),59),(52,58))))),(62,96)),((20,(101,(102,103))),(55,105))),((((16,18),(((((((39,67),41),40),(88,89)),(42,43)),(68,(69,70))),112)),(123,((124,125),126))),(((44,86),(((45,46),47),(97,98))),82)))),80),((((((((((((((((9,143),142),(138,140)),154),(((135,136),(145,166)),(147,(149,169)))),(152,(163,164))),171),128),129),((133,(158,160)),162)),173),((60,206),212)),((((((((12,14),((214,(224,225)),(215,(((216,218),(219,220)),217)))),229),226),((221,228),230)),((((175,179),176),(188,(190,((197,198),208)))),((180,182),((183,(185,186)),195)))),202),23)),(((51,99),85),(53,54))),(17,(38,56))),(25,(((26,72),(27,28)),61)))),((((81,116),117),(119,120)),((113,118),(114,115)))),((15,100),(104,111))),(19,121)),((21,108),(106,107))),110),(32,33)),((((((4,(6,36)),(5,35)),31),37),30),8)));
 713: 1 -101051.2891 -97833.50749 (0,(1,(2,7)),((((((((((((((((3,34),90),78),(71,(77,79))),(((20,(101,(102,103))),57),109)),80),((((((((((((10,((11,13),227)),222),223),((((((((174,178),177),(((181,184),194),(((187,(199,213)),209),189))),(196,207)),(191,193)),192),(((200,(203,210)),(201,211)),205)),204)),(((127,((((134,(146,165)),(151,153)),((150,(167,168)),155)),((((137,139),144),141),(156,172)))),(((((132,159),161),157),148),170)),(130,131))),66),22),(24,(((48,84),(49,83)),((((((50,(93,94)),87),95),122),59),(52,58))))),((((16,18),(((((((39,67),41),40),(88,89)),(42,43)),(68,(69,70))),112)),(123,((124,125),126))),((44,86),(((45,46),47),(97,98))))),((55,105),82)),(62,96)),(((((((29,75),74),91),((64,73),65)),76),92),63))),(((((((((((((((((9,143),142),(138,140)),154),(((135,136),(145,166)),(147,(149,169)))),(152,(163,164))),171),128),(133,(158,160))),(129,162)),173),((60,206),212)),((((((((12,14),((214,(224,225)),(215,(((216,218),(219,220)),217)))),229),226),((221,228),230)),((((175,179),176),(188,(190,((197,198),208)))),((180,182),((183,(185,186)),195)))),202),23)),38),((((51,99),85),(53,54)),56)),17),(25,(((26,72),(27,28)),61)))),(((15,100),(104,111)),((((81,116),117),(119,120)),((113,118),(114,115))))),(19,121)),106),(21,108)),107),110),(32,33)),(((((4,(6,36)),(5,35)),31),30),(8,37))));
 714: 1 -98504.72656 -97820.16666 (0,(1,(2,7)),(((((((((((((3,34),90),78),(71,(77,79))),(((((((29,75),74),91),((64,73),65)),76),92),(57,109))),(((((((((((10,((11,13),227)),222),223),(((((((((174,178),177),(((181,184),194),(((187,(199,213)),209),189))),207),196),(191,193)),192),(((200,(203,210)),(201,211)),205)),204)),((127,(((130,131),148),((((((134,(146,165)),155),(151,153)),(150,(167,168))),((((137,139),144),141),(156,172))),((157,(159,161)),170)))),132)),22),((24,((((48,84),(49,83)),59),(((((50,(93,94)),87),95),122),(52,58)))),66)),(62,96)),((20,(101,(102,103))),((55,105),82))),((((16,18),(((((((39,67),41),40),(88,89)),(42,43)),(68,(69,70))),112)),(123,((124,125),126))),(((44,86),47),((45,46),(97,98))))),(((17,38),56),80))),((((((((((((((9,143),142),(138,140)),154),(((135,136),(145,166)),(147,(149,169)))),(152,(163,164))),171),128),129),((133,(158,160)),162)),((((51,99),85),(53,54)),173)),((((((((12,14),(((214,(224,225)),(215,(((216,218),(219,220)),217))),229)),226),230),(221,228)),(((((175,179),176),(190,((197,198),208))),((180,182),((183,(185,186)),195))),188)),202),((23,(60,206)),212))),(61,63)),(25,((26,72),(27,28))))),(((15,100),(104,111)),((((81,116),117),(118,(119,120))),(113,(114,115))))),(19,121)),((21,108),(106,107))),110),(32,33)),((((((4,(6,36)),31),(5,35)),37),30),8)));
 715: 1 -101252.1875 -97816.37541 (0,(1,(2,7)),(((((((((((((((((((3,34),90),78),(77,79)),71),(((((29,75),74),91),((64,73),65)),(76,92))),(57,109)),80),(((((((((((10,((11,13),227)),222),223),(((((((174,178),177),(((181,184),194),(((187,(199,213)),209),189))),207),((191,193),(192,196))),(((200,(203,210)),(201,211)),205)),204)),22),(((127,148),132),((((((130,131),(156,172)),(((137,139),144),141)),(((134,(146,165)),((150,(167,168)),155)),(151,153))),(157,(159,161))),170))),66),(24,(((48,84),(49,83)),((((((50,(93,94)),87),95),122),59),(52,58))))),(62,96)),((20,(101,(102,103))),((55,105),82))),((((16,18),(((((((39,67),41),40),88),(42,43)),((68,(69,70)),89)),112)),(123,((124,125),126))),((44,86),(((45,46),47),(97,98)))))),((((((((((((((9,143),142),(138,140)),154),(((135,136),(145,166)),(147,(149,169)))),(152,(163,164))),171),128),((133,(158,160)),162)),129),173),(((((((((12,14),((214,(224,225)),(215,(((216,218),(219,220)),217)))),229),226),((221,228),230)),((((175,179),176),(188,(190,((197,198),208)))),((180,182),((183,(185,186)),195)))),202),23),((60,206),212))),((17,(38,56)),(((51,99),85),(53,54)))),((25,((26,72),(27,28))),(61,63)))),(((15,100),104),((((81,116),117),(119,120)),((113,118),(114,115))))),(19,121)),((21,108),110)),(106,107)),111),(32,33)),37),((((4,(6,36)),31),(5,35)),30)),8));
 716: 1 -95830.1875 -97814.69379 (0,(1,((2,(((((((((((((((3,34),90),78),77),(71,79)),(((((29,75),74),91),(76,92)),((64,73),65))),(57,109)),80),(((((((((((10,((11,13),227)),222),223),(((((((174,178),177),((181,184),(((187,(199,213)),209),(189,194)))),207),((191,193),(192,196))),(((200,(203,210)),(201,211)),205)),204)),(((127,148),((((((130,131),(156,172)),(((137,139),144),141)),(((134,(146,165)),((150,(167,168)),155)),(151,153))),(157,(159,161))),170)),132)),22),66),(24,(((48,84),(49,83)),((((((50,(93,94)),87),95),122),59),(52,58))))),(62,96)),((20,(101,(102,103))),((55,105),82))),((((16,18),(((44,86),47),((45,46),(97,98)))),(((((((39,67),41),40),(88,89)),(42,43)),(68,(69,70))),112)),(123,((124,125),126))))),((((((((((((((9,143),142),(138,140)),154),(((135,136),(145,166)),(147,(149,169)))),(152,(163,164))),171),128),((133,(158,160)),162)),129),((((51,99),85),(53,54)),173)),((((((((12,14),((214,(224,225)),(215,(((216,218),(219,220)),217)))),229),226),((221,228),230)),((((175,179),176),(188,(190,((197,198),208)))),((180,182),((183,(185,186)),195)))),202),((23,(60,206)),212))),(17,(38,56))),((25,((26,72),(27,28))),(61,63)))),(((15,100),(104,111)),((((81,116),117),(118,(119,120))),(113,(114,115))))),(19,121)),(106,107)),(21,108)),110)),7)),(((((((4,(6,36)),31),(5,35)),37),30),8),(32,33)));
 717: 1 -95186.5 -97822.15365 (0,(1,(2,7)),((((((((((((((((3,34),90),78),(71,(77,79))),(57,109)),((((((29,75),74),91),((64,73),65)),76),92)),80),(((((((((((10,((11,13),227)),222),223),((((((((174,178),177),((181,184),(189,194))),207),((187,(199,213)),209)),(((191,193),192),196)),(((200,(203,210)),(201,211)),205)),204)),(((127,132),148),((((((130,131),(156,172)),((137,139),(141,144))),((((134,165),146),((150,(167,168)),155)),(151,153))),(157,(159,161))),170))),22),66),(24,(((48,84),(49,83)),((((((50,(93,94)),87),95),122),59),(52,58))))),(62,96)),((20,(101,(102,103))),((55,105),82))),(((16,18),(((((((((39,67),41),40),89),88),(42,43)),(68,(69,70))),112),(123,((124,125),126)))),((((44,86),((45,46),47)),97),98)))),((((((((((((((9,143),142),(138,140)),154),(((135,136),(145,166)),(147,(149,169)))),(152,(163,164))),171),128),((133,(158,160)),162)),129),((((51,99),85),(53,54)),173)),((((((((12,14),(((214,(224,225)),(215,(((216,218),(219,220)),217))),229)),226),230),(221,228)),((((175,179),176),(188,(190,((197,198),208)))),((180,182),((183,(185,186)),195)))),202),((23,(60,206)),212))),((17,38),56)),((25,((26,72),(27,28))),(61,63)))),(((15,100),104),((((81,116),117),(118,(119,120))),(113,(114,115))))),(19,121)),((21,108),110)),(106,107)),111),(32,33)),(((((4,(6,36)),31),(5,35)),30),(8,37))));
 718: 2 -103772.0938 -97818.61799 (0,(1,(2,7)),((((((((((((((((3,34),90),78),77),(71,79)),(((((((29,75),74),91),((64,73),65)),76),92),(57,109))),80),(((((((((((10,((11,13),227)),222),223),(((((((174,178),177),(((181,184),194),(((187,(199,213)),209),189))),207),((191,(192,193)),196)),(((200,(203,210)),(201,211)),205)),204)),(((127,132),148),(((((130,131),(156,172)),(((134,(146,165)),(((137,139),144),141)),(((150,(167,168)),155),(151,153)))),(157,(159,161))),170))),22),66),(24,(((48,84),(49,83)),((((((50,(93,94)),87),95),122),59),(52,58))))),(62,96)),((20,(101,(102,103))),((55,105),82))),((((16,18),(((((((39,67),41),40),(88,89)),(42,43)),(68,(69,70))),112)),(123,((124,125),126))),((44,86),(((45,46),47),(97,98)))))),((((((((((((9,143),142),(138,140)),154),((((((135,136),(145,166)),(147,(149,169))),(163,164)),171),152)),128),((133,(158,160)),162)),129),((((51,99),85),(53,54)),173)),((((((((((12,14),((214,225),(215,(((216,218),(219,220)),217)))),229),224),(221,228)),230),226),((((175,179),176),(188,(190,((197,198),208)))),((180,182),((183,(185,186)),195)))),202),((23,(60,206)),212))),(17,(38,56))),((25,((26,72),(27,28))),(61,63)))),(((15,100),104),((((81,116),117),(118,(119,120))),(113,(114,115))))),(19,121)),((21,108),110)),(106,107)),111),(32,33)),(((((4,(6,36)),31),(5,35)),30),(8,37))));
 719: 1 -96339.84375 -97891.92716 (0,(1,(2,7)),(((((((((3,34),90),78),(((((((((((((((((((9,143),142),(138,140)),154),((((((128,(135,136)),(145,166)),(147,(149,169))),(163,164)),171),152)),((133,(158,160)),162)),129),173),((((((12,14),(214,((((216,218),(219,220)),217),226))),((215,229),(224,225))),((221,228),230)),(((((175,179),176),(188,(190,((197,198),208)))),((183,(185,186)),195)),(180,182))),202)),((((((51,99),85),(53,54)),(56,76)),63),212)),117),(25,(((26,72),(27,28)),61))),(((((((((((10,((11,13),227)),222),223),((((((((((174,178),177),(((181,184),194),(((187,(199,213)),209),189))),207),196),(191,193)),192),((200,(203,210)),(201,211))),205),204)),((((127,((((134,165),146),((150,(167,168)),155)),(151,153))),(((130,131),156),((137,139),(141,144)))),(((132,(157,(159,161))),148),170)),172)),(66,(116,118))),(((((((39,67),41),40),(88,89)),(42,43)),(68,(69,70))),115)),(22,(123,((124,125),126)))),((((16,18),60),(((44,86),47),((45,46),98))),82)),((((17,((38,105),206)),(24,(((48,84),(49,83)),((((((50,(93,94)),87),95),122),59),((52,81),58))))),(62,96)),(20,(101,(102,103))))),(23,((((((29,75),74),91),((64,73),65)),92),109)))),(119,120)),((((((15,100),(104,111)),107),110),((((19,121),55),108),(21,(113,114)))),106)),(80,97)),112),57),(71,79))),77),(32,33)),31),(8,37)),(((4,(6,36)),(5,35)),30)));
 720: 1 -96862.125 -97830.23665 (0,(1,(2,7)),(((((((((((((((((3,34),90),78),(71,(77,79))),(57,109)),(((((29,75),74),91),((64,73),65)),(76,92))),(((((((((((10,((11,13),227)),222),223),((((((((174,178),177),(196,207)),(((181,184),194),(((187,(199,213)),209),189))),((191,193),192)),((200,(203,210)),(201,211))),205),204)),(66,(((127,148),((((130,131),(157,(159,161))),((((134,(146,165)),((150,(167,168)),155)),(151,153)),((((137,139),144),141),(156,172)))),170)),132))),22),(24,((((48,84),(49,83)),59),(((((50,(93,94)),87),95),122),(52,58))))),((20,(101,(102,103))),((55,105),82))),(62,96)),((((16,18),(((((((39,67),41),40),(88,89)),(42,43)),(68,(69,70))),112)),(123,((124,125),126))),((44,86),(((45,46),47),(97,98))))),80)),((((((((((((((((9,143),142),(138,140)),154),(((135,136),(145,166)),(147,(149,169)))),(152,(163,164))),171),128),(133,(158,160))),162),129),((((51,99),85),(53,54)),173)),((((((((12,14),((214,(224,225)),(215,(((216,218),(219,220)),217)))),229),((221,228),230)),226),(((((175,179),176),190),(188,((197,198),208))),((180,182),((183,(185,186)),195)))),202),((23,(60,206)),212))),56),(17,38)),((25,((26,72),(27,28))),(61,63)))),((((81,116),117),(113,(114,115))),(118,(119,120)))),((15,100),(104,111))),(19,121)),((21,108),(106,107))),110),(32,33)),37),((((4,(6,36)),31),(5,35)),30)),8));
 721: 1 -99495.09375 -97843.31603 (0,(1,(2,7)),(((((((((((((((3,34),90),78),(77,79)),71),((((29,(75,91)),74),((64,73),65)),(76,92))),(57,109)),((((((((((((10,((11,13),227)),222),223),((((((((174,178),177),(((181,184),194),(((187,(199,213)),209),189))),207),196),(191,(192,193))),(((200,(203,210)),(201,211)),205)),204)),(((127,132),148),((((((130,131),161),159),157),((((134,(146,165)),((150,(167,168)),155)),(151,153)),((((137,139),144),141),(156,172)))),170))),22),66),(24,(((48,84),(49,83)),((((((50,(93,94)),87),95),122),59),(52,58))))),62),((((16,18),(((((((39,67),41),(40,89)),88),(42,43)),(68,(69,70))),112)),(123,((124,125),126))),((44,86),(((45,46),47),(97,98))))),(((20,(101,(102,103))),((55,105),82)),96)),80)),(((((((((((((((9,143),142),(138,140)),154),(((135,136),(145,166)),(147,(149,169)))),(152,(163,164))),171),128),((133,(158,160)),162)),129),173),(((((((((12,14),((214,(((216,218),(219,220)),217)),(215,(224,225)))),229),((221,228),230)),226),((((175,179),176),(188,(190,((197,198),208)))),((183,(185,186)),195))),(180,182)),202),((23,(60,206)),212))),((((51,99),85),(53,54)),63)),(17,(38,56))),(25,((((26,27),28),72),61)))),(((15,100),(104,111)),((((81,116),117),(118,(119,120))),(113,(114,115))))),(19,121)),(106,107)),((21,108),110)),(32,33)),((((((4,(6,36)),31),(5,35)),37),30),8)));
 722: 1 -99833.20312 -97824.34312 (0,(1,(2,7)),((((((((((((((((3,34),90),78),77),(71,79)),((((((29,75),74),91),((64,73),65)),(76,92)),(57,109))),80),(((((((((((10,((11,13),227)),222),223),(((((((174,178),177),(((181,184),194),(((187,(199,213)),209),189))),207),(191,((192,193),196))),(((200,(203,210)),(201,211)),205)),204)),((127,((((130,131),(156,172)),(((137,139),144),141)),(((134,((146,165),((150,(167,168)),155))),(151,153)),(157,(159,161))))),((132,148),170))),22),66),(24,(((48,84),(49,83)),((((((50,(93,94)),87),95),122),59),(52,58))))),(62,96)),((20,(101,(102,103))),((55,82),105))),((((16,18),(((((((39,67),41),40),(88,89)),(42,43)),(68,(69,70))),112)),(123,((124,125),126))),((44,86),(((45,46),47),(97,98)))))),((((((((((((((9,143),142),(138,140)),154),(((135,136),(145,166)),(147,(149,169)))),(152,(163,164))),171),128),((133,(158,160)),162)),129),((((51,99),85),(53,54)),173)),((((((((12,14),(214,((215,(224,225)),(((216,218),(219,220)),217)))),229),226),((221,228),230)),((((175,179),176),(188,(190,((197,198),208)))),((180,182),((183,(185,186)),195)))),202),((23,(60,206)),212))),((17,38),56)),((25,((26,72),(27,28))),(61,63)))),(((15,100),104),((((81,116),117),(118,(119,120))),(113,(114,115))))),(19,121)),((21,108),110)),(106,107)),111),(32,33)),((((((4,(6,36)),31),(5,35)),37),30),8)));
 723: 1 -98267.64062 -97834.61352 (0,(1,(2,7)),(((((((((((((3,34),90),78),(71,(77,79))),(((20,(101,(102,103))),57),109)),((((((((((((10,((11,13),227)),222),223),(((((((174,178),177),(((181,184),194),(((187,(199,213)),209),189))),207),((191,(192,193)),196)),(((200,(203,210)),(201,211)),205)),204)),(((127,((((134,(146,165)),(151,153)),((150,(167,168)),155)),((((137,139),144),141),(156,172)))),(((132,148),170),(157,(159,161)))),(130,131))),66),22),(24,(((48,84),(49,83)),((((((50,(93,94)),87),95),122),59),(52,58))))),((((16,18),(((((((39,67),41),40),(88,89)),(42,43)),(68,(69,70))),112)),(123,((124,125),126))),((((44,86),((45,46),47)),98),97))),((55,105),82)),((((((((29,75),74),91),((64,73),65)),76),92),63),(62,96))),(((17,38),56),80))),(((((((((((((9,143),142),(138,140)),154),(((135,136),(145,166)),(147,(149,169)))),(152,(163,164))),171),128),((133,(158,160)),162)),129),173),((((((((12,14),(((214,(224,225)),(215,(((216,218),(219,220)),217))),229)),226),230),(221,228)),(((((175,179),176),(188,(190,((197,198),208)))),((183,(185,186)),195)),(180,182))),202),((23,(60,206)),212))),(((51,99),85),(53,54)))),(25,(((26,72),(27,28)),61))),((19,121),((21,108),((((81,116),117),(113,(114,115))),(118,(119,120)))))),(((15,100),(104,111)),(106,107))),110),(32,33)),(((((4,(6,36)),31),(5,35)),30),(8,37))));
 724: 1 -99684.0625 -97814.83055 (0,(1,(2,7)),(((((((((((((((3,34),90),(77,78)),(71,79)),(((((29,(75,91)),74),((64,73),65)),76),92)),(57,109)),(((((((((((10,((11,13),227)),222),223),((((((((174,178),177),(((181,184),194),(((187,(199,213)),209),189))),207),196),(191,(192,193))),(((200,(203,210)),(201,211)),205)),204)),((((127,132),148),(((((130,131),(156,172)),(((137,139),144),141)),(((134,(146,165)),((150,(167,168)),155)),(151,153))),(157,(159,161)))),170)),22),((24,((((48,84),(49,83)),59),(((((50,(93,94)),87),95),122),(52,58)))),66)),(62,96)),((((16,18),(((((((39,67),41),40),(88,89)),(42,43)),(68,(69,70))),112)),(123,((124,125),126))),((44,86),(((45,46),47),(97,98))))),((20,(101,(102,103))),((55,105),82))),80)),((((((((((((((9,143),142),(138,140)),154),(((135,136),(145,166)),(147,(149,169)))),(152,(163,164))),171),128),((133,(158,160)),162)),129),((((51,99),85),(53,54)),173)),((((((((12,14),((214,(224,225)),(215,(((216,218),(219,220)),217)))),229),226),((221,228),230)),((((175,179),176),(188,(190,((197,198),208)))),((180,182),((183,(185,186)),195)))),202),((23,(60,206)),212))),(17,(38,56))),((25,(((26,72),(27,28)),61)),63))),(((15,100),(104,111)),((((81,116),117),(118,(119,120))),(113,(114,115))))),(19,121)),(106,107)),(21,108)),110),(32,33)),(((((4,(6,36)),(5,35)),31),30),(8,37))));
 725: 1 -101716.3828 -97819.7581 (0,(1,(2,7)),((((((((((((((3,34),90),((71,(77,79)),78)),(57,109)),(((((29,75),74),91),((64,73),65)),(76,92))),(((((((((((10,((11,13),227)),222),223),(((((((((174,178),177),(((181,184),194),(((187,(199,213)),209),189))),207),196),(191,193)),192),(((200,(203,210)),(201,211)),205)),204)),(((127,148),((((((130,131),161),159),157),((((134,(146,165)),((150,(167,168)),155)),(151,153)),(((137,139),(141,144)),(156,172)))),170)),132)),66),22),(24,(((48,84),(49,83)),((((((50,(93,94)),87),95),122),59),(52,58))))),(62,96)),((20,(101,(102,103))),((55,105),82))),((((16,18),(((((((39,67),41),(40,89)),88),(42,43)),(68,(69,70))),112)),(123,((124,125),126))),(((44,86),((45,46),47)),(97,98))))),(((((((((((((((((9,143),142),(138,140)),154),(((135,136),(145,166)),(147,(149,169)))),(152,(163,164))),171),128),(133,(158,160))),(129,162)),((60,206),212)),173),((((((((12,14),((214,(224,225)),(215,(((216,218),(219,220)),217)))),229),226),((221,228),230)),((((175,179),176),((188,((197,198),208)),190)),((180,182),((183,(185,186)),195)))),202),23)),(((51,99),85),(53,54))),(17,(38,56))),80),((25,((26,72),(27,28))),(61,63)))),(((((81,116),117),(114,115)),(118,(119,120))),113)),((15,100),(104,111))),(19,121)),((21,108),(106,107))),110),(32,33)),((((((4,(6,36)),31),(5,35)),37),30),8)));
 726: 2 -98428.04688 -97808.27572 (0,(1,(2,7)),(((((((((((((((3,34),90),((71,(77,79)),78)),(((((29,75),74),91),((64,73),65)),(76,92))),(57,109)),(((((((((((10,((11,13),227)),222),223),(((((((((174,178),177),(((181,184),194),(((187,(199,213)),209),189))),207),196),(191,193)),192),(((200,(203,210)),(201,211)),205)),204)),(((127,148),((((130,131),(157,(159,161))),((((134,(146,165)),((150,(167,168)),155)),(151,153)),((((137,139),144),141),(156,172)))),170)),132)),66),22),(24,((((48,84),(49,83)),59),(((((50,(93,94)),87),95),122),(52,58))))),(62,96)),((20,(101,(102,103))),((55,105),82))),((((16,18),(((((((39,67),41),40),(88,89)),(42,43)),(68,(69,70))),112)),(123,((124,125),126))),((44,86),(((45,46),47),(97,98)))))),80),(((((((((((((((9,143),142),(138,140)),154),(((135,136),(145,166)),(147,(149,169)))),(152,(163,164))),171),128),129),((133,(158,160)),162)),((60,206),212)),173),((((((((12,14),((214,(224,225)),(215,(((216,218),(219,220)),217)))),229),226),((221,228),230)),((((175,179),176),((188,((197,198),208)),190)),((180,182),((183,(185,186)),195)))),202),23)),((17,38),56)),((25,((26,72),(27,28))),((((51,99),85),(53,54)),(61,63))))),(((15,100),104),((((81,116),117),(119,120)),((113,118),(114,115))))),(19,121)),((21,108),110)),(106,107)),111),(32,33)),((((((4,(6,36)),31),(5,35)),37),30),8)));
 727: 2 -94768.59375 -97812.17871 (0,(1,(2,7)),((((((((((((((((3,34),90),78),77),(71,79)),(((((29,75),74),91),((64,73),65)),(76,92))),(57,109)),(((((((((((10,((11,13),227)),222),223),(((((((174,178),177),(((181,184),194),(((187,(199,213)),209),189))),207),((191,(192,193)),196)),(((200,(203,210)),(201,211)),205)),204)),(((127,148),((((((130,131),(156,172)),(((137,139),144),141)),((((134,165),146),((150,(167,168)),155)),(151,153))),(157,(159,161))),170)),132)),22),66),(24,((((48,84),(49,83)),59),(((((50,(93,94)),87),95),122),(52,58))))),(62,96)),((20,(101,(102,103))),((55,105),82))),((((16,18),(((((((39,67),41),40),(88,89)),(42,43)),(68,(69,70))),112)),(123,((124,125),126))),((((44,86),((45,46),47)),98),97)))),80),(((((((((((9,143),142),(138,140)),154),((((((135,136),(145,166)),(147,(149,169))),(163,164)),171),152)),((128,162),(133,(158,160)))),129),((((51,99),85),(53,54)),173)),((((((((12,14),((214,(224,225)),(215,(((216,218),(219,220)),217)))),229),226),((221,228),230)),((((175,179),176),(188,(190,((197,198),208)))),((180,182),((183,(185,186)),195)))),202),((23,(60,206)),212))),(17,(38,56))),((25,((26,72),(27,28))),(61,63)))),((((15,100),(104,111)),((((81,116),117),(119,120)),((113,118),(114,115)))),(19,121))),(106,107)),(21,108)),110),(32,33)),(((((4,(6,36)),31),(5,35)),30),(8,37))));
 728: 2 -107712.0312 -97860.43678 (0,(1,(2,7)),((((((((((((((3,34),90),78),(71,(77,79))),((20,(101,(102,103))),57)),109),((((((((((((((((((9,143),142),(138,140)),154),(((135,136),(145,166)),(147,(149,169)))),(152,(163,164))),171),128),129),((133,(158,160)),162)),173),((60,206),212)),((((((((12,14),(214,((((216,218),(219,220)),217),226))),(215,225)),229),224),((221,228),230)),(((((175,179),176),(188,(190,((197,198),208)))),((183,(185,186)),195)),(180,182))),202)),(((23,56),(((51,99),85),(53,54))),(38,62))),17),(25,(((26,72),(27,28)),61))),(((((((((((((10,((11,13),227)),222),223),((((((((174,178),177),(((181,184),194),(((187,(199,213)),209),189))),207),196),(191,193)),192),(((200,(203,210)),(201,211)),205))),204),((((((127,132),148),(((((134,165),146),(151,153)),(((150,168),167),155)),((((137,139),144),141),156))),((157,(159,161)),170)),172),(130,131))),(((((39,67),41),40),(88,89)),((42,43),(68,(69,70))))),22),((24,(((48,84),(49,83)),((((((50,(93,94)),87),95),122),59),(52,58)))),(66,112))),((((16,18),((55,105),82)),(123,((124,125),126))),((44,86),(((45,46),47),(97,98))))),((21,96),((((((29,75),74),91),(76,92)),((64,73),65)),63))),(((81,116),117),((113,118),(114,115)))),(119,120))),(15,80))),(100,(104,111))),(19,121)),(106,107)),108),110),(32,33)),(((((4,(6,36)),31),(5,35)),30),(8,37))));
 729: 1 -97940.38281 -97852.48491 (0,(1,(2,7)),((((((((((((((3,34),90),78),(77,79)),71),109),((20,(101,(102,103))),57)),80),((15,100),(104,111))),((((((((((((((((((9,143),142),(138,140)),154),(((135,136),(145,166)),(147,(149,169)))),(152,(163,164))),171),128),((133,(158,160)),162)),129),173),((((((((((12,14),((214,225),((215,229),(((221,228),230),224)))),(((216,218),(219,220)),217)),226),((175,179),176)),(188,(190,((197,198),208)))),((183,(185,186)),195)),(180,182)),202),((23,(60,206)),212))),38),((((51,99),85),(53,54)),56)),(25,(((26,72),(27,28)),61))),(((((((((((((10,((11,13),227)),222),223),(((((((174,178),177),(((181,184),194),(((187,(199,213)),209),189))),207),((191,(192,193)),196)),(((200,(203,210)),(201,211)),205)),204)),(((127,((((((134,(146,165)),155),(((137,139),144),141)),(151,153)),((150,168),167)),(156,172))),(((132,(157,(159,161))),148),170)),(130,131))),66),22),(24,(((48,84),(49,83)),((((((50,(93,94)),87),95),122),59),(52,58))))),((((16,18),(((((((39,67),41),40),(88,89)),(42,43)),(68,(69,70))),112)),(123,((124,125),126))),((((44,86),((45,46),47)),98),97))),(55,105)),(62,96)),(((((((29,75),74),91),76),92),((64,73),65)),63)),(17,82))),(19,121)),((((81,116),117),(119,120)),((113,118),(114,115))))),((21,108),(106,107))),110),(32,33)),(((((4,(6,36)),(5,35)),(31,37)),30),8)));
 730: 1 -95122.30469 -97815.86352 (0,(1,(2,7)),((((((((((((((((3,34),90),78),(71,(77,79))),(57,109)),(((((29,75),74),91),((64,73),65)),(76,92))),80),(((((((((((10,((11,13),227)),222),223),(((((((174,178),177),(((181,184),194),(((187,(199,213)),209),189))),207),(((191,193),192),196)),(((200,(203,210)),(201,211)),205)),204)),((((((127,132),148),(((((134,(146,165)),155),(((137,139),144),141)),(151,153)),(150,(167,168)))),170),(157,(159,161))),((130,131),(156,172)))),66),22),(24,(((((48,84),(49,83)),59),(52,58)),((((50,(93,94)),87),95),122)))),(62,96)),((20,(101,(102,103))),((55,105),82))),((((16,18),(((((((39,67),41),40),(88,89)),(42,43)),(68,(69,70))),112)),(123,((124,125),126))),((44,86),(((45,46),47),(97,98)))))),(((((((((((((((9,143),142),(138,140)),154),(((135,136),(145,166)),(147,(149,169)))),(152,(163,164))),171),128),((133,(158,160)),162)),129),173),(((((((((12,14),((214,(224,225)),(215,(((216,218),(219,220)),217)))),229),((221,228),230)),226),((((175,179),176),((188,((197,198),208)),190)),((183,(185,186)),195))),(180,182)),202),((23,(60,206)),212))),(((51,99),85),(53,54))),(17,(38,56))),((25,((26,72),(27,28))),(61,63)))),((((81,116),117),(118,(119,120))),(113,(114,115)))),((15,100),(104,111))),(19,121)),((21,108),(106,107))),110),(32,33)),((((((4,(6,36)),31),(5,35)),37),30),8)));
 731: 1 -106515.7891 -97845.73919 (0,(1,((2,(((((((((((((3,34),90),78),(77,79)),71),109),((20,(101,(102,103))),57)),80),((15,100),(104,111))),(((((((((((((((((9,143),142),(138,140)),154),(((135,136),(145,166)),(147,(149,169)))),(152,(163,164))),171),128),((133,(158,160)),162)),129),173),((((((((12,14),(((214,(224,225)),(215,(((216,218),(219,220)),217))),229)),226),((221,228),230)),((((175,179),176),(188,(190,((197,198),208)))),((180,182),((183,(185,186)),195)))),202),23),((60,206),212))),38),(17,((((51,99),85),(53,54)),56))),(25,(((26,72),(27,28)),61))),((((((((((((10,((11,13),227)),222),223),(((((((174,178),177),(((181,184),194),(((187,(199,213)),209),189))),207),(((191,193),192),196)),((200,(201,((203,210),211))),205)),204)),((((127,(((((((134,165),146),155),(((137,139),144),141)),(151,153)),((150,168),167)),156)),(((132,(157,(159,161))),148),170)),172),(130,131))),22),66),(24,((((48,84),(49,83)),59),(((((50,(93,94)),87),95),122),(52,58))))),(62,96)),((55,105),82)),((((16,18),((((((((39,67),41),40),(88,89)),(42,43)),(68,(69,70))),112),(123,((124,125),126)))),(((45,46),47),(97,98))),(44,86))),(((((((29,75),74),91),76),92),((64,73),65)),63))),((((81,116),117),((113,118),(114,115))),(119,120)))),((19,121),(21,108))),(106,107)),110)),7)),((((((4,(6,36)),31),(5,35)),30),((32,33),37)),8));
 732: 1 -98132.96875 -97857.26556 (0,(1,(2,7)),(((((((((((((((((3,34),90),78),(77,79)),71),(57,109)),(20,(101,(102,103)))),80),21),((((((((((((((((((9,143),142),(138,140)),154),(((135,136),(145,166)),(147,(149,169)))),(152,(163,164))),171),128),(133,(158,160))),(129,162)),173),((((((((12,14),(214,((((216,218),(219,220)),217),226))),((215,229),((221,224),225))),(228,230)),((((175,179),176),(188,(190,((197,198),208)))),((183,(185,186)),195))),(180,182)),202),((23,(60,206)),212))),((((51,99),85),(53,54)),56)),((25,(((26,72),(27,28)),38)),61)),((((((((((((((10,((11,13),227)),222),223),(((((((174,178),177),((181,184),(((187,(199,213)),209),(189,194)))),207),((191,(192,193)),196)),(((200,(203,210)),(201,211)),205)),204)),((((((127,132),148),(157,(159,161))),(((((134,(146,165)),155),(151,153)),((150,168),167)),((((137,139),144),141),(156,172)))),170),(130,131))),66),22),(24,(((48,84),(49,83)),((((((50,(93,94)),87),95),122),59),(52,58))))),(55,105)),((((16,18),(((((((39,67),41),40),(88,89)),(42,43)),(68,(69,70))),112)),(123,((124,125),126))),((44,86),(((45,46),47),(97,98))))),82),((((((29,75),74),91),(76,92)),((64,73),65)),63)),(62,96)),17)),(19,121)),((((81,116),117),(119,120)),((113,118),(114,115)))),((15,100),(104,111)))),(106,107)),108),110),(32,33)),31),(8,37)),(((4,(6,36)),(5,35)),30)));
 733: 1 -96437.375 -97846.45141 (0,(1,(2,7)),(((((((((((((((3,34),90),78),(77,79)),71),109),((20,(101,(102,103))),57)),80),((15,100),(104,111))),(((((((((((((((((((9,143),142),(138,140)),154),(((135,136),(145,166)),(147,(149,169)))),(163,164)),152),171),128),((133,(158,160)),162)),129),173),(((((((((12,14),((((216,218),(219,220)),217),226)),((214,(224,225)),215)),229),230),(221,228)),((((175,179),176),(188,(190,((197,198),208)))),(((180,182),195),(183,(185,186))))),202),((23,(60,206)),212))),38),((((51,99),85),(53,54)),56)),(25,(((26,72),(27,28)),61))),(((((((((((((10,((11,13),227)),222),223),((((((((174,178),177),((181,184),(189,194))),207),((187,(199,213)),209)),(((191,193),192),196)),(((200,(203,210)),(201,211)),205)),204)),((((127,(((((134,(146,165)),155),(151,153)),((150,168),167)),((((137,139),144),141),156))),(((132,(157,(159,161))),148),170)),172),(130,131))),66),22),(24,((((48,84),(49,83)),59),(((((50,(93,94)),87),95),122),(52,58))))),((((16,18),(123,((124,125),126))),(((((((39,67),41),40),(88,89)),(42,43)),(68,(69,70))),112)),((((44,86),((45,46),47)),98),97))),((55,105),82)),((((((29,75),74),91),((64,73),65)),(76,92)),63)),(62,96)),17)),(19,121)),(21,((((81,116),117),(119,120)),((113,118),(114,115)))))),(106,107)),108),110),(32,33)),((((((4,(6,36)),31),(5,35)),37),30),8)));
 734: 1 -100986.4844 -97827.46646 (0,(1,(2,7)),(((((((((((((((((3,34),90),78),(71,(77,79))),57),(((((((29,75),74),91),((64,73),65)),76),92),109)),(((((((((((10,((11,13),227)),222),223),(((((((174,178),177),(((181,184),194),(((187,(199,213)),209),189))),207),((191,(192,193)),196)),(((200,(203,210)),(201,211)),205)),204)),(((127,(((((134,(146,165)),155),((137,139),(141,144))),(151,153)),(150,(167,168)))),(((132,148),(157,(159,161))),170)),((130,131),(156,172)))),22),66),(24,(((48,84),(49,83)),((((((50,(93,94)),87),95),122),59),(52,58))))),(62,96)),((20,(101,(102,103))),((55,105),82))),((((16,18),(((((((39,67),41),40),(88,89)),(42,43)),(68,(69,70))),112)),(123,((124,125),126))),((44,86),(((45,46),47),(97,98)))))),80),((((((((((((((((9,143),142),(138,140)),154),(((135,136),(145,166)),(147,(149,169)))),(152,(163,164))),171),128),129),((133,(158,160)),162)),173),((60,206),212)),(((((((12,14),(214,((215,(224,225)),(((216,218),(219,220)),217)))),229),226),((221,228),230)),((((175,179),176),(188,(190,((197,198),208)))),((180,182),((183,(185,186)),195)))),202)),(23,63)),((17,(38,56)),(((51,99),85),(53,54)))),(25,(((26,72),(27,28)),61)))),((19,121),(((81,116),117),(((113,118),(114,115)),(119,120))))),((15,100),(104,111))),106),(21,108)),107),110),(32,33)),(((((4,(6,36)),31),(5,35)),30),(8,37))));
 735: 1 -96367 -97822.37256 (0,(1,(2,7)),((((((((((((((((3,34),90),78),(77,79)),71),(((((((29,75),74),91),((64,73),65)),92),76),(57,109))),80),(((((((((((10,((11,13),227)),222),223),((((((((174,178),177),((181,184),(189,194))),((187,(199,213)),209)),207),((191,(192,193)),196)),(((200,(203,210)),(201,211)),205)),204)),(((127,132),148),((((((130,131),(156,172)),(((137,139),144),141)),(((134,(146,165)),((150,(167,168)),155)),(151,153))),(157,(159,161))),170))),22),66),(24,(((48,84),(49,83)),((((((50,(93,94)),87),95),122),59),(52,58))))),(62,96)),((20,(101,(102,103))),((55,105),82))),((((16,18),(((((((39,67),41),40),(88,89)),(42,43)),(68,(69,70))),112)),(123,((124,125),126))),((((44,98),86),((45,46),47)),97)))),((((((((((((((9,143),142),(138,140)),154),(((135,136),(145,166)),(147,(149,169)))),(152,(163,164))),171),128),((133,(158,160)),162)),129),((((51,99),85),(53,54)),173)),((((((((12,14),(((214,(224,225)),(215,(((216,218),(219,220)),217))),229)),226),(221,(228,230))),((((175,179),176),(188,(190,((197,198),208)))),((183,(185,186)),195))),(180,182)),202),((23,(60,206)),212))),(17,(38,56))),((25,((26,72),(27,28))),(61,63)))),(((15,100),(104,111)),((((81,116),117),(118,(119,120))),(113,(114,115))))),(19,121)),(106,107)),(21,108)),110),(32,33)),((((((4,(6,36)),31),(5,35)),37),30),8)));
 736: 2 -95330.28125 -97809.22517 (0,(1,(2,7)),((((((((((((((((3,34),90),78),77),(71,79)),((((((29,75),74),91),((64,73),65)),76),92)),(57,109)),((((((((((((10,((11,13),227)),222),223),(((((((174,178),177),(((181,184),194),(((187,(199,213)),209),189))),207),((191,(192,193)),196)),(((200,(203,210)),(201,211)),205)),204)),(((127,132),148),((((((130,131),161),159),157),((((134,(146,165)),((150,(167,168)),155)),(151,153)),((((137,139),144),141),(156,172)))),170))),22),66),(24,(((48,84),(49,83)),((((((50,(93,94)),87),95),122),59),(52,58))))),(62,96)),((20,(101,(102,103))),((55,105),82))),((((16,18),(((((((39,67),41),40),(88,89)),(42,43)),(68,(69,70))),112)),(123,((124,125),126))),((44,86),(((45,46),47),(97,98))))),80)),((((((((((((((9,143),142),(138,140)),154),(((135,136),(145,166)),(147,(149,169)))),(152,(163,164))),171),128),((133,(158,160)),162)),129),((((51,99),85),(53,54)),173)),(((((((((12,14),((214,(224,225)),(215,(((216,218),(219,220)),217)))),229),((221,228),230)),226),((((175,179),176),(188,(190,((197,198),208)))),((183,(185,186)),195))),(180,182)),202),((23,(60,206)),212))),(17,(38,56))),((25,(((26,72),(27,28)),61)),63))),(((15,100),(104,111)),((((81,116),117),(118,(119,120))),(113,(114,115))))),(19,121)),(106,107)),(21,108)),110),(32,33)),(((((4,(6,36)),31),(5,35)),37),(8,30))));
 737: 1 -97629.70312 -97825.31358 (0,(1,(2,7)),(((((((((((((((((3,34),90),78),((71,77),79)),(57,109)),80),((((((((((((10,((11,13),227)),222),223),(((((((((174,178),177),(((181,184),194),(((187,(199,213)),209),189))),207),196),(191,193)),192),((200,(201,((203,210),211))),205)),204)),(((((127,148),(132,(157,(159,161)))),170),(((((134,(146,165)),155),(151,153)),(150,(167,168))),((((137,139),144),141),(156,172)))),(130,131))),22),66),(24,(((48,84),(49,83)),((((((50,(93,94)),87),95),122),59),(52,58))))),(62,96)),((20,(101,(102,103))),((55,105),82))),((((16,18),(((((((39,67),41),(40,89)),88),(42,43)),(68,(69,70))),112)),(123,((124,125),126))),((((44,86),((45,46),47)),98),97))),(((((((29,75),74),91),((64,73),65)),76),92),63))),((((((((((((((9,143),142),(138,140)),154),(((135,136),(145,166)),(147,(149,169)))),(152,(163,164))),171),128),129),((133,(158,160)),162)),173),((60,206),212)),(((((((12,14),((((216,218),(219,220)),217),226)),214),((215,229),(224,225))),((221,228),230)),((((175,179),176),(188,(190,((197,198),208)))),((180,182),((183,(185,186)),195)))),202)),(((17,23),(((51,99),85),(53,54))),(38,56)))),(25,(((26,27),(28,72)),61))),((19,121),((((81,116),117),(118,(119,120))),(113,(114,115))))),(21,106)),((15,100),(104,111))),107),108),110),(32,33)),(((((4,(6,36)),(5,35)),31),30),(8,37))));
 738: 1 -96358.23438 -97814.27622 (0,1,((2,7),(((((((((((((((((((3,34),90),((71,(77,79)),78)),(57,109)),(((((29,75),74),91),((64,73),65)),(76,92))),80),(((((((((((10,((11,13),227)),222),223),(((((((((174,178),177),(((181,184),194),(((187,(199,213)),209),189))),207),196),(191,193)),192),(((200,(203,210)),(201,211)),205)),204)),(((127,148),((((130,131),(157,(159,161))),((((134,(146,165)),((150,(167,168)),155)),(151,153)),((((137,139),144),141),(156,172)))),170)),132)),66),22),(24,((((48,84),(49,83)),59),(((((50,(93,94)),87),95),122),(52,58))))),(62,96)),((20,(101,(102,103))),((55,105),82))),((((16,18),(((((((39,67),41),40),(88,89)),(42,43)),(68,(69,70))),112)),(123,((124,125),126))),((44,86),(((45,46),47),(97,98)))))),(((((((((((((((9,143),142),(138,140)),154),(((135,136),(145,166)),(147,(149,169)))),(152,(163,164))),171),128),129),((133,(158,160)),162)),173),(((((((((12,14),((214,(224,225)),(215,(((216,218),(219,220)),217)))),229),226),((221,228),230)),((((175,179),176),((188,((197,198),208)),190)),((180,182),((183,(185,186)),195)))),202),23),((60,206),212))),(61,63)),(((17,(38,56)),(((51,99),85),(53,54))),((26,72),(27,28)))),25)),((((81,116),117),(118,(119,120))),(113,(114,115)))),((15,100),(104,111))),(19,121)),(106,107)),(21,108)),110),(32,33)),31),37),(((4,(6,36)),(5,35)),30)),8)));
 739: 1 -93623.8125 -97842.99428 (0,(1,(2,7)),(((((((((((((((3,34),90),78),(77,79)),71),(57,109)),(20,(101,(102,103)))),80),((15,100),(104,111))),((((((((((((((((((9,143),142),(138,140)),154),(((135,136),(145,166)),(147,(149,169)))),(152,(163,164))),171),128),((133,(158,160)),162)),129),173),(((((((((12,14),(((215,229),(224,225)),((221,228),230))),214),(((216,218),(219,220)),217)),226),((((175,179),176),(188,(190,((197,198),208)))),((183,(185,186)),195))),(180,182)),202),((23,(60,206)),212))),38),((((51,99),85),(53,54)),56)),(25,(((26,72),(27,28)),61))),(((((((((((((10,((11,13),227)),222),223),(((((((174,178),177),(((181,184),(189,194)),((187,(199,213)),209))),207),(((191,193),192),196)),(((200,(203,210)),(201,211)),205)),204)),((((127,148),((132,(157,(159,161))),170)),(((((134,(146,165)),155),(((137,139),144),141)),(((150,168),167),(151,153))),(156,172))),(130,131))),66),22),(24,(((48,84),(49,83)),((((((50,(93,94)),87),95),122),59),(52,58))))),((((16,18),(123,((124,125),126))),(((((((39,67),41),40),(88,89)),(42,43)),(68,(69,70))),112)),((44,86),(((45,46),47),(97,98))))),((55,105),82)),17),(62,96)),(((((((29,75),74),91),((64,73),65)),92),76),63))),(19,121)),((((81,116),117),(119,120)),((113,118),(114,115))))),(106,107)),(21,108)),110),(32,33)),(((((4,(6,36)),31),(5,35)),30),(8,37))));
 740: 1 -103838.2656 -97836.54341 (0,(1,(2,7)),(((((((((((((((((3,34),90),78),(77,79)),71),(((((((29,75),74),91),((64,73),65)),76),92),63)),(((20,(101,(102,103))),57),(23,109))),((((((((((((10,((11,13),227)),222),223),((((((174,178),(177,207)),(((181,184),194),(((187,(199,213)),209),189))),(((191,193),192),196)),(((200,(203,210)),(201,211)),205)),204)),((((((127,((134,(146,165)),((150,168),155))),((151,153),167)),(((137,139),144),141)),(((132,148),170),(157,(159,161)))),(156,172)),(130,131))),66),22),(24,(((48,84),(49,83)),((((((50,(93,94)),87),95),122),59),(52,58))))),(62,96)),((55,105),82)),112),((((16,18),((((((39,67),41),(40,89)),88),(42,43)),(68,(69,70)))),((44,86),(((45,46),47),(97,98)))),(123,((124,125),126))))),80),(((((((((((((((9,143),142),(138,140)),154),(((135,136),(145,166)),(147,(149,169)))),(152,(163,164))),171),128),(133,(158,160))),(129,162)),173),((60,206),212)),((((((((12,14),((215,(((216,218),(219,220)),217)),226)),(214,225)),229),224),((221,228),230)),((((175,179),176),((188,((197,198),208)),190)),((180,182),((183,(185,186)),195)))),202)),((17,(38,56)),(((51,99),85),(53,54)))),(25,(((26,72),(27,28)),61)))),(((81,116),117),((113,(114,115)),(118,(119,120))))),((15,100),(104,111))),(106,107)),((19,121),(21,108))),110),(32,33)),(((((4,(6,36)),31),(5,35)),30),(8,37))));
 741: 1 -100845.5859 -97828.88351 (0,(1,((2,((((((((((((((3,34),90),78),(77,79)),71),109),((20,(101,(102,103))),57)),80),((15,100),(104,111))),((((((((((((((((((9,143),142),(138,140)),154),(((135,136),(145,166)),(147,(149,169)))),(152,(163,164))),171),128),((133,(158,160)),162)),129),173),((((((((12,14),(((214,(224,225)),(215,(((216,218),(219,220)),217))),229)),226),((221,228),230)),((((175,179),176),(188,(190,((197,198),208)))),((180,182),((183,(185,186)),195)))),202),23),((60,206),212))),38),((((51,99),85),(53,54)),56)),17),(25,(((26,72),(27,28)),61))),((((((((((((10,((11,13),227)),222),223),(((((((174,178),177),(((181,184),194),(((187,(199,213)),209),189))),207),(((191,193),192),196)),((200,(201,((203,210),211))),205)),204)),((((127,(((((((134,165),146),155),(((137,139),144),141)),(151,153)),((150,168),167)),156)),(((132,(157,(159,161))),148),170)),172),(130,131))),22),66),(24,((((48,84),(49,83)),59),(((((50,(93,94)),87),95),122),(52,58))))),(62,96)),((55,105),82)),((((16,18),(((((((39,67),41),40),(88,89)),(42,43)),(68,(69,70))),112)),(123,((124,125),126))),((44,86),(((45,46),47),(97,98))))),((((((29,75),74),91),((64,73),65)),(76,92)),63))),((((81,116),117),((113,118),(114,115))),(119,120)))),(19,121)),(21,108)),(106,107)),110)),7)),((((((4,(6,36)),31),(5,35)),30),((32,33),37)),8));
 742: 1 -98382.625 -97829.09457 (0,(1,(2,7)),((((((((((((((((3,34),90),78),((71,79),77)),(57,109)),80),(((((((((((10,((11,13),227)),222),223),(((((((((174,178),177),(((181,184),194),(((187,(199,213)),209),189))),207),196),(191,193)),192),((200,(201,((203,210),211))),205)),204)),(((((127,148),(132,(157,(159,161)))),170),(((((134,(146,165)),155),(151,153)),(150,(167,168))),((((137,139),144),141),(156,172)))),(130,131))),22),66),((24,(((48,84),(49,83)),((((((50,(93,94)),87),95),122),59),(52,58)))),(62,96))),((20,(101,(102,103))),((55,105),82))),((((16,18),(123,((124,125),126))),(((((((39,67),41),(40,89)),88),(42,43)),(68,(69,70))),112)),((((44,86),98),((45,46),47)),97))),((((((29,75),74),91),((64,73),65)),(76,92)),63))),((((((((((((((9,143),142),(138,140)),154),(((135,136),(145,166)),(147,(149,169)))),(152,(163,164))),171),128),129),((133,(158,160)),162)),173),((60,206),212)),((((((((12,14),((((216,218),(219,220)),217),226)),214),(224,225)),(215,229)),((221,228),230)),((((175,179),176),(188,(190,((197,198),208)))),((180,182),((183,(185,186)),195)))),202)),(((17,23),(((51,99),85),(53,54))),(38,56)))),(25,(((26,27),(28,72)),61))),((19,121),(((81,116),117),((113,(114,115)),(118,(119,120)))))),(21,106)),((15,100),(104,111))),(107,108)),110),(32,33)),(((((4,(6,36)),(5,35)),31),30),(8,37))));
 743: 2 -105125.5781 -97812.49433 (0,(1,(2,7)),((((((((((((((((3,34),90),((71,(77,79)),78)),(57,109)),(((((29,75),74),91),((64,73),65)),(76,92))),23),(((((((((((10,((11,13),227)),222),223),((((((((((174,178),177),((181,184),(189,194))),207),((187,(199,213)),209)),196),(191,193)),192),((((200,(203,210)),201),211),205)),204)),(((127,148),((((((130,131),(156,172)),(((137,139),144),141)),(((134,(146,165)),((150,(167,168)),155)),(151,153))),(157,(159,161))),170)),132)),22),66),(24,(((48,84),(49,83)),((((((50,(93,94)),87),95),122),59),(52,58))))),((20,(101,(102,103))),((55,105),82))),(62,96)),((((16,18),(((((((39,67),41),40),(88,89)),(42,43)),(68,(69,70))),112)),(123,((124,125),126))),((44,86),(((45,46),47),(97,98)))))),80),((((((((((((((9,143),142),(138,140)),154),(((135,136),(145,166)),(147,(149,169)))),(152,(163,164))),171),128),((133,(158,160)),162)),129),((((51,99),85),(53,54)),173)),((((((((12,14),((214,(224,225)),(215,(((216,218),(219,220)),217)))),229),226),((221,228),230)),((((175,179),176),(188,(190,((197,198),208)))),((180,182),((183,(185,186)),195)))),202),((60,206),212))),(17,(38,56))),((25,((26,72),(27,28))),(61,63)))),((((81,116),117),(118,(119,120))),(113,(114,115)))),((15,100),(104,111))),(19,121)),((21,108),(106,107))),110),(32,33)),((((((4,(6,36)),31),(5,35)),37),30),8)));
 744: 1 -96566.71094 -97820.04062 (0,(1,((2,((((((((((((((3,34),90),78),(71,(77,79))),57),((((((29,75),74),91),((64,73),65)),(76,92)),109)),(((((((((((10,((11,13),227)),222),223),(((((((((174,178),177),(((181,184),194),(((187,(199,213)),209),189))),207),196),(191,193)),192),(((200,(203,210)),(201,211)),205)),204)),(((((127,132),148),((157,(159,161)),170)),((((((134,165),146),((((137,139),144),141),155)),(151,153)),((150,168),167)),(156,172))),(130,131))),22),((24,(((48,84),(49,83)),((((((50,(93,94)),87),95),122),59),(52,58)))),66)),(62,96)),((20,(101,(102,103))),((55,105),82))),((((16,18),(((((((39,67),41),(40,89)),88),(42,43)),(68,(69,70))),112)),(123,((124,125),126))),((44,86),(((45,46),47),(97,98))))),80)),((((((((((((((((9,143),142),(138,140)),154),(((135,136),(145,166)),(147,(149,169)))),(152,(163,164))),171),128),129),((133,(158,160)),162)),173),((60,206),212)),(((((((((12,14),((214,(224,225)),(215,(((216,218),(219,220)),217)))),229),((221,228),230)),226),((((175,179),176),((188,((197,198),208)),190)),((183,(185,186)),195))),(180,182)),202),23)),((((51,99),85),(53,54)),63)),(17,(38,56))),(25,(((26,72),(27,28)),61)))),((((81,116),117),(119,120)),((113,118),(114,115)))),((15,100),(104,111))),(106,107)),(19,121)),(21,108)),110)),7)),(((((((4,(6,36)),31),(5,35)),30),37),8),(32,33)));
 745: 2 -108564.1562 -97826.1837 (0,(1,(2,7)),((((((((((((((3,34),90),((71,(77,79)),78)),((((((29,75),74),91),((64,73),65)),76),92)),(57,109)),((((((((((((10,((11,13),227)),222),223),(((((((((174,178),177),(((181,184),194),(((187,(199,213)),209),189))),207),196),(191,193)),192),(((200,(203,210)),(201,211)),205)),204)),(((127,148),((((130,131),(157,(159,161))),((((134,(146,165)),((150,(167,168)),155)),(151,153)),((((137,139),144),141),(156,172)))),170)),132)),66),22),(24,((((48,84),(49,83)),59),(((((50,(93,94)),87),95),122),(52,58))))),(62,96)),((20,(101,(102,103))),((55,105),82))),((((16,18),(((((((39,67),41),40),(88,89)),(42,43)),(68,(69,70))),112)),(123,((124,125),126))),(((44,86),47),((45,46),(97,98))))),((((17,23),(((51,99),85),(53,54))),(38,56)),80))),(((((((((((((((9,143),142),(138,140)),154),166),(147,(149,169))),((135,136),145)),(152,(163,164))),171),128),((133,(158,160)),162)),129),173),((((((((12,14),((214,(224,225)),(215,(((216,218),(219,220)),217)))),229),((221,228),230)),226),((((175,179),176),((188,((197,198),208)),190)),((180,182),((183,(185,186)),195)))),202),(((60,206),212),63))),(25,(((26,72),(27,28)),61)))),((19,121),(((((81,116),117),(114,115)),113),(118,(119,120))))),(106,107)),((15,100),(104,111))),(21,108)),110),(32,33)),(((((4,(6,36)),31),(5,35)),30),(8,37))));
 746: 3 -99015.5 -97808.38117 (0,(1,(2,7)),((((((((((((((((3,34),90),78),(77,79)),71),(((((((29,75),74),91),((64,73),65)),76),92),(57,109))),((((((((((10,((11,13),227)),222),223),((((((((174,178),177),(((181,184),194),(((187,(199,213)),209),189))),207),196),(191,(192,193))),(((200,(203,210)),(201,211)),205)),204)),(((127,132),148),((((((130,131),(156,172)),(((137,139),144),141)),(((134,(146,165)),((150,(167,168)),155)),(151,153))),(157,(159,161))),170))),22),66),(24,(((48,84),(49,83)),((((((50,(93,94)),87),95),122),59),(52,58))))),(((((16,18),(62,96)),(123,((124,125),126))),(((((((39,67),41),40),(88,89)),(42,43)),(68,(69,70))),112)),((44,86),(((45,46),47),(97,98))))),((20,(101,(102,103))),((55,105),82)))),80),((((((((((((((9,143),142),(138,140)),154),(((135,136),(145,166)),(147,(149,169)))),(152,(163,164))),171),128),((133,(158,160)),162)),129),((((51,99),85),(53,54)),173)),((((((((12,14),((214,(224,225)),(215,(((216,218),(219,220)),217)))),229),226),((221,228),230)),((((175,179),176),(188,(190,((197,198),208)))),((180,182),((183,(185,186)),195)))),202),((23,(60,206)),212))),(17,(38,56))),((25,((26,72),(27,28))),(61,63)))),(((15,100),(104,111)),((((81,116),117),(118,(119,120))),(113,(114,115))))),(19,121)),(106,107)),(21,108)),110),(32,33)),(((((4,(6,36)),31),(5,35)),30),(8,37))));
 747: 1 -97438.51562 -97831.84227 (0,(1,(2,7)),((((((((((((((3,34),90),78),(71,(77,79))),(57,109)),((((((29,75),74),91),((64,73),65)),76),92)),(((((((((((10,((11,13),227)),222),223),(((((((174,178),(177,207)),(((181,184),194),(((187,(199,213)),209),189))),196),(191,193)),192),(((200,(203,210)),(201,211)),205))),(((127,(((((134,(146,165)),155),(151,153)),((150,168),167)),((((137,139),144),141),(156,172)))),(((132,(157,(159,161))),148),170)),(130,131))),204),22),((24,(((48,84),(49,83)),((((((50,(93,94)),87),95),122),59),(52,58)))),66)),(62,96)),((20,(101,(102,103))),((55,105),82))),((((16,18),(((((((39,67),41),40),(88,89)),(42,43)),(68,(69,70))),112)),(123,((124,125),126))),((((44,86),((45,46),47)),98),97)))),80),(((((((((((((((9,143),142),(138,140)),154),(((135,136),(145,166)),(147,(149,169)))),(152,(163,164))),171),128),129),((133,(158,160)),162)),((60,206),212)),173),((((((((12,14),((214,(224,225)),(215,(((216,218),(219,220)),217)))),229),((221,228),230)),226),(((((175,179),176),((188,((197,198),208)),190)),((183,(185,186)),195)),(180,182))),202),23)),(((17,56),38),(((51,99),85),(53,54)))),((25,((26,27),(28,72))),(61,63)))),((((81,115),116),117),(113,(114,(118,(119,120)))))),((21,108),(106,107))),(((15,100),(104,111)),((19,121),110))),(32,33)),((((((4,(6,36)),31),(5,35)),30),37),8)));
 748: 5 -97343.02344 -97811.66363 (0,(1,((2,((((((((((((((3,34),90),((71,(77,79)),78)),(57,109)),(((((29,75),74),((64,73),65)),91),(76,92))),80),(((((((((((10,((11,13),227)),222),223),(((((((((174,178),177),(((181,184),194),(((187,(199,213)),209),189))),207),196),(191,193)),192),(((200,(203,210)),(201,211)),205)),204)),(((127,148),((((((130,131),(156,172)),(((137,139),144),141)),(((134,(146,165)),((150,(167,168)),155)),(151,153))),(157,(159,161))),170)),132)),22),66),(24,(((48,84),(49,83)),((((((50,(93,94)),87),95),122),59),(52,58))))),(62,96)),((20,(101,(102,103))),((55,105),82))),((((16,18),(((((((39,67),41),40),(88,89)),(42,43)),(68,(69,70))),112)),(123,((124,125),126))),((44,86),(((45,46),47),(97,98)))))),((((((((((((9,143),142),(138,140)),154),(((128,((135,136),(145,166))),(147,(149,169))),((152,(163,164)),171))),129),((133,(158,160)),162)),(((60,206),212),173)),((((((((12,14),((214,(224,225)),(215,(((216,218),(219,220)),217)))),229),226),((221,228),230)),((((175,179),176),(188,(190,((197,198),208)))),((180,182),((183,(185,186)),195)))),202),23)),(((51,99),85),(53,54))),(17,(38,56))),((25,((26,72),(27,28))),(61,63)))),((((81,116),117),(118,(119,120))),(113,(114,115)))),((15,100),(104,111))),(19,121)),(106,107)),(21,108)),110)),7)),((((((4,(6,36)),31),(5,35)),30),(8,37)),(32,33)));
 749: 1 -99595.96875 -97809.93477 (0,(1,(2,7)),((((((((((((((((3,34),90),(77,78)),(71,79)),((((29,(75,91)),74),((64,73),65)),(76,92))),(57,109)),80),(((((((((((10,((11,13),227)),222),223),(((((((174,178),177),(((181,184),194),(((187,(199,213)),209),189))),207),(((191,193),192),196)),(((200,(203,210)),(201,211)),205)),204)),(((127,132),148),((((((130,131),(156,172)),(((137,139),144),141)),((((134,165),146),((150,(167,168)),155)),(151,153))),(157,(159,161))),170))),22),66),(24,(((48,84),(49,83)),((((((50,(93,94)),87),95),122),59),(52,58))))),(62,96)),((20,(101,(102,103))),((55,105),82))),((((16,18),(((((((39,67),41),40),(88,89)),(42,43)),(68,(69,70))),112)),(123,((124,125),126))),(((44,86),47),((45,46),(97,98)))))),(((((((((((((((9,143),142),(138,140)),154),(((135,136),(145,166)),(147,(149,169)))),(152,(163,164))),171),128),(133,(158,160))),162),129),((((51,99),85),(53,54)),173)),((((((((12,14),((214,(224,225)),(215,(((216,218),(219,220)),217)))),229),226),((221,228),230)),((((175,179),176),(188,(190,((197,198),208)))),((180,182),((183,(185,186)),195)))),202),((23,(60,206)),212))),(17,(38,56))),((25,((26,72),(27,28))),(61,63)))),(((15,100),104),((((81,116),117),(118,(119,120))),(113,(114,115))))),(19,121)),((21,108),110)),(106,107)),111),(32,33)),(((((4,(6,36)),31),(5,35)),30),(8,37))));
 750: 1 -91953.07812 -97870.79212 (0,(1,(2,7)),(((((((((((((3,34),90),78),(71,(77,79))),109),(15,((20,(101,(102,103))),57))),80),(100,(104,111))),((((((((((((((((((9,143),142),(138,140)),154),(((135,136),(145,166)),(147,(149,169)))),(152,(163,164))),171),128),(133,(158,160))),(129,162)),173),((60,206),212)),(((((((12,14),(214,((((216,218),(219,220)),217),226))),(224,225)),(215,229)),((221,228),230)),((((((175,179),176),190),((197,198),208)),((180,182),((183,(185,186)),195))),188)),202)),(((23,56),(((51,99),85),(53,54))),(38,62))),17),((((((((((((((10,((11,13),227)),222),223),((((((((174,178),177),(((181,184),194),(((187,(199,213)),209),189))),207),196),(191,193)),192),(((200,(203,210)),(201,211)),205))),204),((((((127,132),148),(((((134,(146,165)),155),(151,153)),((150,168),167)),((((137,139),144),141),156))),170),((((130,131),161),159),157)),172)),((((((39,67),41),(40,89)),88),(68,(69,70))),(42,43))),22),((24,((((48,84),((49,83),59)),((((50,(93,94)),87),95),122)),(52,58))),(66,112))),((16,18),(123,((124,125),126)))),(((((44,86),((45,46),47)),98),97),82)),(55,105)),((((((29,75),74),91),((64,73),65)),(76,92)),63)),96)),(25,(((26,72),(27,28)),61))),((19,121),(21,(((((81,116),117),(119,120)),(114,115)),(113,118)))))),((106,107),108)),110),(32,33)),(((((4,(6,36)),31),(5,35)),30),(8,37))));
 751: 1 -99725.64844 -97830.17023 (0,(1,(2,7)),((((((((((((((((3,34),90),78),77),(71,79)),((((((29,75),74),91),((64,73),65)),(76,92)),(57,109))),80),(((((((((((10,((11,13),227)),222),223),((((((((174,178),177),(((181,184),194),(((187,(199,213)),209),189))),207),196),(191,(192,193))),(((200,(203,210)),(201,211)),205)),204)),(((127,132),148),((((130,131),(157,(159,161))),((((134,(146,165)),((150,(167,168)),155)),(151,153)),((((137,139),144),141),(156,172)))),170))),22),66),(24,(((48,84),(49,83)),((((((50,(93,94)),87),95),122),59),(52,58))))),62),(((20,(101,(102,103))),((55,105),82)),96)),(((((16,18),(44,86)),(((((((39,67),41),40),(88,89)),(42,43)),(68,(69,70))),112)),(123,((124,125),126))),((((45,46),47),98),97)))),((((((((((((((9,143),142),(138,140)),154),(((135,136),147),((145,166),(149,169)))),(152,(163,164))),171),128),((133,(158,160)),162)),129),((((51,99),85),(53,54)),173)),((((((((12,14),((214,(224,225)),(215,(((216,218),(219,220)),217)))),229),226),((221,228),230)),(((((175,179),176),190),(188,((197,198),208))),((180,182),((183,(185,186)),195)))),202),((23,(60,206)),212))),(17,(38,56))),((25,((26,72),(27,28))),(61,63)))),(((15,100),104),((((81,116),117),(118,(119,120))),(113,(114,115))))),(19,121)),((21,108),110)),(106,107)),111),(32,33)),((((((4,(6,36)),31),(5,35)),37),30),8)));
 752: 1 -97870.77344 -97839.96919 (0,(1,((2,((((((((((((((3,34),90),78),(77,79)),71),109),((20,(101,(102,103))),57)),80),((15,100),(104,111))),(((((((((((((((((((9,143),142),(138,140)),154),(((135,136),(145,166)),(147,(149,169)))),(152,(163,164))),171),128),((133,(158,160)),162)),129),173),(((((((12,14),(214,(((215,229),(224,225)),(((216,218),(219,220)),217)))),226),((221,228),230)),((((175,179),176),(188,(190,((197,198),208)))),((180,182),((183,(185,186)),195)))),202),(23,(60,206)))),212),38),((((51,99),85),(53,54)),56)),(25,(((26,72),(27,28)),61))),((((((((((((10,((11,13),227)),222),223),(((((((174,178),177),((181,184),(((187,(199,213)),209),(189,194)))),207),((191,(192,193)),196)),(((200,(203,210)),(201,211)),205)),204)),(((((((127,132),148),(((((134,(146,165)),155),(151,153)),(150,(167,168))),((((137,139),144),141),156))),170),(157,(159,161))),172),(130,131))),66),(24,((((48,84),(49,83)),59),(((((50,(93,94)),87),95),122),(52,58))))),((((16,18),(((((((39,67),41),40),(88,89)),(42,43)),(68,(69,70))),112)),(123,((124,125),126))),(22,((44,86),(((45,46),47),(97,98)))))),((55,105),82)),(((((((29,75),74),91),((64,73),65)),92),76),63)),(62,96)),17)),(19,121)),(21,((((81,116),117),((114,115),(118,(119,120)))),113)))),106),107),108),110)),7)),(((((((4,(6,36)),31),(5,35)),37),30),8),(32,33)));
 753: 1 -98610.94531 -97848.04166 (0,(1,(2,7)),(((((((((((((((3,34),90),78),(71,(77,79))),((20,(101,(102,103))),57)),109),(((((((((((((((((((9,143),142),(138,140)),154),(((135,136),(145,166)),(147,(149,169)))),(163,164)),152),171),128),((133,(158,160)),162)),129),173),((((((((12,14),((((216,218),(219,220)),217),226)),214),((215,229),(224,225))),((221,228),230)),((((175,179),176),(188,(190,((197,198),208)))),((180,182),((183,(185,186)),195)))),202),((60,206),212))),((23,56),(((51,99),85),(53,54)))),(17,(38,62))),(25,(((26,72),(27,28)),61))),(((((((((((10,((11,13),227)),222),223),(((((((((174,178),177),(((181,184),194),(((187,(199,213)),209),189))),207),196),(191,193)),192),(((200,(203,210)),(201,211)),205)),204)),(((((((127,132),148),((((134,(146,165)),(151,153)),(((150,168),167),155)),((((137,139),144),141),156))),170),(157,(159,161))),172),(130,131))),22),((24,((((48,84),(49,83)),59),(((((50,(93,94)),87),95),122),(52,58)))),(66,112))),((((16,18),(((((((39,67),41),89),40),88),(42,43)),(68,(69,70)))),(123,((124,125),126))),((44,86),(((45,46),47),(97,98))))),((55,105),82)),96),((((((29,75),74),91),((64,73),65)),(76,92)),63))),(119,120)),80)),(((81,116),117),(113,((114,115),118)))),((15,100),(104,111))),(19,121)),(21,108)),(106,107)),110),(32,33)),(((((4,(6,36)),(5,35)),31),30),(8,37))));
 754: 4 -102903.0703 -97838.17064 (0,(1,(2,7)),((((((((((((((((((3,34),90),78),(77,79)),71),(((((((29,75),74),91),((64,73),65)),76),92),63)),(((20,(101,(102,103))),57),109)),(((((((((((10,((11,13),227)),222),223),((((((174,178),(177,207)),(((181,184),194),(((187,(199,213)),209),189))),(((191,193),196),192)),(((200,(203,210)),(201,211)),205)),204)),(((127,((((((134,(146,165)),155),153),151),((150,168),167)),((((137,139),144),141),(156,172)))),(((132,(157,(159,161))),148),170)),(130,131))),66),22),(24,(((48,84),(49,83)),(((((((50,(93,94)),87),95),122),59),52),58)))),(62,96)),((55,105),82)),((((16,18),(((((((39,67),41),40),(88,89)),(42,43)),(68,(69,70))),112)),(123,((124,125),126))),((44,86),(((45,46),47),(97,98)))))),23),80),(((((((((((((((9,143),142),(138,140)),154),(((135,136),(145,166)),(147,(149,169)))),(152,(163,164))),171),128),(133,(158,160))),(129,162)),173),((60,206),212)),(((((((12,14),((215,(((216,218),(219,220)),217)),226)),(214,(224,225))),229),((221,228),230)),(((((175,179),176),((188,((197,198),208)),190)),((183,(185,186)),195)),(180,182))),202)),((17,(38,56)),(((51,99),85),(53,54)))),(25,(((26,72),(27,28)),61)))),((((81,116),117),113),((114,115),(118,(119,120))))),((15,100),(104,111))),(19,121)),((21,108),(106,107))),110),(32,33)),((((((4,(6,36)),(5,35)),31),37),30),8)));
 755: 2 -99616.89062 -97816.16831 (0,1,((2,7),((((((((((((((((3,34),90),78),(77,79)),71),(57,109)),((((((29,75),74),91),((64,73),65)),76),92)),80),(((((((((((((((9,143),142),(138,140)),154),(((135,136),(145,166)),(147,(149,169)))),(152,(163,164))),171),128),((133,(158,160)),162)),129),((((51,99),85),(53,54)),173)),(((((((((12,14),((214,(224,225)),(215,(((216,218),(219,220)),217)))),229),((221,228),230)),226),((((175,179),176),(188,(190,((197,198),208)))),((183,(185,186)),195))),(180,182)),202),((23,(60,206)),212))),(17,(38,56))),((25,((26,72),(27,28))),(61,63))),(((((((((((10,((11,13),227)),222),223),(((((((174,178),177),(((181,184),194),(((187,(199,213)),209),189))),207),((191,(192,193)),196)),(((200,(203,210)),(201,211)),205)),204)),(((127,132),148),((((((130,131),161),159),157),((((134,(146,165)),((150,(167,168)),155)),(151,153)),((((137,139),144),141),(156,172)))),170))),22),66),(24,(((48,84),(49,83)),((((((50,(93,94)),87),95),122),59),(52,58))))),(62,96)),((20,(101,(102,103))),((55,105),82))),((((16,18),((44,86),(((45,46),47),(97,98)))),(((((((39,67),41),40),(88,89)),(42,43)),(68,(69,70))),112)),(123,((124,125),126)))))),(((15,100),(104,111)),(((81,117),116),(((113,118),(114,115)),(119,120))))),(19,121)),(21,108)),(106,107)),110),(32,33)),((((((4,(6,36)),31),(5,35)),37),30),8))));
 756: 2 -98667.16406 -97925.90304 (0,(1,(2,7)),(((((((((3,34),90),78),((((((((((((((((((9,143),142),(138,140)),154),(((((128,173),164),(((135,136),(145,166)),(147,(149,169)))),171),(152,163))),129),((133,(158,160)),162)),((((((((12,14),(214,((((216,218),(219,220)),217),226))),(215,225)),229),224),((221,228),230)),(((((175,179),176),(188,(190,((197,198),208)))),((183,(185,186)),195)),(180,182))),202)),((((51,99),85),(53,54)),((56,76),(63,212)))),117),(25,(((26,72),(27,28)),61))),(((((((((((10,((11,13),227)),222),223),((((((((174,178),177),(((181,184),194),(((187,(199,213)),209),189))),207),196),(191,(192,193))),(((200,(203,210)),(201,211)),205)),204)),(((127,(((((134,165),146),(151,153)),((150,(167,168)),155)),((((137,139),144),141),(156,172)))),(((132,(157,(159,161))),148),170)),(130,131))),(66,(116,118))),(((((((39,67),41),40),(88,89)),(42,43)),(68,(69,70))),115)),((((16,18),60),((44,86),(((45,46),47),98))),((22,123),((124,125),126)))),82),((((17,(38,105)),206),(24,(((48,84),(49,83)),((((((50,(93,94)),87),95),122),59),((52,81),58))))),(62,96))),((23,(119,120)),((((((29,75),74),91),((64,73),65)),109),92)))),(20,(101,(102,103)))),(((((15,100),(104,111)),106),((19,121),(21,(113,114)))),(((55,108),107),110))),(80,97)),112),57),(71,79))),77),(32,33)),31),30),(((4,(6,36)),(5,35)),(8,37))));
 757: 1 -95546.15625 -97852.43784 (0,(1,(2,7)),((((((((((((((3,34),90),78),(77,79)),71),(((20,(101,(102,103))),57),109)),(15,80)),(100,(104,111))),(((((((((((((((((9,143),142),(138,140)),154),(((135,136),147),((145,166),(149,169)))),(163,164)),171),(128,(129,152))),((133,(158,160)),162)),173),((60,206),212)),((((((12,14),(214,((((216,218),(219,220)),217),226))),((215,229),(224,225))),((221,228),230)),(((((175,179),176),(188,(190,((197,198),208)))),((183,(185,186)),195)),(180,182))),202)),((23,56),(((51,99),85),(53,54)))),(17,(38,62))),(25,(((26,72),(27,28)),61))),(((((((((((10,((11,13),227)),222),223),(((((((((174,178),177),(((181,184),194),(((187,(199,213)),209),189))),207),196),(191,193)),192),(((200,(203,210)),(201,211)),205)),204)),(((((((127,132),148),(((((134,(146,165)),155),(151,153)),((150,168),167)),((((137,139),144),141),156))),170),(157,(159,161))),172),(130,131))),22),(24,((((48,84),(49,83)),59),(((((50,(93,94)),87),95),122),(52,58))))),(((((((39,67),41),40),(88,89)),(42,43)),(68,(69,70))),(66,112))),(((16,18),(((44,86),47),((45,46),(97,98)))),(123,((124,125),126)))),((55,105),82)),(((((((29,75),74),91),(76,92)),((64,73),65)),63),96))),(21,((((81,116),117),(119,120)),((113,118),(114,115)))))),(19,121)),((106,107),108)),110),(32,33)),(((((4,(6,36)),31),(5,35)),30),(8,37))));
 758: 1 -101408.2656 -97822.78238 (0,(1,(2,7)),(((((((((((((((((3,34),90),78),(77,79)),71),((((((29,75),74),91),((64,73),65)),76),92)),(57,109)),80),(((((((((((10,((11,13),227)),222),223),(((((((174,178),177),(((181,184),194),(((187,(199,213)),209),189))),207),((191,(192,193)),196)),((200,(201,((203,210),211))),205)),204)),(((127,132),148),((((130,131),(157,(159,161))),((((134,(146,165)),((150,(167,168)),155)),(151,153)),((((137,139),144),141),(156,172)))),170))),22),66),(24,(((48,84),(49,83)),((((((50,(93,94)),87),95),122),59),(52,58))))),(62,96)),((20,(101,(102,103))),((55,105),82))),((((16,18),(((((((39,67),41),40),(88,89)),(42,43)),(68,(69,70))),112)),(123,((124,125),126))),((44,86),(((45,46),47),(97,98)))))),(((((((((((((((9,143),142),(138,140)),154),(((((135,136),147),149),(145,166)),169)),(163,164)),152),171),128),129),((133,(158,160)),162)),((((51,99),85),(53,54)),173)),((((((((12,14),((214,(224,225)),(215,(((216,218),(219,220)),217)))),229),226),((221,228),230)),((((175,179),176),(188,(190,((197,198),208)))),((180,182),((183,(185,186)),195)))),202),((23,(60,206)),212))),(17,(38,56))),((25,(((26,72),(27,28)),61)),63))),(((15,100),104),((((81,116),117),(118,(119,120))),(113,(114,115))))),(19,121)),((21,108),110)),(106,107)),111),(32,33)),(((((4,(6,36)),(5,35)),31),30),(8,37))));
 759: 1 -92346.39844 -97827.94766 (0,(1,(2,7)),((((((((((((((((3,34),78),(71,(77,79))),90),57),((((((29,75),74),91),((64,73),65)),(76,92)),109)),(((((((((((10,((11,13),227)),222),223),((((((((174,178),(177,207)),(((181,184),194),(((187,(199,213)),209),189))),196),(191,193)),192),((200,(201,((203,210),211))),205)),204)),(((((127,132),148),((157,(159,161)),170)),((((((134,165),146),((((137,139),144),141),155)),(151,153)),(150,(167,168))),(156,172))),(130,131))),66),22),(24,(((48,84),(49,83)),((((((50,(93,94)),87),95),122),59),(52,58))))),(62,96)),((20,(101,(102,103))),((55,105),82))),((((16,18),(((((((39,67),41),40),(88,89)),(42,43)),(68,(69,70))),112)),(123,((124,125),126))),((44,86),(((45,46),47),(97,98)))))),80),((((((((((((9,143),142),(138,140)),154),((((((135,136),(145,166)),(147,(149,169))),(163,164)),171),152)),(128,((133,(158,160)),162))),129),173),((60,206),212)),((((((((12,14),(215,(((216,218),(219,220)),217))),(214,(224,225))),229),226),((221,228),230)),((((175,179),176),((188,((197,198),208)),190)),((180,182),((183,(185,186)),195)))),202)),(((17,23),(38,56)),(((51,99),85),(53,54)))),((25,((26,72),(27,28))),(61,63)))),(((81,116),117),((113,(114,115)),(118,(119,120))))),((15,100),(104,111))),(19,121)),((21,108),(106,107))),110),(32,33)),((((((4,(6,36)),31),(5,35)),37),30),8)));
 760: 1 -92110.21094 -97824.21329 (0,(1,(2,7)),(((((((((((((((3,34),90),78),(71,(77,79))),(((((((29,75),74),91),((64,73),65)),76),92),(57,109))),(((((((((10,((11,13),227)),222),223),204),((((((127,132),148),(((((130,131),(156,172)),(((137,139),144),141)),(((134,(146,165)),((150,(167,168)),155)),(151,153))),(157,(159,161)))),170),(((((174,178),177),(((181,184),194),(((187,(199,213)),209),189))),207),(((191,193),192),196))),(((200,(203,210)),(201,211)),205))),22),((((16,18),((44,86),(((45,46),47),(97,98)))),(((((((39,67),41),40),(88,89)),(42,43)),(68,(69,70))),112)),(123,((124,125),126)))),(((20,(101,(102,103))),(((55,105),82),66)),((24,(((48,84),(49,83)),((((((50,(93,94)),87),95),122),59),(52,58)))),(62,96)))),80)),((((((((((((9,143),142),(138,140)),154),((((((135,136),(145,166)),(147,(149,169))),(163,164)),171),152)),128),129),((133,(158,160)),162)),((((51,99),85),(53,54)),173)),((((((((12,14),((214,(224,225)),(215,(((216,218),(219,220)),217)))),229),226),((221,228),230)),((((175,179),176),(188,(190,((197,198),208)))),((180,182),((183,(185,186)),195)))),202),((23,(60,206)),212))),(17,(38,56))),((25,((26,72),(27,28))),(61,63)))),(((15,100),104),(((81,116),117),((113,(114,115)),(118,(119,120)))))),(19,121)),(106,107)),(21,108)),110),111),(32,33)),(((((4,(6,36)),31),(5,35)),30),(8,37))));
 761: 1 -93321.36719 -97831.15703 (0,(1,(2,7)),(((((((((((((((((3,34),(77,79)),78),71),90),(57,109)),(((((((29,75),74),91),((64,73),65)),76),92),80)),(((((((((((10,((11,13),227)),222),223),(((((((174,178),177),(((181,184),194),(((187,(199,213)),209),189))),207),(((191,193),192),196)),(((200,(203,210)),(201,211)),205)),204)),(((127,148),((((130,131),(157,(159,161))),((((134,(146,165)),((150,(167,168)),155)),(151,153)),((((137,139),144),141),(156,172)))),170)),132)),22),66),(24,((((48,84),(49,83)),59),(((((50,(93,94)),87),95),122),(52,58))))),(62,96)),((20,(101,(102,103))),((55,105),82))),((((16,18),(((((((39,67),41),40),(88,89)),(42,43)),(68,(69,70))),112)),(123,((124,125),126))),((((44,86),((45,46),47)),98),97)))),((((((((((((((9,143),142),(138,140)),154),(((135,136),(145,166)),(147,(149,169)))),(152,(163,164))),171),128),((133,(158,160)),162)),129),173),((((((((12,14),((214,(224,225)),(215,(((216,218),(219,220)),217)))),229),((221,228),230)),(((((175,179),176),226),(188,(190,((197,198),208)))),((180,182),((183,(185,186)),195)))),202),23),((60,206),212))),(17,(38,56))),((25,((26,72),(27,28))),((((51,99),85),(53,54)),(61,63))))),((((81,116),117),(118,(119,120))),(113,(114,115)))),((15,100),(104,111))),(19,121)),(106,107)),(21,108)),110),(32,33)),((((((4,(6,36)),31),(5,35)),37),30),8)));
 762: 1 -102167.7344 -97815.38702 (0,(1,(2,7)),((((((((((((((((3,34),90),((71,(77,79)),78)),(57,109)),(((((29,75),74),91),(76,92)),((64,73),65))),(((((((((((10,((11,13),227)),222),223),((((((((174,178),177),(((181,184),194),(((187,(199,213)),209),189))),207),196),(191,(192,193))),(((200,(203,210)),(201,211)),205)),204)),(((127,132),148),((((130,131),(157,(159,161))),((((134,(146,165)),(((137,139),144),141)),(((150,(167,168)),155),(151,153))),(156,172))),170))),22),66),(24,((((48,84),(49,83)),59),(((((50,(93,94)),87),95),122),(52,58))))),(62,96)),((20,(101,(102,103))),((55,105),82))),((((16,18),(((((((39,67),41),40),(88,89)),(42,43)),(68,(69,70))),112)),(123,((124,125),126))),((44,86),(((45,46),47),(97,98)))))),(((((((((((((((((9,143),142),(138,140)),154),(((135,136),(145,166)),(147,(149,169)))),(152,(163,164))),171),128),((133,(158,160)),162)),129),173),((60,206),212)),(((((((12,14),(((214,(224,225)),(215,(((216,218),(219,220)),217))),229)),226),230),(221,228)),((((175,179),176),((188,((197,198),208)),190)),((180,182),((183,(185,186)),195)))),202)),(23,(((51,99),85),(53,54)))),((17,38),56)),80),((25,((26,72),(27,28))),(61,63)))),((((81,116),117),(118,(119,120))),(113,(114,115)))),((15,100),(104,111))),(19,121)),106),(21,108)),107),110),(32,33)),(((((4,(6,36)),31),(5,35)),30),(8,37))));
 763: 2 -102754.2188 -97825.37693 (0,(1,(2,7)),((((((((((((((((3,34),90),78),77),79),71),((((((29,75),74),91),((64,73),65)),76),92)),(57,109)),80),(((((((((((((((((9,143),142),(138,140)),154),(((135,136),(145,166)),(147,(149,169)))),(152,(163,164))),171),128),((133,(158,160)),162)),129),173),(((((((((12,14),((215,(((216,218),(219,220)),217)),226)),(214,(224,225))),229),(228,230)),221),((((175,179),176),(188,(190,((197,198),208)))),((180,182),((183,(185,186)),195)))),202),((23,(60,206)),212))),63),(((51,99),85),(53,54))),(17,(38,56))),(25,(((26,72),(27,28)),61))),(((((((((((10,((11,13),227)),222),223),(((((((174,178),177),(((181,184),194),(((187,(199,213)),209),189))),207),((191,(192,193)),196)),((200,(201,((203,210),211))),205)),204)),(((127,132),148),((((((130,131),(156,172)),(((137,139),144),141)),((((134,(146,165)),155),(150,(167,168))),(151,153))),(157,(159,161))),170))),22),66),(24,((((48,84),(49,83)),59),(((((50,(93,94)),87),95),122),(52,58))))),(62,96)),((20,(101,(102,103))),((55,105),82))),((((16,18),(((((((39,67),41),40),(88,89)),(42,43)),(68,(69,70))),112)),(123,((124,125),126))),((((44,86),((45,46),47)),98),97))))),(((15,100),(104,111)),((((81,116),117),(118,(119,120))),(113,(114,115))))),(19,121)),(106,107)),((21,108),110)),(32,33)),((((((4,(6,36)),31),(5,35)),37),30),8)));
 764: 1 -100259.0156 -97813.67477 (0,(1,((2,((((((((((((3,34),90),78),(71,(77,79))),(57,109)),80),((((((((((((10,((11,13),227)),222),223),(((((((174,178),177),(((181,184),194),(((187,(199,213)),209),189))),207),(((191,193),192),196)),(((200,(203,210)),(201,211)),205)),204)),(((127,132),148),((((((130,131),161),159),157),((((134,(146,165)),((150,(167,168)),155)),(151,153)),((((137,139),144),141),(156,172)))),170))),22),66),(24,(((48,84),(49,83)),((((((50,(93,94)),87),95),122),59),(52,58))))),(62,96)),((20,(101,(102,103))),((55,105),82))),((((16,18),(((((((39,67),41),40),(88,89)),(42,43)),(68,(69,70))),112)),(123,((124,125),126))),((44,86),(((45,46),47),(97,98))))),((((((29,75),74),91),76),92),((64,73),65)))),((((((((((((((9,143),142),(138,140)),154),(((135,136),(145,166)),(147,(149,169)))),(152,(163,164))),171),128),((133,(158,160)),162)),129),((((51,99),85),(53,54)),173)),(((((((((12,14),((214,(224,225)),(215,(((216,218),(219,220)),217)))),229),((221,228),230)),226),(((((175,179),176),(188,(190,((197,198),208)))),((183,(185,186)),195)),(180,182))),202),212),(23,(60,206)))),(17,(38,56))),((25,((26,72),(27,28))),(61,63)))),(((15,100),(104,111)),(((81,116),117),(((113,118),(114,115)),(119,120))))),(19,121)),((21,108),(106,107))),110)),7)),(((((4,(6,36)),(5,35)),31),30),(8,((32,33),37))));
 765: 2 -97235.60156 -97814.40054 (0,(1,(2,7)),(((((((((((((((((3,34),90),78),(77,79)),71),(57,109)),(((((29,75),74),91),((64,73),65)),(76,92))),((((((((((((10,((11,13),227)),222),223),((((((174,178),(177,207)),(((181,184),194),(((187,(199,213)),209),189))),((191,(192,193)),196)),(((200,(203,210)),(201,211)),205)),204)),(((127,132),148),((((((130,131),161),159),157),((((134,(146,165)),((150,(167,168)),155)),(151,153)),((((137,139),144),141),(156,172)))),170))),66),22),(24,(((48,84),(49,83)),((((((50,(93,94)),87),95),122),59),(52,58))))),(62,96)),((20,(101,(102,103))),((55,105),82))),((((16,18),(((((((39,67),41),40),(88,89)),(42,43)),(68,(69,70))),112)),(123,((124,125),126))),((44,86),(((45,46),47),(97,98))))),80)),(((((((((((((((9,143),142),(138,140)),154),(((135,136),(145,166)),(147,(149,169)))),(152,(163,164))),171),128),((133,(158,160)),162)),129),173),((((((((((12,14),((214,225),(215,(((216,218),(219,220)),217)))),229),224),((221,228),230)),226),((((175,179),176),(188,(190,((197,198),208)))),((183,(185,186)),195))),(180,182)),202),((23,(60,206)),212))),(((51,99),85),(53,54))),((17,38),56)),((25,((26,72),(27,28))),(61,63)))),((((81,116),117),(119,120)),((113,118),(114,115)))),((15,100),(104,111))),(19,121)),(106,107)),(21,108)),110),(32,33)),((((((4,(6,36)),31),(5,35)),37),30),8)));
 766: 3 -99478.71875 -97842.89399 (0,(1,(2,7)),((((((((((((((((3,34),90),78),(77,79)),71),(57,109)),(20,(101,(102,103)))),80),((15,100),(104,111))),((((((((((((((((((9,143),142),(138,140)),154),(((135,136),(145,166)),(147,(149,169)))),(152,(163,164))),171),128),129),((133,(158,160)),162)),173),(((((((((((12,14),(((215,229),((221,224),225)),(228,230))),214),(((216,218),(219,220)),217)),226),((175,179),176)),(188,(190,((197,198),208)))),((183,(185,186)),195)),(180,182)),202),((23,(60,206)),212))),38),((((51,99),85),(53,54)),56)),(25,(((26,72),(27,28)),61))),(((((((((((((10,((11,13),227)),222),223),(((((((174,178),177),(((181,184),(189,194)),((187,(199,213)),209))),207),((191,(192,193)),196)),(((200,(203,210)),(201,211)),205)),204)),((((((127,132),148),(157,(159,161))),(((((134,(146,165)),155),(151,153)),((150,168),167)),((((137,139),144),141),(156,172)))),170),(130,131))),22),66),(24,(((48,84),(49,83)),((((((50,(93,94)),87),95),122),59),(52,58))))),(((16,18),((((((((39,67),41),40),(88,89)),(42,43)),(68,(69,70))),112),(123,((124,125),126)))),((44,86),(((45,46),47),(97,98))))),((55,105),82)),((((((29,75),74),91),(76,92)),((64,73),65)),63)),(62,96)),17)),(19,121)),((((81,116),117),(119,120)),((113,118),(114,115))))),21),(106,107)),108),110),(32,33)),(((((4,(6,36)),31),(5,35)),30),(8,37))));
 767: 1 -99853.1875 -97829.87289 (0,(1,(2,7)),((((((((((((((((3,34),90),78),77),(71,79)),((((((((29,75),74),76),92),91),((64,73),65)),109),57)),(((((((((((10,((11,13),227)),222),223),(((((((174,178),177),(((181,184),194),(((187,(199,213)),209),189))),207),((191,(192,193)),196)),(((200,(203,210)),(201,211)),205)),204)),(((((((127,132),148),(157,(159,161))),(((134,(146,165)),((150,(167,168)),155)),(151,153))),(((137,139),144),141)),170),((130,131),(156,172)))),22),66),(24,((((48,84),(49,83)),59),(((((50,(93,94)),87),95),122),(52,58))))),(62,96)),((20,(101,(102,103))),((55,105),82))),((((16,18),(((((((39,67),41),40),(88,89)),(42,43)),(68,(69,70))),112)),(123,((124,125),126))),((44,86),(((45,46),47),(97,98)))))),80),(((((((((((((((9,143),142),(138,140)),(((135,136),(145,166)),((147,(149,169)),154))),(163,164)),152),171),128),((133,(158,160)),162)),129),173),(((51,99),85),(53,54))),((((((((12,14),(214,((215,(224,225)),(((216,218),(219,220)),217)))),229),((221,228),230)),226),((((175,179),176),(188,(190,((197,198),208)))),((180,182),((183,(185,186)),195)))),202),((23,(60,206)),212))),((17,38),56)),((25,((26,72),(27,28))),(61,63)))),(((15,100),(104,111)),((((81,116),117),(118,(119,120))),(113,(114,115))))),(19,121)),(106,107)),(21,108)),110),(32,33)),((((((4,(6,36)),(5,35)),31),37),30),8)));
 768: 1 -96962.17188 -97820.95002 (0,(1,(2,7)),((((((((((((((((3,34),90),((71,(77,79)),78)),(57,109)),((((((29,75),74),91),76),92),((64,73),65))),((((((((((((10,((11,13),227)),222),223),(((((((174,178),177),(((181,184),(189,194)),((187,(199,213)),209))),207),(((191,193),192),196)),(((200,(203,210)),(201,211)),205)),204)),(((127,148),((((((130,131),(156,172)),(((137,139),144),141)),((((134,(146,165)),155),(150,(167,168))),(151,153))),(157,(159,161))),170)),132)),22),66),(24,((((48,84),(49,83)),59),(((((50,(93,94)),87),95),122),(52,58))))),(62,96)),(20,(101,(102,103)))),((55,105),82)),(((16,18),(((((((39,67),41),40),(88,89)),(42,43)),(68,(69,70))),112)),((44,86),(((45,46),47),(97,98)))))),(80,(123,((124,125),126)))),((((((((((((((9,143),142),(138,140)),154),(((135,136),(145,166)),(147,(149,169)))),(152,(163,164))),171),128),((133,(158,160)),162)),129),((((51,99),85),(53,54)),173)),(((((((((12,14),((214,(224,225)),(215,(((216,218),(219,220)),217)))),229),226),((221,228),230)),((((175,179),176),(188,(190,((197,198),208)))),((180,182),((183,(185,186)),195)))),202),23),((60,206),212))),(17,(38,56))),((25,((26,72),(27,28))),(61,63)))),((((81,116),117),(118,(119,120))),(113,(114,115)))),((15,100),(104,111))),(19,121)),(106,107)),(21,108)),110),(32,33)),((((((4,(6,36)),31),(5,35)),37),30),8)));
 769: 1 -96136.64844 -97827.08526 (0,(1,((2,((((((((((((3,34),90),78),(71,(77,79))),(57,109)),80),((((((((((((((((9,143),142),(138,140)),154),(((135,136),(145,166)),(147,(149,169)))),(152,(163,164))),171),128),((133,(158,160)),162)),129),((((51,99),85),(53,54)),173)),((((((((12,14),((214,(224,225)),(215,(((216,218),(219,220)),217)))),229),226),((221,228),230)),((((175,179),176),((188,((197,198),208)),190)),((180,182),((183,(185,186)),195)))),202),((23,(60,206)),212))),((17,38),56)),(25,(((26,72),(27,28)),61))),((((((((((((10,((11,13),227)),222),223),((((((174,178),(177,207)),(((181,184),194),(((187,(199,213)),209),189))),(((191,193),192),196)),((200,(201,((203,210),211))),205)),204)),((((127,(((((134,(146,165)),155),(151,153)),((150,168),167)),((((137,139),144),141),156))),(((132,148),170),(157,(159,161)))),172),(130,131))),22),66),(24,(((48,84),(49,83)),((((((50,(93,94)),87),95),122),59),(52,58))))),(62,96)),((55,105),82)),((((16,18),(((((((39,67),41),40),(88,89)),(42,43)),(68,(69,70))),112)),(123,((124,125),126))),((44,86),(((45,46),47),(97,98))))),((((((29,74),75),91),(76,92)),((64,73),65)),63))),(20,(101,(102,103))))),(((15,100),(104,111)),((((81,116),117),(119,120)),((113,118),(114,115))))),(19,121)),(106,107)),(21,108)),110)),7)),((((((4,(6,36)),(5,35)),31),30),((32,33),37)),8));
 770: 1 -94350.53125 -97832.52164 (0,(1,(2,7)),((((((((((((((((3,34),90),78),(71,(77,79))),(57,109)),(20,(101,(102,103)))),(((((((((((((((((9,143),142),(138,140)),154),(((135,136),(145,166)),(147,(149,169)))),(152,(163,164))),171),128),(133,(158,160))),162),129),((60,206),212)),173),((((((((12,14),((214,(224,225)),(215,(((216,218),(219,220)),217)))),229),226),((221,228),230)),((((175,179),176),((188,((197,198),208)),190)),((180,182),((183,(185,186)),195)))),202),23)),((((51,99),85),(53,54)),56)),(17,(38,80))),((((((((((((10,((11,13),227)),222),223),(((((((174,178),177),(((181,184),194),(((187,(199,213)),209),189))),207),(((191,193),192),196)),(((200,(203,210)),(201,211)),205)),204)),(((127,((((132,148),(157,(159,161))),(((((134,165),146),((150,168),155)),((151,153),167)),((((137,139),144),141),156))),170)),172),(130,131))),66),22),(24,((((48,84),(49,83)),59),(((((50,(93,94)),87),95),122),(52,58))))),(62,96)),((55,105),82)),((((16,18),(123,((124,125),126))),((((((39,67),41),40),(88,89)),((42,43),(68,(69,70)))),112)),(((44,86),47),((45,46),(97,98))))),(((((((29,75),74),91),((64,73),65)),76),92),63)))),(25,(((26,72),(27,28)),61))),(((15,100),(104,111)),(((((81,116),117),(119,120)),(114,115)),(113,118)))),(19,121)),21),(106,107)),108),110),(32,33)),(((((4,(6,36)),31),(5,35)),30),(8,37))));
 771: 1 -96186.54688 -97815.57088 (0,(1,(2,7)),((((((((((((((3,34),90),((71,(77,79)),78)),(57,109)),(((((29,75),74),91),(76,92)),((64,73),65))),((((((((((10,((11,13),227)),222),223),(((((((((174,178),177),(((181,184),194),(((187,(199,213)),209),189))),207),196),(191,193)),192),(((200,(203,210)),(201,211)),205)),204)),(((127,132),148),((((((130,131),161),159),157),((((134,(146,165)),((150,(167,168)),155)),(151,153)),((((137,139),144),141),(156,172)))),170))),22),((24,66),(((48,84),(49,83)),((((((50,(93,94)),87),95),122),59),(52,58))))),(62,96)),((20,(101,(102,103))),((55,105),82))),((((16,18),(((((((39,67),41),40),(88,89)),(42,43)),(68,(69,70))),112)),(123,((124,125),126))),((44,86),(((45,46),47),(97,98)))))),80),((((((((((((((9,143),142),(138,140)),154),(((135,136),(145,166)),(147,(149,169)))),(152,(163,164))),171),128),((133,(158,160)),162)),129),((((51,99),85),(53,54)),173)),((((((((12,14),((214,(224,225)),(215,(((216,218),(219,220)),217)))),229),226),((221,228),230)),((((175,179),176),(188,(190,((197,198),208)))),((180,182),((183,(185,186)),195)))),202),((23,(60,206)),212))),(17,(38,56))),((25,((26,72),(27,28))),(61,63)))),(((81,116),117),(((113,118),(114,115)),(119,120)))),(19,121)),(((15,100),(104,111)),((21,108),(106,107)))),110),(32,33)),((((((4,(6,36)),31),(5,35)),37),30),8)));
 772: 1 -93773.04688 -97818.99696 (0,(1,(2,7)),((((((((((((((3,34),90),78),(77,79)),71),((((((29,75),74),91),((64,73),65)),(76,92)),(57,109))),80),(((((((((((10,((11,13),227)),222),223),(((((((174,178),177),(((181,184),194),(((187,(199,213)),209),189))),207),(((191,193),192),196)),(((200,(203,210)),(201,211)),205)),204)),(((127,132),148),((((((130,131),(156,172)),(((137,139),144),141)),((((134,(146,165)),155),(151,153)),(150,(167,168)))),(157,(159,161))),170))),22),66),(24,((((48,84),(49,83)),59),(((((50,(93,94)),87),95),122),(52,58))))),(62,96)),((20,(101,(102,103))),((55,105),82))),((((16,18),(((((((39,67),41),40),(88,89)),(42,43)),(68,(69,70))),112)),(123,((124,125),126))),((((44,86),((45,46),47)),98),97)))),(((((((((((((((9,143),142),(138,140)),154),(((135,136),147),(145,166))),(149,169)),(152,(163,164))),171),128),((133,(158,160)),162)),129),((((51,99),85),(53,54)),173)),((((((((12,14),(214,((215,(((216,218),(219,220)),217)),(224,225)))),229),226),((221,228),230)),((((175,179),176),(188,(190,((197,198),208)))),((180,182),((183,(185,186)),195)))),202),((23,(60,206)),212))),(17,(38,56))),((25,((26,72),(27,28))),(61,63)))),(((15,100),(104,111)),((((81,116),117),(118,(119,120))),(113,(114,115))))),(19,121)),((21,108),((106,107),110))),(32,33)),((((((4,(6,36)),31),(5,35)),30),37),8)));
 773: 1 -93329.1875 -97813.72027 (0,(1,(2,7)),(((((((((((((((((3,34),90),78),(77,79)),71),(57,109)),((((((29,75),74),91),((64,73),65)),76),92)),80),(((((((((((10,((11,13),227)),222),223),(((((((174,178),177),(((181,184),194),(((187,(199,213)),209),189))),207),(((191,193),192),196)),(((200,(203,210)),(201,211)),205)),204)),((((127,148),(132,161)),(((((130,131),(156,172)),(((137,139),144),141)),(((134,(146,165)),((150,(167,168)),155)),(151,153))),(157,159))),170)),22),66),(24,(((48,84),(49,83)),((((((50,(93,94)),87),95),122),59),(52,58))))),(62,96)),((20,(101,(102,103))),((55,105),82))),((((16,18),(((((((39,67),41),40),(88,89)),(42,43)),(68,(69,70))),112)),(123,((124,125),126))),((44,86),(((45,46),47),(97,98)))))),(((((((((((((9,143),142),(138,140)),154),(((135,136),(145,166)),(147,(149,169)))),(152,(163,164))),171),((128,162),(133,(158,160)))),129),((((51,99),85),(53,54)),173)),(((((((((12,14),((214,(224,225)),(215,(((216,218),(219,220)),217)))),229),226),((221,228),230)),((((175,179),176),(188,(190,((197,198),208)))),((180,182),((183,(185,186)),195)))),202),23),((60,206),212))),(17,(38,56))),((25,((26,72),(27,28))),(61,63)))),(((15,100),(104,111)),((((81,116),117),(118,(119,120))),(113,(114,115))))),(19,121)),(106,107)),(21,108)),110),(32,33)),(((((4,(6,36)),31),(5,35)),30),(8,37))));
 774: 1 -98954.1875 -97815.74936 (0,(1,(2,7)),((((((((((((((((3,34),90),78),(77,79)),71),(((((((29,75),74),91),((64,73),65)),76),92),(57,109))),(((((((((((10,((11,13),227)),222),223),(((((((174,178),177),((181,184),(((187,(199,213)),209),(189,194)))),207),(((191,193),192),196)),(((200,(203,210)),(201,211)),205)),204)),(((127,148),((((130,131),((((134,(146,165)),((150,(167,168)),155)),(151,153)),((((137,139),144),141),(156,172)))),(157,(159,161))),170)),132)),22),66),(24,((((48,84),(49,83)),59),(((((50,(93,94)),87),95),122),(52,58))))),(62,96)),((20,(101,(102,103))),((55,105),82))),((((16,18),(((((((39,67),41),40),(88,89)),(42,43)),(68,(69,70))),112)),(123,((124,125),126))),((44,86),(((45,46),47),(97,98)))))),80),((((((((((((((9,143),142),(138,140)),154),(((135,136),(145,166)),(147,(149,169)))),(152,(163,164))),171),128),((133,(158,160)),162)),129),((((51,99),85),(53,54)),173)),((((((((12,14),((214,(224,225)),(215,(((216,218),(219,220)),217)))),229),226),((221,228),230)),((((175,179),176),((188,((197,198),208)),190)),(((180,182),195),(183,(185,186))))),202),((23,(60,206)),212))),((17,38),56)),((25,((26,72),(27,28))),(61,63)))),(((15,100),104),(((81,117),116),(113,((114,115),(118,(119,120))))))),(19,121)),((21,108),(106,107))),110),111),(32,33)),((((((4,(6,36)),31),(5,35)),37),30),8)));
 775: 1 -92814.92188 -97825.08862 (0,((1,(2,7)),((((((((((((((3,34),90),78),(71,(77,79))),57),(((((((29,75),74),91),76),92),((64,73),65)),109)),80),((((((((((((10,((11,13),227)),222),223),(((((((((174,178),177),(((181,184),194),(((187,(199,213)),209),189))),207),196),(191,193)),192),(((200,(203,210)),(201,211)),205)),204)),((((((127,132),148),(((((134,165),146),155),(((137,139),144),141)),(((150,168),167),(151,153)))),170),(157,(159,161))),((130,131),(156,172)))),22),66),(24,(((48,84),(49,83)),((((((50,(93,94)),87),95),122),59),(52,58))))),(62,96)),(20,(101,(102,103)))),((55,105),82)),((((16,18),(((((((39,67),41),40),(88,89)),(42,43)),(68,(69,70))),112)),(123,((124,125),126))),((44,86),(((45,46),47),(97,98)))))),(((((((((((((((9,143),142),(138,140)),154),(((135,136),(145,166)),(147,(149,169)))),(163,164)),152),171),128),(133,(158,160))),(129,162)),173),((((((((12,14),((214,(224,225)),(215,(((216,218),(219,220)),217)))),229),226),((221,228),230)),((((175,179),176),(188,(190,((197,198),208)))),((180,182),((183,(185,186)),195)))),202),((60,206),212))),((((17,23),(((51,99),85),(53,54))),56),38)),((25,((26,72),(27,28))),(61,63)))),(((15,100),(104,111)),((((81,116),117),(119,120)),((113,118),(114,115))))),(19,121)),((21,108),(106,107))),110),(32,33))),(((((4,(6,36)),(5,35)),31),30),(8,37)));
 776: 1 -95604.25 -97815.19021 (0,(1,((2,((((((((((((((((3,34),90),78),77),79),71),(((((29,75),74),91),((64,73),65)),(76,92))),(57,109)),80),((((((((((((10,((11,13),227)),222),223),(((((174,178),177),((181,184),(((187,(199,213)),209),(189,194)))),207),((191,(192,193)),196))),(((200,(203,210)),(201,211)),205)),204),((((127,132),148),(((((130,131),161),159),157),((((134,(146,165)),((150,(167,168)),155)),(151,153)),((((137,139),144),141),(156,172))))),170)),22),66),(24,(((48,84),(49,83)),((((((50,(93,94)),87),95),122),59),(52,58))))),(((20,(101,(102,103))),((55,105),82)),(62,96))),(((((16,18),123),(((((((39,67),41),40),(88,89)),(42,43)),(68,(69,70))),112)),((124,125),126)),((44,86),(((45,46),47),(97,98)))))),(((((((((((((((9,143),142),(138,140)),154),(((135,136),(147,(149,169))),(145,166))),(152,(163,164))),171),128),(133,(158,160))),162),129),((((51,99),85),(53,54)),173)),(((((((((12,14),((214,(224,225)),(215,(((216,218),(219,220)),217)))),229),((221,228),230)),226),((((175,179),176),(188,(190,((197,198),208)))),((183,(185,186)),195))),(180,182)),202),((23,(60,206)),212))),(17,(38,56))),((25,((26,72),(27,28))),(61,63)))),(((15,100),(104,111)),(((81,116),117),((113,(114,115)),(118,(119,120)))))),(19,121)),(106,107)),(21,108)),110)),7)),((((((4,(6,36)),31),(5,35)),30),(8,37)),(32,33)));
 777: 1 -104875.8125 -97822.59349 (0,(1,(2,7)),(((((((((((((((3,34),90),((71,(77,79)),78)),(57,109)),(((((((((((10,((11,13),227)),222),223),(((((((((174,178),177),(((181,184),194),(((187,(199,213)),209),189))),207),196),(191,193)),192),(((200,(203,210)),(201,211)),205)),204)),(((127,148),((((130,131),(157,(159,161))),((((134,(146,165)),((150,(167,168)),155)),(151,153)),((((137,139),144),141),(156,172)))),170)),132)),22),((24,(((48,84),(49,83)),((((((50,(93,94)),87),95),122),59),(52,58)))),66)),(62,96)),((20,(101,(102,103))),((55,105),82))),(((16,18),(((((((39,67),41),40),(88,89)),(42,43)),(68,(69,70))),112)),((((44,86),((45,46),47)),98),97))),((((((29,75),74),91),((64,73),65)),76),92))),(80,(123,((124,125),126)))),((((((((((((((9,143),142),(138,140)),154),(((135,136),(145,166)),(147,(149,169)))),(152,(163,164))),171),128),129),((133,(158,160)),162)),173),((((((((12,14),229),((214,(224,225)),(215,(((216,218),(219,220)),217)))),226),((221,228),230)),((((175,179),176),(188,(190,((197,198),208)))),((180,182),((183,(185,186)),195)))),202),((23,(60,206)),212))),((((51,99),85),(53,54)),(61,63))),((((17,38),56),((26,72),(27,28))),25))),(((81,116),117),(((113,118),(114,115)),(119,120)))),((15,100),(104,111))),(19,121)),(106,107)),(21,108)),110),(32,33)),(((((4,(6,36)),31),(5,35)),30),(8,37))));
 778: 1 -94025.76562 -97819.61097 (0,(1,(2,7)),((((((((((((((((3,34),90),78),((57,109),(71,(77,79)))),(((((29,75),74),91),((64,73),65)),(76,92))),80),(((((((((((10,((11,13),227)),222),223),(((((((((174,178),177),(((181,184),194),(((187,(199,213)),209),189))),207),196),(191,193)),192),(((200,(203,210)),(201,211)),205)),204)),(((127,148),((((((130,131),161),159),157),((((134,(146,165)),((150,(167,168)),155)),(151,153)),((((137,139),144),141),(156,172)))),170)),132)),66),22),(24,((((48,84),(49,83)),59),(((((50,(93,94)),87),95),122),(52,58))))),(62,96)),((20,(101,(102,103))),((55,105),82))),((((16,18),((44,86),(((45,46),47),(97,98)))),(((((((39,67),41),(40,89)),88),(42,43)),(68,(69,70))),112)),(123,((124,125),126))))),((((((((((((((9,143),142),(138,140)),154),(((135,136),(145,166)),(147,(149,169)))),(152,(163,164))),171),128),((133,(158,160)),162)),129),((((51,99),85),(53,54)),173)),((((((((12,14),((214,(224,225)),(215,(((216,218),(219,220)),217)))),229),226),((221,228),230)),((((175,179),176),(188,(190,((197,198),208)))),((180,182),((183,(185,186)),195)))),202),((23,(60,206)),212))),((17,38),56)),((25,((26,72),(27,28))),(61,63)))),(((15,100),(104,111)),((((81,116),117),(118,(119,120))),(113,(114,115))))),(19,121)),((21,108),(106,107))),110),(32,33)),37),((((4,(6,36)),31),(5,35)),30)),8));
 779: 2 -98670.13281 -97813.2478 (0,(1,(2,7)),(((((((((((((((((3,34),90),78),(71,(77,79))),(57,109)),(((((29,75),74),91),((64,73),65)),(76,92))),(((((((((((10,((11,13),227)),222),223),((((((((174,178),177),(((181,184),194),(((187,(199,213)),209),189))),207),196),(191,(192,193))),(((200,(203,210)),(201,211)),205)),204)),(((127,148),((((((130,131),(156,172)),(((137,139),144),141)),(((134,(146,165)),((150,(167,168)),155)),(151,153))),(157,(159,161))),170)),132)),66),22),(24,((((48,84),(49,83)),59),(((((50,(93,94)),87),95),122),(52,58))))),(62,96)),((20,(101,(102,103))),((55,105),82))),((((16,18),(((((((39,67),41),40),(88,89)),(42,43)),(68,(69,70))),112)),(123,((124,125),126))),(((44,86),47),((45,46),(97,98)))))),80),(((((((((((((((((9,143),142),(138,140)),154),(((135,136),(145,166)),(147,(149,169)))),(152,(163,164))),171),128),(133,(158,160))),(129,162)),173),((60,206),212)),(((((((12,14),((214,(224,225)),(215,(((216,218),(219,220)),217)))),229),226),((221,228),230)),((((175,179),176),((188,((197,198),208)),190)),((180,182),((183,(185,186)),195)))),202)),23),(((51,85),99),(53,54))),(17,(38,56))),((25,((26,72),(27,28))),(61,63)))),(((((81,116),117),(114,115)),(118,(119,120))),113)),((15,100),(104,111))),(19,121)),(106,107)),(21,108)),110),(32,33)),((((((4,(6,36)),31),(5,35)),37),30),8)));
 780: 1 -93423.84375 -97845.93224 (0,(1,(2,7)),((((((((((((((((3,34),90),78),71),(77,79)),(57,109)),(((((29,75),74),91),((64,73),65)),(76,92))),80),(((((((((((10,((11,13),227)),222),((((((((174,178),177),((181,184),(189,194))),207),((187,(199,213)),209)),(((191,193),192),196)),(((200,(203,210)),(201,211)),205)),204)),223),((((127,(((((130,131),(156,172)),(((137,139),144),141)),(((134,(146,165)),((150,(167,168)),155)),(151,153))),(157,(159,161)))),170),148),132)),22),66),(24,((((48,84),(49,83)),59),(((((50,(93,94)),87),95),122),(52,58))))),(62,96)),((20,(101,(102,103))),((55,105),82))),((((16,18),(((((((39,67),41),40),(88,89)),(42,43)),(68,(69,70))),112)),(123,((124,125),126))),((44,86),(((45,46),47),(97,98)))))),((((((((((((((9,143),142),(138,140)),154),(((135,136),(145,166)),(147,(149,169)))),(152,(163,164))),171),128),((133,(158,160)),162)),129),((((51,99),85),(53,54)),173)),(((((((12,14),((214,((215,229),(224,225))),(((216,218),(219,220)),217))),226),((221,228),230)),(((((175,179),176),((188,((197,198),208)),190)),((183,(185,186)),195)),(180,182))),202),((23,(60,206)),212))),(17,(38,56))),((25,((26,72),(27,28))),(61,63)))),(((15,100),(104,111)),((((81,116),117),(118,(119,120))),(113,(114,115))))),((19,121),(21,108))),(106,107)),110),(32,33)),(((((4,(6,36)),(5,35)),(31,37)),30),8)));
 781: 2 -92730.64062 -97821.60752 (0,(1,(2,7)),(((((((((((((((((3,34),90),78),77),(71,79)),(((((29,75),74),91),((64,73),65)),(76,92))),(57,109)),80),(((((((((10,((11,13),227)),222),223),((((((174,178),(177,207)),(((181,184),194),(((187,(199,213)),209),189))),((191,(192,193)),196)),(((200,(203,210)),(201,211)),205)),204)),(((127,132),148),((((((130,131),(156,172)),(((137,139),144),141)),(((134,(146,165)),((150,(167,168)),155)),(151,153))),(157,(159,161))),170))),66),22),(24,(((48,84),(49,83)),((((((50,(93,94)),87),95),122),59),(52,58))))),(((((((16,18),(44,86)),(((((((39,67),41),(40,89)),88),(42,43)),(68,(69,70))),112)),(123,((124,125),126))),(62,96)),((((45,46),47),98),97)),((20,(101,(102,103))),((55,105),82))))),(((((((((((((((9,143),142),(138,140)),154),(((135,136),(145,166)),(147,(149,169)))),(152,(163,164))),171),128),((133,(158,160)),162)),129),173),((((((((12,14),((214,(224,225)),(215,(((216,218),(219,220)),217)))),229),226),((221,228),230)),((((175,179),176),(188,(190,((197,198),208)))),((180,182),((183,(185,186)),195)))),202),((23,(60,206)),212))),(((51,99),85),(53,54))),(17,(38,56))),((25,((26,72),(27,28))),(61,63)))),(((15,100),(104,111)),((((81,116),117),(118,(119,120))),(113,(114,115))))),(19,121)),(106,107)),(21,108)),110),(32,33)),((((((4,(6,36)),31),(5,35)),37),30),8)));
 782: 1 -95233 -97817.20819 (0,(1,(2,7)),((((((((((((((((3,34),90),78),((71,79),77)),(57,109)),((((((29,75),74),91),((64,73),65)),(76,92)),97)),80),(((((((((((10,((11,13),227)),222),223),((((((((174,178),177),(((181,184),194),(((187,(199,213)),209),189))),207),196),(191,(192,193))),(((200,(203,210)),(201,211)),205)),204)),(((127,148),((((130,131),(157,(159,161))),((((134,(146,165)),((150,(167,168)),155)),(151,153)),((((137,139),144),141),(156,172)))),170)),132)),22),66),(24,(((48,84),(49,83)),((((((50,(93,94)),87),95),122),59),(52,58))))),(62,96)),((20,(101,(102,103))),((55,105),82))),((((16,18),(((((((39,67),41),40),(88,89)),(42,43)),(68,(69,70))),112)),(123,((124,125),126))),(((44,86),((45,46),47)),98)))),(((((((((((((((9,143),142),(138,140)),154),(((135,136),(145,166)),(147,(149,169)))),(152,(163,164))),171),128),((133,(158,160)),162)),129),173),(((51,99),85),(53,54))),(((((((((12,14),((214,(224,225)),(215,(((216,218),(219,220)),217)))),229),226),((221,228),230)),((((175,179),176),(188,(190,((197,198),208)))),((180,182),((183,(185,186)),195)))),202),23),((60,206),212))),(17,(38,56))),((25,((26,72),(27,28))),(61,63)))),((((81,116),117),(118,(119,120))),(113,(114,115)))),((15,100),(104,111))),(19,121)),((21,108),(106,107))),110),(32,33)),(((((4,(6,36)),31),(5,35)),30),(8,37))));
 783: 1 -97272.67188 -97812.17935 (0,(1,(2,7)),((((((((((((((3,34),90),78),(71,(77,79))),(((((((29,75),74),91),((64,73),65)),76),92),(57,109))),80),(((((((((((10,((11,13),227)),222),223),(((((((174,178),177),(((181,184),194),(((187,(199,213)),209),189))),207),((191,(192,193)),196)),(((200,(203,210)),(201,211)),205)),204)),(((127,148),((((((130,131),(156,172)),(((137,139),144),141)),(((134,(146,165)),((150,(167,168)),155)),(151,153))),(157,(159,161))),170)),132)),22),66),(24,((((48,84),(49,83)),59),(((((50,(93,94)),87),95),122),(52,58))))),(62,96)),((20,(101,(102,103))),((55,105),82))),((((16,18),(((((((39,67),41),40),(88,89)),(42,43)),(68,(69,70))),112)),(123,((124,125),126))),((44,86),(((45,46),47),(97,98)))))),(((((((((((((((9,143),142),(138,140)),154),(((135,136),(145,166)),(147,(149,169)))),(152,(163,164))),171),128),(133,(158,160))),(129,162)),173),(((((((((12,14),((214,(224,225)),(215,(((216,218),(219,220)),217)))),229),((221,228),230)),226),((((175,179),176),(188,(190,((197,198),208)))),((183,(185,186)),195))),(180,182)),202),((23,(60,206)),212))),(((51,99),85),(53,54))),(17,(38,56))),((25,(((26,27),28),72)),(61,63)))),((((81,116),117),(118,(119,120))),(113,(114,115)))),((15,100),(104,111))),(19,121)),(((21,108),110),(106,107))),(32,33)),((((((4,(6,36)),31),(5,35)),37),30),8)));
 784: 1 -95990.57812 -97814.31695 (0,(1,(2,7)),(((((((((((((((3,34),90),78),(71,(77,79))),57),((((((29,75),74),91),((64,73),65)),(76,92)),109)),((((((((((((10,((11,13),227)),222),223),(((((((((174,178),177),(((181,184),194),(((187,(199,213)),209),189))),207),196),(191,193)),192),(((200,(203,210)),(201,211)),205)),204)),(((((127,132),148),((157,(159,161)),170)),((((((134,165),146),((((137,139),144),141),155)),(151,153)),(150,(167,168))),(156,172))),(130,131))),22),66),(24,(((48,84),(49,83)),((((((50,(93,94)),87),95),122),59),(52,58))))),(62,96)),((20,(101,(102,103))),((55,105),82))),((((16,18),(((((((39,67),41),40),(88,89)),(42,43)),(68,(69,70))),112)),(123,((124,125),126))),((44,(((45,46),47),86)),(97,98)))),80)),((((((((((((((9,143),142),(138,140)),154),(((135,136),(145,166)),(147,(149,169)))),(152,(163,164))),171),128),((133,(158,160)),162)),129),173),((((((((12,14),((214,(224,225)),(215,(((216,218),(219,220)),217)))),229),((221,228),230)),226),((((175,179),176),((188,((197,198),208)),190)),((180,182),((183,(185,186)),195)))),202),((60,206),212))),(((17,23),(38,56)),(((51,99),85),(53,54)))),((25,((26,72),(27,28))),(61,63)))),(((15,100),(104,111)),((((81,116),117),(119,120)),((113,118),(114,115))))),(19,121)),(106,107)),(21,108)),110),(32,33)),(((((4,(6,36)),31),(5,35)),30),(8,37))));
 785: 1 -102066.0234 -97830.08275 (0,(1,(2,7)),((((((((((((((((3,34),90),((71,(77,79)),78)),57),(((((29,(75,91)),((64,73),65)),74),(76,92)),109)),((((((((((10,((11,13),227)),222),223),(((((((((174,178),177),(((181,184),194),(((187,(199,213)),209),189))),207),196),(191,193)),192),(((200,(203,210)),(201,211)),205)),204)),(((127,(((((134,(146,165)),155),(151,153)),(150,(167,168))),((((137,139),144),141),(156,172)))),(((132,148),170),(157,(159,161)))),(130,131))),22),((((16,18),(((((((39,67),41),40),(88,89)),(42,43)),(68,(69,70))),112)),(123,((124,125),126))),((44,86),(((45,46),47),(97,98))))),66),(((20,(101,(102,103))),((55,105),82)),((24,(((48,84),(49,83)),((((((50,(93,94)),87),95),122),59),(52,58)))),(62,96)))),80)),(((((((((((((((((9,143),142),(138,140)),154),(145,166)),(147,(149,169))),(163,164)),152),171),(135,136)),128),((133,(158,160)),162)),129),173),((((((((12,14),((214,(224,225)),(215,(((216,218),(219,220)),217)))),229),((221,228),230)),226),((((175,179),176),(188,(190,((197,198),208)))),((180,182),((183,(185,186)),195)))),202),((23,(60,206)),212))),(17,(38,56))),((25,((26,72),(27,28))),((((51,99),85),(53,54)),(61,63))))),((((81,116),117),(119,120)),((113,118),(114,115)))),((15,100),(104,111))),(19,121)),21),(106,107)),108),110),(32,33)),((((((4,(6,36)),(5,35)),31),37),30),8)));
 786: 1 -94002.14062 -97831.59929 (0,(1,(2,7)),(((((((((((((((((3,34),(77,79)),78),71),90),(57,109)),(((((29,75),74),91),((64,73),65)),(76,92))),80),(((((((((((10,((11,13),227)),222),223),(((((((174,178),177),(((181,184),194),(((187,(199,213)),209),189))),207),((191,(192,193)),196)),(((200,(203,210)),(201,211)),205)),204)),(((((((127,159),161),157),((((130,131),(156,172)),(((137,139),144),141)),(((134,(146,165)),((150,(167,168)),155)),(151,153)))),170),148),132)),22),66),(24,(((48,84),(49,83)),((((((50,(93,94)),87),95),122),59),(52,58))))),(62,96)),((20,(101,(102,103))),((55,105),82))),((((16,18),((44,86),(((45,46),47),(97,98)))),(((((((39,67),41),40),(88,89)),(42,43)),(68,(69,70))),112)),(123,((124,125),126))))),((((((((((((((9,143),142),(138,140)),154),(((135,136),(145,166)),(147,(149,169)))),(152,(163,164))),171),128),((133,(158,160)),162)),129),((((51,99),85),(53,54)),173)),((((((((12,14),(214,((((216,218),(219,220)),217),226))),((215,229),(224,225))),230),(221,228)),((((175,179),176),(188,(190,((197,198),208)))),((180,182),((183,(185,186)),195)))),202),((23,(60,206)),212))),(17,(38,56))),((25,((26,72),(27,28))),(61,63)))),((((81,116),117),(118,(119,120))),(113,(114,115)))),((15,100),(104,111))),(106,107)),((19,121),(21,108))),110),(32,33)),(((((4,(6,36)),31),(5,35)),30),(8,37))));
 787: 1 -92681.3125 -97824.1847 (0,(1,(2,7)),((((((((((((((((3,34),90),78),((71,77),79)),(57,109)),80),((((((((((((10,((11,13),227)),222),223),(((((((((174,178),177),(((181,184),194),(((187,(199,213)),209),189))),207),196),(191,193)),192),((200,(201,((203,210),211))),205)),204)),(((((127,148),(132,(157,(159,161)))),170),(((((134,(146,165)),155),(151,153)),(150,(167,168))),((((137,139),144),141),(156,172)))),(130,131))),22),66),(24,(((48,84),(49,83)),((((((50,(93,94)),87),95),122),59),(52,58))))),(62,96)),((20,(101,(102,103))),((55,105),82))),((((16,18),(((((((39,67),41),(40,89)),88),(42,43)),(68,(69,70))),112)),(123,((124,125),126))),((((44,86),((45,46),47)),98),97))),((((((29,75),74),91),(76,92)),((64,73),65)),63))),((((((((((((((9,143),142),(138,140)),154),(((135,136),(145,166)),(147,(149,169)))),(152,(163,164))),171),128),129),((133,(158,160)),162)),173),((60,206),212)),((((((12,14),(214,((((216,218),(219,220)),217),226))),((215,229),(224,225))),((221,228),230)),((((175,179),176),(188,(190,((197,198),208)))),((180,182),((183,(185,186)),195)))),202)),(((17,23),(((51,99),85),(53,54))),(38,56)))),(25,(((26,27),(28,72)),61))),((19,121),((((81,116),117),(118,(119,120))),(113,(114,115))))),(21,106)),((15,100),(104,111))),(107,108)),110),(32,33)),(((((4,(6,36)),(5,35)),31),30),(8,37))));
 788: 2 -98999.89062 -97811.24235 (0,(1,((2,(((((((((((((((3,34),90),((71,(77,79)),78)),109),57),(((((29,75),74),91),((64,73),65)),(76,92))),80),(((((((((((10,((11,13),227)),222),223),(((((((((174,178),177),(((181,184),194),(((187,(199,213)),209),189))),207),196),(191,193)),192),(((200,(203,210)),(201,211)),205)),204)),(((127,148),((((((130,131),(156,172)),(((137,139),144),141)),(((134,(146,165)),((150,(167,168)),155)),(151,153))),(157,(159,161))),170)),132)),22),66),(24,(((48,84),(49,83)),((((((50,(93,94)),87),95),122),59),(52,58))))),(62,96)),((20,(101,(102,103))),((55,105),82))),((((16,18),(((((((39,67),41),40),(88,89)),(42,43)),(68,(69,70))),112)),(123,((124,125),126))),((44,86),(((45,46),47),(97,98)))))),((((((((((((9,143),142),(138,140)),154),(((128,((135,136),(145,166))),(147,(149,169))),((152,(163,164)),171))),129),((133,(158,160)),162)),(((60,206),212),173)),((((((((12,14),((214,(224,225)),(215,(((216,218),(219,220)),217)))),229),226),((221,228),230)),((((175,179),176),(188,(190,((197,198),208)))),((180,182),((183,(185,186)),195)))),202),23)),(((51,99),85),(53,54))),(17,(38,56))),((25,((26,72),(27,28))),(61,63)))),((((81,116),117),(118,(119,120))),(113,(114,115)))),((15,100),(104,111))),(19,121)),(106,107)),(21,108)),110)),7)),((((((4,(6,36)),31),(5,35)),30),(8,37)),(32,33)));
 789: 2 -97701.39844 -97822.07046 (0,(1,((2,((((((((((((((3,34),90),78),77),(71,79)),((((((29,75),74),91),((64,73),65)),76),92)),(57,109)),(((((((((((((10,((11,13),227)),222),223),(((((174,178),177),((181,184),(((187,(199,213)),209),(189,194)))),207),((191,(192,193)),196))),(((200,(203,210)),(201,211)),205)),204),((((127,132),148),(((((130,131),161),159),157),((((134,(146,165)),((150,(167,168)),155)),(151,153)),((((137,139),144),141),(156,172))))),170)),22),66),(24,(((48,84),(49,83)),((((((50,(93,94)),87),95),122),59),(52,58))))),(62,96)),((20,(101,(102,103))),((55,105),82))),((((((16,18),123),(((((((39,67),41),40),(88,89)),(42,43)),(68,(69,70))),112)),((124,125),126)),((44,86),(((45,46),47),(97,98)))),80))),(((((((((((((((9,143),142),(138,140)),154),(((135,136),(145,166)),(147,(149,169)))),(152,(163,164))),171),128),(133,(158,160))),162),129),((((51,99),85),(53,54)),173)),(((((((((12,14),((214,(224,225)),(215,(((216,218),(219,220)),217)))),229),((221,228),230)),226),((((175,179),176),(188,(190,((197,198),208)))),((183,(185,186)),195))),(180,182)),202),((23,(60,206)),212))),(17,(38,56))),((25,((26,72),(27,28))),(61,63)))),(((15,100),(104,111)),((((81,116),117),(118,(119,120))),(113,(114,115))))),(19,121)),(106,107)),(21,108)),110)),7)),((((((4,(6,36)),31),(5,35)),30),(8,37)),(32,33)));
 790: 1 -90103.71875 -97813.69304 (0,(1,(2,7)),((((((((((((((3,34),90),((71,(77,79)),78)),(57,109)),(((((29,75),74),91),((64,73),65)),(76,92))),(((((((((((10,((11,13),227)),222),223),(((((((((174,178),177),(((181,184),194),(((187,(199,213)),209),189))),207),196),(191,193)),192),(((200,(203,210)),(201,211)),205)),204)),(((127,148),((((130,131),(157,(159,161))),(((((134,(146,165)),155),(151,153)),(150,(167,168))),((((137,139),144),141),(156,172)))),170)),132)),66),22),(24,((((48,84),(49,83)),59),(((((50,(93,94)),87),95),122),(52,58))))),(62,96)),((20,(101,(102,103))),((55,105),82))),((((16,18),(((((((39,67),41),40),(88,89)),(42,43)),(68,(69,70))),112)),(123,((124,125),126))),((44,86),(((45,46),47),(97,98)))))),((((((((((((((((9,143),142),(138,140)),154),(((135,136),(145,166)),(147,(149,169)))),(152,(163,164))),171),128),(133,(158,160))),(129,162)),((60,206),212)),173),((((((((12,14),((214,(224,225)),(215,(((216,218),(219,220)),217)))),229),226),230),(221,228)),((((175,179),176),((188,((197,198),208)),190)),((180,182),((183,(185,186)),195)))),202)),(23,(((51,99),85),(53,54)))),(17,(38,56))),80)),((25,((26,72),(27,28))),(61,63))),(((15,100),(104,111)),(((((81,116),117),(119,120)),(114,115)),(113,118)))),(19,121)),((21,108),(106,107))),110),(32,33)),(((((4,(6,36)),31),(5,35)),30),(8,37))));
 791: 1 -100936.5156 -97827.94766 (0,(1,(2,7)),((((((((((((((((3,34),78),(71,(77,79))),90),57),((((((29,75),74),91),((64,73),65)),(76,92)),109)),(((((((((((10,((11,13),227)),222),223),((((((((174,178),(177,207)),(((181,184),194),(((187,(199,213)),209),189))),196),(191,193)),192),((200,(201,((203,210),211))),205)),204)),(((((127,132),148),((157,(159,161)),170)),((((((134,165),146),((((137,139),144),141),155)),(151,153)),(150,(167,168))),(156,172))),(130,131))),66),22),(24,(((48,84),(49,83)),((((((50,(93,94)),87),95),122),59),(52,58))))),(62,96)),((20,(101,(102,103))),((55,105),82))),((((16,18),(((((((39,67),41),40),(88,89)),(42,43)),(68,(69,70))),112)),(123,((124,125),126))),((44,86),(((45,46),47),(97,98)))))),80),((((((((((((9,143),142),(138,140)),154),((((((135,136),(145,166)),(147,(149,169))),(163,164)),171),152)),(128,((133,(158,160)),162))),129),173),((60,206),212)),((((((((12,14),(215,(((216,218),(219,220)),217))),(214,(224,225))),229),226),((221,228),230)),((((175,179),176),((188,((197,198),208)),190)),((180,182),((183,(185,186)),195)))),202)),(((17,23),(38,56)),(((51,99),85),(53,54)))),((25,((26,72),(27,28))),(61,63)))),(((81,116),117),((113,(114,115)),(118,(119,120))))),((15,100),(104,111))),(19,121)),((21,108),(106,107))),110),(32,33)),((((((4,(6,36)),31),(5,35)),37),30),8)));
 792: 3 -96201.375 -97813.11835 (0,(1,(2,7)),((((((((((((((((3,34),90),78),77),(71,79)),((((((29,75),74),91),((64,73),65)),76),92)),(57,109)),(((((((((((10,((11,13),227)),222),223),(((((((174,178),177),(((181,184),194),(((187,(199,213)),209),189))),207),((191,(192,193)),196)),(((200,(203,210)),(201,211)),205)),204)),(((127,132),148),((((((130,131),(156,172)),(((137,139),144),141)),(((134,(146,165)),((150,(167,168)),155)),(151,153))),(157,(159,161))),170))),22),66),(24,(((48,84),(49,83)),((((((50,(93,94)),87),95),122),59),(52,58))))),(62,96)),((20,(101,(102,103))),((55,105),82))),((((16,18),(((((((39,67),41),40),(88,89)),(42,43)),(68,(69,70))),112)),(123,((124,125),126))),((((44,86),((45,46),47)),98),97)))),80),(((((((((((((((9,143),142),(138,140)),154),(((135,136),(145,166)),(147,(149,169)))),(152,(163,164))),171),128),((133,(158,160)),162)),129),((((51,99),85),(53,54)),173)),((((((((12,14),((214,(224,225)),(215,(((216,218),(219,220)),217)))),229),226),((221,228),230)),(((((175,179),176),(190,((197,198),208))),((180,182),((183,(185,186)),195))),188)),202),((23,(60,206)),212))),((17,38),56)),((25,((26,72),(27,28))),(61,63))),(((15,100),104),((((81,116),117),(118,(119,120))),(113,(114,115)))))),(19,121)),((21,108),110)),(106,107)),111),(32,33)),(((((4,(6,36)),31),(5,35)),30),(8,37))));
 793: 1 -92195.21094 -97808.88407 (0,(1,(2,7)),((((((((((((((((3,34),90),((71,(77,79)),78)),(57,109)),((((((29,75),74),91),((64,73),65)),76),92)),80),(((((((((((10,((11,13),227)),222),223),((((((174,178),(177,207)),(((181,184),194),(((187,(199,213)),209),189))),((191,(192,193)),196)),(((200,(203,210)),(201,211)),205)),204)),(((127,148),((((((130,131),(156,172)),(((137,139),144),141)),(((134,(146,165)),((150,(167,168)),155)),(151,153))),(157,(159,161))),170)),132)),22),66),(24,(((48,84),(49,83)),((((((50,(93,94)),87),95),122),59),(52,58))))),(62,96)),((20,(101,(102,103))),((55,105),82))),(((((16,18),((((((39,67),41),40),(88,89)),(42,43)),(68,(69,70)))),112),(123,((124,125),126))),((44,86),(((45,46),47),(97,98)))))),((((((((((((((9,143),142),(138,140)),154),(((135,136),(145,166)),(147,(149,169)))),(152,(163,164))),171),128),((133,(158,160)),162)),129),173),((((((((12,14),((214,(224,225)),(215,(((216,218),(219,220)),217)))),229),((221,228),230)),226),((((175,179),176),(188,(190,((197,198),208)))),((180,182),((183,(185,186)),195)))),202),((23,(60,206)),212))),(17,(38,56))),((25,((26,72),(27,28))),((((51,99),85),(53,54)),(61,63))))),((((81,116),117),(118,(119,120))),(113,(114,115)))),((15,100),(104,111))),(19,121)),(106,107)),(21,108)),110),(32,33)),((((((4,(6,36)),31),(5,35)),37),30),8)));
 794: 1 -94545.51562 -97822.06076 (0,(1,((2,(((((((((((((((3,34),90),((71,(77,79)),78)),(57,109)),(((((29,75),74),91),((64,73),65)),(76,92))),(((((((((((10,((11,13),227)),222),223),(((((((((174,178),177),(((181,184),194),(((187,(199,213)),209),189))),207),196),(191,193)),192),((200,(201,((203,210),211))),205)),204)),(((127,148),((((130,131),(157,(159,161))),(((((134,(146,165)),155),(151,153)),(150,(167,168))),((((137,139),144),141),(156,172)))),170)),132)),66),22),(24,((((48,84),(49,83)),59),(((((50,(93,94)),87),95),122),(52,58))))),(62,96)),((20,(101,(102,103))),((55,105),82))),((((16,18),(((((((39,67),41),40),(88,89)),(42,43)),(68,(69,70))),112)),(123,((124,125),126))),(((44,86),47),((45,46),(97,98)))))),((((((((((((((((((9,143),142),(138,140)),154),(((135,136),(145,166)),(147,(149,169)))),(152,(163,164))),171),128),(133,(158,160))),162),129),((60,206),212)),173),((((((((12,14),((214,(224,225)),(215,(((216,218),(219,220)),217)))),229),((221,228),230)),226),((((175,179),176),((188,((197,198),208)),190)),((183,(185,186)),195))),(180,182)),202)),23),(((51,99),85),(53,54))),((17,38),56)),80)),((25,((26,72),(27,28))),(61,63))),((((81,116),117),(119,120)),((113,118),(114,115)))),((15,100),(104,111))),(19,121)),106),107),(21,108)),110)),7)),(((((((4,(6,36)),31),(5,35)),37),30),8),(32,33)));
 795: 1 -93329.40625 -97822.78238 (0,(1,(2,7)),(((((((((((((((((3,34),90),78),(77,79)),71),((((((29,75),74),91),((64,73),65)),76),92)),(57,109)),80),(((((((((((10,((11,13),227)),222),223),(((((((174,178),177),(((181,184),194),(((187,(199,213)),209),189))),207),((191,(192,193)),196)),((200,(201,((203,210),211))),205)),204)),(((127,132),148),((((130,131),(157,(159,161))),((((134,(146,165)),((150,(167,168)),155)),(151,153)),((((137,139),144),141),(156,172)))),170))),22),66),(24,(((48,84),(49,83)),((((((50,(93,94)),87),95),122),59),(52,58))))),(62,96)),((20,(101,(102,103))),((55,105),82))),((((16,18),(((((((39,67),41),40),(88,89)),(42,43)),(68,(69,70))),112)),(123,((124,125),126))),((44,86),(((45,46),47),(97,98)))))),(((((((((((((((9,143),142),(138,140)),154),(((((135,136),147),149),(145,166)),169)),(163,164)),152),171),128),129),((133,(158,160)),162)),((((51,99),85),(53,54)),173)),((((((((12,14),((214,(224,225)),(215,(((216,218),(219,220)),217)))),229),226),((221,228),230)),((((175,179),176),(188,(190,((197,198),208)))),((180,182),((183,(185,186)),195)))),202),((23,(60,206)),212))),(17,(38,56))),((25,(((26,72),(27,28)),61)),63))),(((15,100),104),((((81,116),117),(118,(119,120))),(113,(114,115))))),(19,121)),((21,108),110)),(106,107)),111),(32,33)),(((((4,(6,36)),(5,35)),31),30),(8,37))));
 796: 1 -101797.2344 -97819.60987 (0,(1,(2,7)),(((((((((((((((((3,34),90),78),(71,(77,79))),(57,109)),(((((((((((((10,((11,13),227)),222),223),(((((((174,178),177),(((181,184),194),(((187,(199,213)),209),189))),207),((191,(192,193)),196)),(((200,(203,210)),(201,211)),205)),204)),((((((127,132),148),(157,(159,161))),(((((134,(146,165)),155),(151,153)),((150,168),167)),((((137,139),144),141),(156,172)))),170),(130,131))),22),66),(24,(((48,84),(49,83)),((((((50,(93,94)),87),95),122),59),(52,58))))),(62,96)),((20,(101,(102,103))),((55,105),82))),((((16,18),(((((((39,67),41),(40,89)),88),(42,43)),(68,(69,70))),112)),(123,((124,125),126))),((((44,86),((45,46),47)),98),97))),(((((((29,75),74),76),91),((64,73),65)),92),63)),80)),(((((((((((((((9,143),142),(138,140)),154),(((135,136),(145,166)),(147,(149,169)))),(152,(163,164))),171),128),129),((133,(158,160)),162)),173),((((((((((12,14),(((214,(224,225)),(215,(((216,218),(219,220)),217))),229)),226),(228,230)),221),((((175,179),176),(188,(190,((197,198),208)))),((180,182),((183,(185,186)),195)))),202),60),23),206)),212),((17,(38,56)),(((51,85),99),(53,54)))),(25,(((26,72),(27,28)),61)))),(((15,100),(104,111)),((((81,116),117),(119,120)),((113,118),(114,115))))),(19,121)),106),107),(21,108)),110),(32,33)),37),((((4,(6,36)),31),(5,35)),30)),8));
 797: 1 -96370.23438 -97812.87979 (0,(1,(2,7)),(((((((((((((((((((3,34),90),((71,(77,79)),78)),(57,109)),(((((29,75),74),91),((64,73),65)),(76,92))),(((((((((((10,((11,13),227)),222),223),(((((((((174,178),177),(((181,184),194),(((187,(199,213)),209),189))),207),196),(191,193)),192),(((200,(203,210)),(201,211)),205)),204)),(((127,148),((((130,131),(157,(159,161))),((((134,(146,165)),((150,(167,168)),155)),(151,153)),((((137,139),144),141),(156,172)))),170)),132)),66),22),(24,((((48,84),(49,83)),59),(((((50,(93,94)),87),95),122),(52,58))))),(62,96)),((20,(101,(102,103))),((55,105),82))),((((16,18),(((((((39,67),41),40),(88,89)),(42,43)),(68,(69,70))),112)),(123,((124,125),126))),((44,86),(((45,46),47),(97,98)))))),80),(((((((((((((((9,143),142),(138,140)),154),(((135,136),(145,166)),(147,(149,169)))),(152,(163,164))),171),128),129),((133,(158,160)),162)),173),(((((((((12,14),((214,(224,225)),(215,(((216,218),(219,220)),217)))),229),226),((221,228),230)),((((175,179),176),((188,((197,198),208)),190)),((180,182),((183,(185,186)),195)))),202),23),((60,206),212))),(61,63)),(((17,(38,56)),(((51,99),85),(53,54))),((26,72),(27,28)))),25)),((((81,116),117),(118,(119,120))),(113,(114,115)))),((15,100),(104,111))),(19,121)),((21,108),(106,107))),110),(32,33)),37),31),((4,(6,36)),(5,35))),30),8));
 798: 1 -92532.45312 -97820.25755 (0,(1,(2,7)),((((((((((((((((3,34),90),78),(71,(77,79))),(57,109)),(((((((((((((10,((11,13),227)),222),223),(((((((174,178),177),(((181,184),194),(((187,(199,213)),209),189))),207),((191,(192,193)),196)),(((200,(203,210)),(201,211)),205)),204)),((((((127,132),148),(157,(159,161))),(((((134,(146,165)),155),(151,153)),((150,168),167)),((((137,139),144),141),(156,172)))),170),(130,131))),22),66),(24,(((48,84),(49,83)),((((((50,(93,94)),87),95),122),59),(52,58))))),(62,96)),((20,(101,(102,103))),((55,105),82))),((((16,18),(((((((39,67),41),(40,89)),88),(42,43)),(68,(69,70))),112)),(123,((124,125),126))),(((((44,86),47),(45,46)),98),97))),(((((((29,75),74),76),91),((64,73),65)),92),63)),80)),(((((((((((((((9,143),142),(138,140)),154),(((135,136),(145,166)),(147,(149,169)))),(152,(163,164))),171),128),129),((133,(158,160)),162)),173),((((((((((12,14),(((214,(224,225)),(215,(((216,218),(219,220)),217))),229)),226),(228,230)),221),((((175,179),176),(188,(190,((197,198),208)))),((180,182),((183,(185,186)),195)))),202),60),23),206)),212),((17,(38,56)),(((51,85),99),(53,54)))),(25,(((26,72),(27,28)),61)))),(((15,100),(104,111)),((((81,116),117),(119,120)),((113,118),(114,115))))),(19,121)),(106,107)),(21,108)),110),(32,33)),37),((((4,(6,36)),31),(5,35)),30)),8));
 799: 1 -101241.4844 -97857.55869 (0,(1,(2,7)),(((((((((((((((((3,34),90),78),(77,79)),71),(57,109)),(20,(101,(102,103)))),80),21),((((((((((((((((((9,143),142),(138,140)),154),(((135,136),(145,166)),(147,(149,169)))),(152,(163,164))),171),128),(133,(158,160))),(129,162)),173),(((((((((12,14),(214,((((216,218),(219,220)),217),226))),((221,224),225)),(215,229)),(228,230)),((((175,179),176),(188,(190,((197,198),208)))),((183,(185,186)),195))),(180,182)),202),((23,(60,206)),212))),((((51,99),85),(53,54)),56)),((25,(((26,72),(27,28)),38)),61)),((((((((((((((10,((11,13),227)),222),223),(((((((174,178),177),((181,184),(((187,(199,213)),209),(189,194)))),207),((191,(192,193)),196)),(((200,(203,210)),(201,211)),205)),204)),((((((127,132),148),(157,(159,161))),(((((134,(146,165)),155),(151,153)),((150,168),167)),((((137,139),144),141),(156,172)))),170),(130,131))),66),22),(24,(((48,84),(49,83)),((((((50,(93,94)),87),95),122),59),(52,58))))),(55,105)),((((16,18),(123,((124,125),126))),(((((((39,67),41),40),(88,89)),(42,43)),(68,(69,70))),112)),((44,86),(((45,46),47),(97,98))))),82),((((((29,75),74),91),((64,73),65)),(76,92)),63)),(62,96)),17)),(19,121)),((((81,116),117),(119,120)),((113,118),(114,115)))),((15,100),(104,111)))),(106,107)),108),110),(32,33)),31),(8,37)),(((4,(6,36)),(5,35)),30)));
 800: 1 -101753.6875 -97832.26563 (0,(1,(2,7)),(((((((((((((((((3,34),90),78),(71,(77,79))),(57,109)),(20,(101,(102,103)))),((((((((((((10,((11,13),227)),222),223),(((((((174,178),177),(((181,184),194),(((187,(199,213)),209),189))),207),(((191,193),192),196)),(((200,(203,210)),(201,211)),205)),204)),(((127,((((132,148),(157,(159,161))),(((((134,165),146),((150,168),155)),((151,153),167)),((((137,139),144),141),156))),170)),172),(130,131))),66),22),(24,((((48,84),(49,83)),59),(((((50,(93,94)),87),95),122),(52,58))))),(62,96)),((55,105),82)),((((16,18),((((((((39,67),41),40),(88,89)),42),43),(68,(69,70))),112)),(123,((124,125),126))),(((44,86),47),((45,46),(97,98))))),((((((29,75),74),91),((64,73),65)),(76,92)),63))),((((((((((((((((9,143),142),(138,140)),154),(((135,136),(145,166)),(147,(149,169)))),(152,(163,164))),171),128),(133,(158,160))),162),129),((60,206),212)),173),((((((((12,14),((214,(224,225)),(215,(((216,218),(219,220)),217)))),229),226),((221,228),230)),((((175,179),176),((188,((197,198),208)),190)),((180,182),((183,(185,186)),195)))),202),23)),((((51,99),85),(53,54)),56)),(17,(38,80)))),(25,(((26,72),(27,28)),61))),(((15,100),(104,111)),(((((81,116),117),(119,120)),(114,115)),(113,118)))),(19,121)),21),(106,107)),108),110),(32,33)),(((((4,(6,36)),31),(5,35)),30),(8,37))));
 801: 1 -98382.86719 -97870.82834 (0,(1,(2,7)),((((((((((((3,34),90),78),(71,(77,79))),((20,(101,(102,103))),57)),(80,104)),((15,100),111)),(((((((((((((((((((((((9,143),142),(138,140)),154),147),(149,169)),(((135,136),145),166)),(163,164)),152),171),128),((133,(158,160)),162)),129),173),((((((((((12,14),((((216,218),(219,220)),217),226)),(214,(215,(224,225)))),229),230),(221,228)),((((175,179),176),(188,(190,((197,198),208)))),((180,182),((183,(185,186)),195)))),202),23),((60,206),212))),38),(((51,99),85),(53,54))),56),17),(25,(((26,72),(27,28)),61))),((((((((((((10,((11,13),227)),222),223),(((((((174,178),177),(181,(184,(((187,(199,213)),209),(189,194))))),207),(((191,193),192),196)),(((200,(203,210)),(201,211)),205)),204)),(((((((127,132),148),(((((134,165),146),(151,153)),((150,(167,168)),155)),((((137,139),144),141),156))),170),(157,(159,161))),172),(130,131))),22),66),(24,((((48,84),(49,83)),59),(((((50,(93,94)),87),95),122),(52,58))))),((((16,18),(((((((39,67),41),40),(88,89)),(42,43)),(68,(69,70))),112)),(123,((124,125),126))),((44,86),(((45,46),47),(97,98))))),((55,105),82)),(62,96)),((((((29,75),74),91),(((64,73),65),76)),92),63))),(19,121)),(((((81,116),117),(119,120)),((113,118),(114,115))),109))),(107,110)),((21,108),106)),(32,33)),(((((4,(6,36)),31),(5,35)),30),(8,37))));
 802: 1 -99096.33594 -97819.51489 (0,(1,(2,7)),((((((((((((((((((3,34),(77,79)),78),71),90),(57,109)),(((((29,75),74),91),(76,92)),((64,73),65))),80),(((((((((((10,((11,13),227)),222),223),(((((((174,178),177),(((181,184),194),(((187,(199,213)),209),189))),207),((191,(192,193)),196)),(((200,(203,210)),(201,211)),205)),204)),((((127,(((((130,131),(156,172)),(((137,139),144),141)),(((134,(146,165)),((150,(167,168)),155)),(151,153))),(157,(159,161)))),170),148),132)),22),66),(24,(((48,84),(49,83)),((((((50,(93,94)),87),95),122),59),(52,58))))),(62,96)),((20,(101,(102,103))),((55,105),82))),((((16,18),((44,86),(((45,46),47),(97,98)))),(((((((39,67),41),40),(88,89)),(42,43)),(68,(69,70))),112)),(123,((124,125),126))))),((((((((((((((9,143),142),(138,140)),154),(((135,136),(145,166)),(147,(149,169)))),(152,(163,164))),171),128),((133,(158,160)),162)),129),((((51,99),85),(53,54)),173)),((((((((12,14),(214,((((216,218),(219,220)),217),226))),((215,229),(224,225))),230),(221,228)),((((175,179),176),(188,(190,((197,198),208)))),((180,182),((183,(185,186)),195)))),202),((23,(60,206)),212))),(17,(38,56))),((25,((26,72),(27,28))),(61,63)))),((((81,116),117),(118,(119,120))),(113,(114,115)))),((15,100),(104,111))),(19,121)),(21,108)),(106,107)),110),(32,33)),(((((4,(6,36)),31),(5,35)),30),(8,37))));
 803: 1 -96660.96875 -97829.25155 (0,(1,(2,7)),(((((((((((((((((3,34),90),78),77),(71,79)),(57,109)),80),(((((((((((10,((11,13),227)),222),223),(((((((((174,178),177),(((181,184),194),(((187,(199,213)),209),189))),207),196),(191,193)),192),(((200,(203,210)),(201,211)),205)),204)),(((((127,148),(132,(157,(159,161)))),(((((134,(146,165)),155),(151,153)),((150,168),167)),((((137,139),144),141),(156,172)))),170),(130,131))),22),66),((24,(62,96)),(((48,84),(49,83)),((((((50,(93,94)),87),95),122),59),(52,58))))),((20,(101,(102,103))),((55,105),82))),((((16,18),(((((((39,67),41),(40,89)),88),(42,43)),(68,(69,70))),112)),(123,((124,125),126))),((((44,86),((45,46),47)),98),97))),((((((29,75),74),91),((64,73),65)),(76,92)),63))),(((((((((((((9,143),142),(138,140)),154),(((135,136),(145,166)),(147,(149,169)))),(152,(163,164))),171),128),129),((133,(158,160)),162)),173),((((((((12,14),((214,(224,225)),(215,(((216,218),(219,220)),217)))),229),226),((221,228),230)),((((175,179),176),(188,(190,((197,198),208)))),((180,182),((183,(185,186)),195)))),202),((60,206),212))),(((17,23),(((51,99),85),(53,54))),(38,56)))),(25,(((26,27),(28,72)),61))),(((81,116),117),(((113,118),(114,115)),(119,120)))),(19,121)),(21,108)),(((15,100),(104,111)),(106,107))),110),(32,33)),(((((4,(6,36)),31),(5,35)),30),(8,37))));
 804: 1 -95245.1875 -97835.9177 (0,(1,(2,7)),(((((((((((((((((3,34),90),78),(77,79)),71),(((((((29,75),74),91),((64,73),65)),76),92),63)),(((20,(101,(102,103))),57),(23,109))),((((((((((((10,((11,13),227)),222),223),((((((174,178),(177,207)),(((181,184),194),(((187,(199,213)),209),189))),(((191,193),192),196)),(((200,(203,210)),(201,211)),205)),204)),(((((127,(((134,(146,165)),((150,168),155)),((151,153),167))),((137,139),(141,144))),(((132,148),170),(157,(159,161)))),(156,172)),(130,131))),66),22),(24,(((48,84),(49,83)),((((((50,(93,94)),87),95),122),59),(52,58))))),(62,96)),((55,105),82)),112),((((16,18),((((((39,67),41),(40,89)),88),(42,43)),(68,(69,70)))),((44,86),(((45,46),47),(97,98)))),(123,((124,125),126))))),80),(((((((((((((((9,143),142),(138,140)),154),(((135,136),(145,166)),(147,(149,169)))),(152,(163,164))),171),128),(133,(158,160))),(129,162)),173),((60,206),212)),((((((((12,14),((215,(((216,218),(219,220)),217)),226)),(214,225)),229),224),((221,228),230)),((((175,179),176),((188,((197,198),208)),190)),((180,182),((183,(185,186)),195)))),202)),((17,(38,56)),(((51,99),85),(53,54)))),(25,(((26,72),(27,28)),61)))),(((81,116),117),((113,(114,115)),(118,(119,120))))),((15,100),(104,111))),(106,107)),((19,121),(21,108))),110),(32,33)),(((((4,(6,36)),31),(5,35)),30),(8,37))));
 805: 1 -97406.33594 -97829.67687 (0,(1,(2,7)),((((((((((((((((((3,34),90),78),77),(71,79)),(57,109)),(((((29,74),91),(((64,73),65),75)),76),92)),((((((((((10,((11,13),227)),223),222),(((((((174,178),177),(((181,184),194),(((187,(199,213)),209),189))),(196,207)),((191,193),192)),(((200,(203,210)),(201,211)),205)),204)),(((127,148),((((((130,131),(156,172)),(((137,139),144),141)),((((134,165),146),((150,(167,168)),155)),(151,153))),(157,(159,161))),170)),132)),22),(24,((((48,84),(49,83)),59),(((((50,(93,94)),87),95),122),(52,58))))),(62,96)),(((20,(101,(102,103))),((55,105),82)),66)),((((16,18),(((((((39,67),41),40),(88,89)),(42,43)),(68,(69,70))),112)),(123,((124,125),126))),((((44,86),((45,46),47)),98),97)))),80),((((((((((((((((9,143),142),(138,140)),154),(((135,136),(145,166)),(147,(149,169)))),(152,(163,164))),171),128),(133,(158,160))),162),129),173),(((((((12,14),(((214,(224,225)),(215,(((216,218),(219,220)),217))),229)),226),((221,228),230)),(((((175,179),176),((188,((197,198),208)),190)),((183,(185,186)),195)),(180,182))),202),((23,(60,206)),212))),(((51,99),85),(53,54))),(17,(38,56))),((25,((26,72),(27,28))),(61,63)))),(((81,116),117),((113,(114,115)),(118,(119,120))))),((15,100),(104,111))),(19,121)),(106,107)),(21,108)),110),(32,33)),((((((4,(6,36)),(5,35)),31),37),30),8)));
 806: 1 -102954.5234 -97824.70423 (0,(1,(2,7)),((((((((((((((((3,34),90),78),(71,(77,79))),(57,109)),((((((((((((10,((11,13),227)),222),223),(((((((174,178),177),((181,184),(((187,(199,213)),209),(189,194)))),207),(((191,193),192),196)),(((200,(203,210)),(201,211)),205)),204)),(((127,148),((((((130,131),161),159),157),((((134,(146,165)),((150,(167,168)),155)),(151,153)),((((137,139),144),141),(156,172)))),170)),132)),66),22),(24,((((48,84),(49,83)),59),(((((50,(93,94)),87),95),122),(52,58))))),(62,96)),((20,(101,(102,103))),((55,105),82))),((((16,18),(((((((39,67),41),40),(88,89)),(42,43)),(68,(69,70))),112)),(123,((124,125),126))),((44,86),(((45,46),47),(97,98))))),(((((29,75),74),91),((64,73),65)),(76,92)))),80),(((((((((((((((9,143),142),(138,140)),154),(((135,136),(145,166)),(147,(149,169)))),(152,(163,164))),171),128),(133,(158,160))),(129,162)),173),((60,206),212)),(((((((12,14),((214,(224,225)),(215,(((216,218),(219,220)),217)))),229),226),((221,228),230)),(((((175,179),176),190),(188,((197,198),208))),(((180,182),202),((183,(185,186)),195)))),23)),((17,(38,56)),(((51,99),85),(53,54)))),((25,((26,72),(27,28))),(61,63)))),(((((81,116),117),(114,115)),113),(118,(119,120)))),((15,100),(104,111))),(19,121)),((21,108),(106,107))),110),(32,33)),(8,37)),((((4,(6,36)),31),(5,35)),30)));
 807: 1 -100302.0078 -97826.71425 (0,(1,(2,7)),((((((((((((((((3,34),90),78),(71,(77,79))),(57,109)),80),63),((((((((((((10,((11,13),227)),222),223),(((((((174,178),177),(((181,184),194),(((187,(199,213)),209),189))),207),(((191,193),192),196)),(((200,(203,210)),(201,211)),205)),204)),(((((127,148),(132,(157,(159,161)))),(((((134,(146,165)),155),(151,153)),((150,168),167)),((((137,139),144),141),(156,172)))),170),(130,131))),22),66),(24,(((48,84),(49,83)),((((((50,(93,94)),87),95),122),59),(52,58))))),((((((44,86),47),98),(45,46)),97),(62,96))),((20,(101,(102,103))),((55,105),82))),(((16,18),(((((((39,67),41),40),(88,89)),(42,43)),(68,(69,70))),112)),(123,((124,125),126)))),((((((29,75),74),91),76),92),((64,73),65)))),23),((((((((((((((9,143),142),(138,140)),154),(((135,136),(145,166)),(147,(149,169)))),(152,(163,164))),171),128),((133,(158,160)),162)),129),((((51,99),85),(53,54)),173)),((((((((12,14),(((214,(224,225)),(215,(((216,218),(219,220)),217))),229)),226),(228,230)),221),(((((175,179),176),(188,(190,((197,198),208)))),((183,(185,186)),195)),(180,182))),202),((60,206),212))),(17,(38,56))),(25,(((26,72),(27,28)),61)))),(((15,100),(104,111)),(((81,116),117),(((113,118),(114,115)),(119,120))))),(19,121)),((21,108),110)),(106,107)),(32,33)),((((((4,(6,36)),(5,35)),31),37),30),8)));
 808: 1 -97796.46094 -97846.30588 (0,(1,(2,7)),((((((((((((((3,34),90),((71,(77,79)),78)),(((((29,(75,91)),74),((64,73),65)),76),92)),(57,109)),(((((((((((10,((11,13),227)),222),223),(((((((((174,178),177),((181,184),(((187,(199,213)),209),(189,194)))),207),196),(191,193)),192),(((200,(203,210)),(201,211)),205)),204)),(((((127,132),148),((157,(159,161)),170)),((((((134,(146,165)),155),(151,153)),(150,(167,168))),((137,139),(141,144))),(156,172))),(130,131))),22),((24,(((48,84),(49,83)),((((((50,(93,94)),87),95),122),59),(52,58)))),66)),(62,96)),((20,(101,(102,103))),((55,105),82))),((((16,18),(((((((39,67),41),40),(88,89)),(42,43)),(68,(69,70))),112)),(123,((124,125),126))),((((44,86),((45,46),47)),98),97))),((((((((((12,14),((214,(224,225)),(215,(((216,218),(219,220)),217)))),229),226),((221,228),230)),((((175,179),176),((188,((197,198),208)),190)),((180,182),((183,(185,186)),195)))),202),23),(((17,38),56),(((51,99),85),(53,54)))),80))),(((((((((((9,143),142),(138,140)),154),(((135,136),(145,166)),(147,(149,169)))),(152,(163,164))),171),((128,((133,(158,160)),162)),129)),173),((60,206),212)),((25,((26,72),(27,28))),(61,63)))),(((15,100),(104,111)),(((81,116),117),(((113,118),(114,115)),(119,120))))),(19,121)),(106,107)),(21,108)),110),(32,33)),(((((4,(6,36)),(5,35)),31),30),(8,37))));
 809: 1 -91596.17188 -97823.57796 (0,(1,(2,7)),(((((((((((((((3,34),90),78),(77,79)),71),57),(((((((29,75),74),91),((64,73),65)),76),92),109)),((((((((((((((((9,143),142),(138,140)),154),(((135,136),(145,166)),(147,(149,169)))),(152,(163,164))),171),128),((133,(158,160)),162)),129),((((51,99),85),(53,54)),173)),(((((((((((12,14),((214,225),(215,(((216,218),(219,220)),217)))),229),224),221),(228,230)),226),((((175,179),176),(188,(190,((197,198),208)))),((183,(185,186)),195))),(180,182)),202),((23,(60,206)),212))),((25,((26,72),(27,28))),(61,63))),(17,(38,56))),(((((((((((10,((11,13),227)),222),223),(((((((174,178),177),(((181,184),194),(((187,(199,213)),209),189))),207),((191,(192,193)),196)),(((200,(203,210)),(201,211)),205)),204)),((((127,132),148),(((((130,131),161),159),157),((((134,(146,165)),((150,(167,168)),155)),(151,153)),((((137,139),144),141),(156,172))))),170)),22),66),(24,((((48,84),(49,83)),59),(((((50,(93,94)),87),95),122),(52,58))))),(62,96)),((20,(101,(102,103))),((55,105),82))),((((16,18),(((((((39,67),41),40),(88,89)),(42,43)),(68,(69,70))),112)),(123,((124,125),126))),((44,86),(((45,46),47),(97,98)))))),80)),(((15,100),(104,111)),((((81,116),117),(118,(119,120))),(113,(114,115))))),(19,121)),(106,107)),(21,108)),110),(32,33)),(((((4,(6,36)),31),(5,35)),30),(8,37))));
 810: 1 -96634.95312 -97820.19043 (0,(1,(2,7)),((((((((((((((((3,34),90),78),(77,79)),71),(((((((29,75),74),91),((64,73),65)),76),92),(57,109))),80),(((((((((((10,((11,13),227)),222),223),((((((((174,178),177),((181,184),(189,194))),207),((187,(199,213)),209)),(((191,193),192),196)),(((200,(203,210)),(201,211)),205)),204)),(((127,132),148),((((((130,131),(156,172)),(((137,139),144),141)),((((134,165),146),((150,(167,168)),155)),(151,153))),(157,(159,161))),170))),22),66),(24,(((48,84),(49,83)),((((((50,(93,94)),87),95),122),59),(52,58))))),(62,96)),((20,(101,(102,103))),((55,105),82))),(((((16,18),(((((((39,67),41),40),(88,89)),(42,43)),(68,(69,70))),112)),(123,((124,125),126))),(44,86)),(((45,46),47),(97,98))))),((((((((((((((9,143),142),(138,140)),154),(((135,136),(145,166)),(147,(149,169)))),(152,(163,164))),171),128),((133,(158,160)),162)),129),((((51,99),85),(53,54)),173)),(((((((12,14),(((214,(224,225)),(215,(((216,218),(219,220)),217))),229)),226),((221,228),230)),((((175,179),176),(188,(190,((197,198),208)))),((180,182),((183,(185,186)),195)))),202),((23,(60,206)),212))),((17,38),56)),((25,((26,72),(27,28))),(61,63)))),(((15,100),104),((((81,116),117),(118,(119,120))),(113,(114,115))))),(19,121)),((21,108),110)),(106,107)),111),(32,33)),((((((4,(6,36)),31),(5,35)),37),30),8)));
 811: 2 -90358.65625 -97809.53158 (0,(1,(2,7)),((((((((((((((3,34),90),78),(77,79)),71),(((((((29,75),74),91),((64,73),65)),92),76),(57,109))),((((((((((((10,((11,13),227)),222),223),(((((((174,178),177),(((181,184),194),(((187,(199,213)),209),189))),207),((191,(192,193)),196)),(((200,(203,210)),(201,211)),205)),204)),(((127,148),((((((130,131),161),159),157),(((((134,(146,165)),155),(151,153)),(150,(167,168))),((((137,139),144),141),(156,172)))),170)),132)),22),66),(24,(((48,84),(49,83)),((((((50,(93,94)),87),95),122),59),(52,58))))),(62,96)),((20,(101,(102,103))),((55,105),82))),((((16,18),(((((((39,67),41),40),(88,89)),(42,43)),(68,(69,70))),112)),(123,((124,125),126))),((44,86),(((45,46),47),(97,98))))),80)),(((((((((((((((9,143),142),(138,140)),154),(((135,136),(145,166)),(147,(149,169)))),(152,(163,164))),171),128),(133,(158,160))),162),129),((((51,99),85),(53,54)),173)),(((((((((12,14),((214,(224,225)),(215,(((216,218),(219,220)),217)))),229),((221,228),230)),226),(((((175,179),176),190),(188,((197,198),208))),((183,(185,186)),195))),(180,182)),202),((23,(60,206)),212))),(17,(38,56))),((25,((26,72),(27,28))),(61,63)))),(((15,100),(104,111)),((((81,116),117),(118,(119,120))),(113,(114,115))))),(19,121)),110),((21,108),(106,107))),(32,33)),(((((4,(6,36)),31),(5,35)),30),(8,37))));
 812: 1 -101146.2422 -97823.46841 (0,(1,(2,7)),((((((((((((((((3,34),90),((71,(77,79)),78)),(57,109)),((((((29,75),74),91),((64,73),65)),92),76)),(((((((((((10,((11,13),227)),222),223),((((((174,178),(177,207)),(((181,184),194),(((187,(199,213)),209),189))),((191,(192,193)),196)),(((200,(203,210)),(201,211)),205)),204)),(((127,132),148),((((((130,131),(156,172)),(((137,139),144),141)),(((134,(146,165)),((150,(167,168)),155)),(151,153))),(157,(159,161))),170))),22),66),(24,(((48,84),(49,83)),((((((50,(93,94)),87),95),122),59),(52,58))))),((((16,18),(44,((((45,46),47),(97,98)),86))),(((((((39,67),41),40),(88,89)),(42,43)),(68,(69,70))),112)),(123,((124,125),126)))),((20,(101,(102,103))),((55,105),82))),(62,96))),80),((((((((((((((9,143),142),(138,140)),154),(((135,136),(145,166)),(147,(149,169)))),((152,163),164)),171),128),((133,(158,160)),162)),129),((((51,99),85),(53,54)),173)),((((((((((12,14),((215,(((216,218),(219,220)),217)),226)),(214,(224,225))),229),230),(221,228)),((((175,179),176),((188,((197,198),208)),190)),((180,182),((183,(185,186)),195)))),202),23),((60,206),212))),(17,(38,56))),((25,((26,72),(27,28))),(61,63)))),((((81,116),117),(118,(119,120))),(113,(114,115)))),((15,100),(104,111))),(19,121)),(106,107)),(21,108)),110),(32,33)),((((((4,(6,36)),31),(5,35)),37),30),8)));
 813: 1 -96528.58594 -97836.14749 (0,(1,(2,7)),(((((((((((((((((3,34),90),78),(77,79)),71),((((((29,75),74),91),((64,73),65)),(76,92)),63)),(((20,(101,(102,103))),57),(23,109))),80),((((((((((((10,((11,13),227)),222),223),((((((174,178),(177,207)),(((181,184),194),(((187,(199,213)),209),189))),(((191,193),192),196)),(((200,(203,210)),(201,211)),205)),204)),(((((127,(((134,(146,165)),((150,168),155)),((151,153),167))),(((137,139),144),141)),(((132,148),170),(157,(159,161)))),(156,172)),(130,131))),66),22),(24,(((48,84),(49,83)),((((((50,(93,94)),87),95),122),59),(52,58))))),(62,96)),(55,105)),82),(((((16,18),((((((39,67),41),(40,89)),88),(42,43)),(68,(69,70)))),((44,86),(((45,46),47),(97,98)))),(123,((124,125),126))),112))),(((((((((((((((9,143),142),(138,140)),154),(((135,136),(145,166)),(147,(149,169)))),(152,(163,164))),171),128),(133,(158,160))),(129,162)),173),((60,206),212)),((((((((12,14),((215,(((216,218),(219,220)),217)),226)),(214,225)),229),224),((221,228),230)),((((175,179),176),((188,((197,198),208)),190)),((180,182),((183,(185,186)),195)))),202)),((17,(38,56)),(((51,99),85),(53,54)))),(25,(((26,72),(27,28)),61)))),((((81,116),117),(118,(119,120))),(113,(114,115)))),((15,100),(104,111))),((19,121),(21,108))),(106,107)),110),(32,33)),(((((4,(6,36)),31),(5,35)),30),(8,37))));
 814: 1 -94088.375 -97827.39776 (0,(1,(2,7)),(((((((((((((((3,34),90),((71,(77,79)),78)),(57,109)),((((((29,75),74),91),((64,73),65)),76),92)),80),(((((((((((10,((11,13),227)),222),223),((((((((((174,178),177),(((181,184),194),(((187,(199,213)),209),189))),207),196),(191,193)),192),((200,(203,210)),(201,211))),205),204)),(((((127,132),148),((157,(159,161)),170)),(((((134,(146,165)),155),(151,153)),((150,168),167)),((((137,139),144),141),(156,172)))),(130,131))),66),22),(24,(((48,84),(49,83)),((((((50,(93,94)),87),95),122),59),(52,58))))),(62,96)),((((20,(101,(102,103))),105),55),82)),(((16,18),((((((((39,67),41),40),(88,89)),(42,43)),(68,(69,70))),112),(123,((124,125),126)))),((44,86),(((45,46),47),(97,98)))))),((((((((((((((((9,143),142),(138,140)),154),(((135,136),(145,166)),(147,(149,169)))),(152,(163,164))),171),128),129),((133,(158,160)),162)),173),63),((60,206),212)),(((((((((12,14),((215,(((216,218),(219,220)),217)),226)),(214,225)),229),224),((221,228),230)),((((175,179),176),((188,((197,198),208)),190)),((180,182),((183,(185,186)),195)))),202),23)),((17,(38,56)),(((51,99),85),(53,54)))),(25,(((26,27),(28,72)),61)))),(((15,100),104),((((81,116),117),(119,120)),((113,118),(114,115))))),111),(19,121)),((21,108),(106,107))),110),(32,33)),((((((4,(6,36)),31),(5,35)),37),30),8)));
 815: 1 -102176.7812 -97812.53619 (0,(1,(2,7)),((((((((((((((((((3,34),90),((71,(77,79)),78)),(57,109)),(((((29,75),74),91),((64,73),65)),(76,92))),(((((((((((10,((11,13),227)),222),223),(((((((((174,178),177),(((181,184),194),(((187,(199,213)),209),189))),207),196),(191,193)),192),(((200,(203,210)),(201,211)),205)),204)),(((127,148),((((130,131),(157,(159,161))),((((134,(146,165)),((150,(167,168)),155)),(151,153)),((((137,139),144),141),(156,172)))),170)),132)),66),22),(24,((((48,84),(49,83)),59),(((((50,(93,94)),87),95),122),(52,58))))),(62,96)),((20,(101,(102,103))),((55,105),82))),((((16,18),(((((((39,67),41),40),(88,89)),(42,43)),(68,(69,70))),112)),(123,((124,125),126))),((44,86),(((45,46),47),(97,98)))))),80),(((((((((((((((9,143),142),(138,140)),154),(((135,136),(145,166)),(147,(149,169)))),(152,(163,164))),171),128),129),((133,(158,160)),162)),173),(((((((((12,14),((214,(224,225)),(215,(((216,218),(219,220)),217)))),229),226),((221,228),230)),((((175,179),176),((188,((197,198),208)),190)),((180,182),((183,(185,186)),195)))),202),23),((60,206),212))),(61,63)),(((17,(38,56)),(((51,99),85),(53,54))),((26,72),(27,28)))),25)),((((81,116),117),(118,(119,120))),(113,(114,115)))),((15,100),(104,111))),(19,121)),((21,108),(106,107))),110),(32,33)),31),37),((4,(6,36)),(5,35))),(8,30)));
 816: 2 -102322.5312 -97820.5526 (0,(1,(2,7)),((((((((((((((3,34),90),78),(71,(77,79))),(57,109)),80),((((((((((((10,((11,13),227)),222),223),(((((((174,178),177),((181,184),(((187,(199,213)),209),(189,194)))),207),(((191,193),192),196)),(((200,(203,210)),(201,211)),205)),204)),(((127,132),148),((((130,131),(157,(159,161))),((((134,(146,165)),((150,(167,168)),155)),(151,153)),((((137,139),144),141),(156,172)))),170))),22),66),(24,((((48,84),(49,83)),59),(((((50,(93,94)),87),95),122),(52,58))))),(62,96)),((20,(101,(102,103))),((55,105),82))),((((16,18),((((((((39,67),41),40),(88,89)),(42,43)),(68,(69,70))),112),(123,((124,125),126)))),(44,86)),(((45,46),47),(97,98)))),(((((29,75),74),91),(76,92)),((64,73),65)))),((((((((((((((9,143),142),(138,140)),154),(((135,136),(145,166)),(147,(149,169)))),(152,(163,164))),171),128),((133,(158,160)),162)),129),((((51,99),85),(53,54)),173)),((((((((12,14),(((214,(224,225)),(215,(((216,218),(219,220)),217))),229)),226),(228,230)),221),((((175,179),176),(188,(190,((197,198),208)))),((180,182),((183,(185,186)),195)))),202),((23,(60,206)),212))),(17,(38,56))),((25,((26,72),(27,28))),(61,63)))),(((15,100),(104,111)),((((81,116),117),(118,(119,120))),(113,(114,115))))),(19,121)),((21,108),(106,107))),110),(32,33)),((((((4,(6,36)),(5,35)),31),37),30),8)));
 817: 1 -103604.1406 -97891.92716 (0,(1,(2,7)),(((((((((3,34),90),78),(((((((((((((((((((9,143),142),(138,140)),154),((((((128,(135,136)),(145,166)),(147,(149,169))),(163,164)),171),152)),((133,(158,160)),162)),129),173),((((((12,14),(214,((((216,218),(219,220)),217),226))),((215,229),(224,225))),((221,228),230)),(((((175,179),176),(188,(190,((197,198),208)))),((183,(185,186)),195)),(180,182))),202)),((((((51,99),85),(53,54)),(56,76)),63),212)),117),(25,(((26,72),(27,28)),61))),(((((((((((10,((11,13),227)),222),223),((((((((((174,178),177),(((181,184),194),(((187,(199,213)),209),189))),207),196),(191,193)),192),((200,(203,210)),(201,211))),205),204)),((((127,((((134,165),146),((150,(167,168)),155)),(151,153))),(((130,131),156),((137,139),(141,144)))),(((132,(157,(159,161))),148),170)),172)),(66,(116,118))),(((((((39,67),41),40),(88,89)),(42,43)),(68,(69,70))),115)),(22,(123,((124,125),126)))),((((16,18),60),(((44,86),47),((45,46),98))),82)),((((17,((38,105),206)),(24,(((48,84),(49,83)),((((((50,(93,94)),87),95),122),59),((52,81),58))))),(62,96)),(20,(101,(102,103))))),(23,((((((29,75),74),91),((64,73),65)),92),109)))),(119,120)),((((((15,100),(104,111)),107),110),((((19,121),55),108),(21,(113,114)))),106)),(80,97)),112),57),(71,79))),77),(32,33)),31),(8,37)),(((4,(6,36)),(5,35)),30)));
 818: 1 -93402.04688 -97826.93709 (0,(1,(2,7)),((((((((((((((((3,34),90),((71,(77,79)),78)),57),((((((29,75),74),91),((64,73),65)),(76,92)),109)),80),(((((((((((10,((11,13),227)),222),223),((((((((((174,178),177),((181,184),(189,194))),207),((187,(199,213)),209)),196),(191,193)),192),(((200,(203,210)),(201,211)),205)),204)),(((((127,132),148),((157,(159,161)),170)),((((((134,(151,153)),155),(146,165)),(150,(167,168))),(((137,139),144),141)),(156,172))),(130,131))),66),22),(24,((((48,84),(49,83)),59),(((((50,(93,94)),87),95),122),(52,58))))),(62,96)),((20,(101,(102,103))),((55,105),82))),((((16,18),(((((((39,67),41),40),(88,89)),(42,43)),(68,(69,70))),112)),(123,((124,125),126))),((44,86),(((45,46),47),(97,98)))))),(((((((((((((((9,143),142),(138,140)),154),(((135,136),(145,166)),(147,(149,169)))),(152,(163,164))),171),128),(133,(158,160))),(129,162)),173),((60,206),212)),(((((((12,14),(214,((215,(224,225)),(((216,218),(219,220)),217)))),229),((221,228),230)),226),((((175,179),176),((188,((197,198),208)),190)),((180,182),((183,(185,186)),195)))),202)),(((17,23),(38,56)),(((51,99),85),(53,54)))),((25,((26,72),(27,28))),(61,63)))),(((15,100),(104,111)),(((((81,116),117),(114,115)),113),(118,(119,120))))),(19,121)),(106,107)),(21,108)),110),(32,33)),(8,37)),((((4,(6,36)),31),(5,35)),30)));
 819: 1 -95426.54688 -97856.61148 (0,(1,(2,7)),(((((((((((((((3,34),90),78),(77,79)),71),109),((20,(101,(102,103))),57)),(15,80)),(100,(104,111))),(((((((((((((((((((9,143),142),(138,140)),154),(((135,136),147),((145,166),(149,169)))),(163,164)),171),(128,(129,152))),(133,(158,160))),162),173),((60,206),212)),(((((((12,14),(214,((((216,218),(219,220)),217),226))),((215,229),(224,225))),(228,230)),221),(((((175,179),176),(188,(190,((197,198),208)))),((183,(185,186)),195)),(180,182))),202)),(((23,56),(((51,99),85),(53,54))),(38,62))),17),((((((((((((10,((11,13),227)),222),223),(((((((((174,178),177),(((181,184),194),(((187,(199,213)),209),189))),207),196),(191,193)),192),(((200,(203,210)),(201,211)),205)),204)),(((((((127,132),148),(((((134,(146,165)),155),(151,153)),((150,168),167)),((((137,139),144),141),156))),170),(157,(159,161))),172),(130,131))),((((((39,67),41),40),(88,89)),(42,43)),(68,(69,70)))),22),((24,((((48,84),(49,83)),59),(((((50,(93,94)),87),95),122),(52,58)))),(66,112))),(((16,18),(((44,86),47),((45,46),(97,98)))),(123,((124,125),126)))),((55,105),82)),((((((29,75),74),91),((64,73),65)),(76,92)),63)),96)),(25,(((26,72),(27,28)),61))),(19,121)),(21,((((81,116),117),(119,120)),((113,118),(114,115)))))),(106,107)),108),110),(32,33)),(((((4,(6,36)),31),(5,35)),30),(8,37))));
 820: 1 -100693.0781 -97861.56516 (0,(1,(2,7)),(((((((((((((((3,34),90),78),(77,79)),71),109),((20,(101,(102,103))),57)),(15,80)),(100,(104,111))),((((((((((((((((((((9,143),142),(138,140)),154),(((135,136),(145,166)),(147,(149,169)))),(152,(163,164))),171),128),((133,(158,160)),162)),129),(60,206)),173),(((((((12,14),(214,((((216,218),(219,220)),217),226))),((215,229),(224,225))),((221,228),230)),(((((175,179),176),(188,(190,((197,198),208)))),((183,(185,186)),195)),(180,182))),202),212)),((23,56),(((51,99),85),(53,54)))),(17,(38,62))),((((((((((((((((10,((11,13),227)),222),223),((((((((174,178),177),(((181,184),194),(((187,(199,213)),209),189))),207),196),(191,193)),192),(((200,(203,210)),(201,211)),205))),204),((((((127,132),148),((((134,(146,165)),((150,168),155)),((151,153),167)),((((137,139),144),141),156))),170),((((130,131),161),159),157)),172)),((((((39,67),41),40),(88,89)),(42,43)),(68,(69,70)))),66),22),(24,((((48,84),(49,83)),59),(((((50,(93,94)),87),95),122),(52,58))))),112),((16,18),(123,((124,125),126)))),((((44,86),((45,46),47)),98),97)),((55,105),82)),((((((29,75),74),91),((64,73),65)),(76,92)),63)),96)),(25,(((26,72),(27,28)),61))),(19,121)),(((((81,116),117),(119,120)),(114,115)),(113,118))),21)),(106,107)),108),110),(32,33)),((((((4,(6,36)),31),(5,35)),37),30),8)));
 821: 1 -98596.92188 -97824.18515 (0,(1,(2,7)),((((((((((((((((3,34),90),78),77),(71,79)),(((((29,75),74),91),((64,73),65)),(76,92))),(57,109)),80),(((((((((((10,((11,13),227)),222),223),((((((174,178),(177,207)),(((181,184),194),(((187,(199,213)),209),189))),((191,(192,193)),196)),(((200,(203,210)),(201,211)),205)),204)),(((127,148),((((((130,131),(156,172)),(((137,139),144),141)),(((134,(146,165)),((150,(167,168)),155)),(151,153))),(157,(159,161))),170)),132)),22),66),((24,(((((50,(93,94)),87),95),122),(52,58))),(((48,84),(49,83)),59))),(62,96)),((20,(101,(102,103))),((55,105),82))),((((16,18),(((((((39,67),41),40),(88,89)),(42,43)),(68,(69,70))),112)),(123,((124,125),126))),((((44,86),((45,46),47)),98),97)))),((((((((((((((9,143),142),(138,140)),(((135,136),(147,(149,169))),(145,166))),(152,(163,164))),(154,171)),128),129),((133,(158,160)),162)),173),(((((((((12,14),((214,(224,225)),(215,(((216,218),(219,220)),217)))),229),((221,228),230)),226),((((175,179),176),(188,(190,((197,198),208)))),((183,(185,186)),195))),(180,182)),202),((23,(60,206)),212))),((((51,85),99),(53,54)),(61,63))),((17,38),56)),(25,((26,72),(27,28))))),(((15,100),(104,111)),((((81,116),117),(113,(114,115))),(118,(119,120))))),(19,121)),((21,108),(106,107))),110),(32,33)),(((((4,(6,36)),31),(5,35)),30),(8,37))));
 822: 1 -91772.6875 -97857.03902 (0,(1,(2,7)),(((((((((((((((((3,34),90),78),77),(71,79)),(((((29,75),74),91),(((64,73),65),76)),92)),(57,109)),80),((((((((((10,((11,13),227)),222),223),(((((((174,178),177),(((181,184),(189,194)),((187,(199,213)),209))),207),((191,(192,193)),196)),(((200,(203,210)),(201,211)),205)),204)),(((127,132),148),((((((130,131),161),159),157),((((134,(146,165)),((150,(167,168)),155)),(151,153)),((((137,139),144),141),(156,172)))),170))),22),(24,(((48,84),((49,83),59)),(((((50,(93,94)),87),95),122),(52,58))))),((55,82),(((62,105),96),66))),(20,(101,(102,103)))),((((16,18),(((((((39,67),41),(40,89)),88),(42,43)),(68,(69,70))),112)),((44,86),(((45,46),47),(97,98)))),(123,((124,125),126))))),(((((((((((((((9,143),142),(138,140)),154),(((135,136),(145,166)),(147,(149,169)))),(163,164)),152),171),128),((133,(158,160)),162)),129),((((51,99),85),(53,54)),173)),(((((((((12,14),((214,(((216,218),(219,220)),217)),(215,(224,225)))),229),((221,228),230)),226),((((175,179),176),(188,(190,((197,198),208)))),((183,(185,186)),195))),(180,182)),202),((23,(60,206)),212))),(17,(38,56))),((25,((26,72),(27,28))),(61,63)))),(((15,100),(104,111)),(((81,116),((113,(114,115)),(118,(119,120)))),117))),(19,121)),(106,107)),(21,108)),110),(32,33)),((((((4,(6,36)),31),30),(5,35)),37),8)));
 823: 4 -100772.9922 -97829.40167 (0,(1,(2,7)),((((((((((((((((((3,34),90),((71,(77,79)),78)),(((20,(101,(102,103))),57),109)),((((((29,75),74),91),((64,73),65)),92),(63,76))),80),((((((((((((10,((11,13),227)),222),223),(((((((((174,178),177),(((181,184),194),(((187,(199,213)),209),189))),207),196),(191,193)),192),(((200,(203,210)),(201,211)),205)),204)),((((127,(((((134,(146,165)),155),(151,153)),((150,168),167)),((((137,139),144),141),156))),(((132,(157,(159,161))),148),170)),172),(130,131))),66),22),(24,((((48,84),(49,83)),59),(((((50,(93,94)),87),95),122),(52,58))))),(62,96)),((55,105),82)),(((16,18),(((((((39,67),41),40),(88,89)),(42,43)),(68,(69,70))),112)),(123,((124,125),126)))),((((44,86),((45,46),47)),98),97))),((((((((((((((((9,143),142),(138,140)),154),(((135,136),(145,166)),(147,(149,169)))),(152,(163,164))),171),128),((133,(158,160)),162)),129),173),((60,206),212)),(((((((12,14),(214,((215,(224,225)),(((216,218),(219,220)),217)))),229),226),((221,228),230)),((((175,179),176),((188,((197,198),208)),190)),((180,182),((183,(185,186)),195)))),202)),((23,56),(((51,99),85),(53,54)))),(17,38)),(25,(((26,72),(27,28)),61)))),((((81,116),117),(119,120)),((113,118),(114,115)))),((15,100),(104,111))),(19,121)),(106,107)),(21,108)),110),(32,33)),31),(8,37)),(((4,(6,36)),(5,35)),30)));
 824: 1 -98254.20312 -97813.67625 (0,(1,((2,((((((((((((((3,34),90),((71,(77,79)),78)),(57,109)),((((((29,75),91),74),((64,73),65)),76),92)),80),(((((((((((10,((11,13),227)),222),223),(((((((((174,178),177),(((181,184),194),(((187,(199,213)),209),189))),207),196),(191,193)),192),(((200,(203,210)),(201,211)),205)),204)),(((127,148),((((((130,131),161),159),157),((((134,(146,165)),((150,(167,168)),155)),(151,153)),((((137,139),144),141),(156,172)))),170)),132)),22),66),(24,(((48,84),(49,83)),((((((50,(93,94)),87),95),122),59),(52,58))))),(62,96)),((20,(101,(102,103))),((55,105),82))),((((16,18),(((((((39,67),41),(40,89)),88),(42,43)),(68,(69,70))),112)),(123,((124,125),126))),((44,86),(((45,46),47),(97,98)))))),((((((((((((((9,143),142),(138,140)),154),(((135,136),(145,166)),(147,(149,169)))),(152,(163,164))),171),128),((133,(158,160)),162)),129),((((51,99),85),(53,54)),173)),(((((((((12,14),((214,(224,225)),(215,(((216,218),(219,220)),217)))),229),226),((221,228),230)),((((175,179),176),(188,(190,((197,198),208)))),((180,182),((183,(185,186)),195)))),202),23),((60,206),212))),(17,(38,56))),((25,((26,72),(27,28))),(61,63)))),((((81,116),117),(118,(119,120))),(113,(114,115)))),((15,100),(104,111))),(19,121)),(106,107)),(21,108)),110)),7)),(((((((4,(6,36)),31),(5,35)),37),30),8),(32,33)));
 825: 2 -93134.3125 -97830.05044 (0,(1,(2,7)),((((((((((((((((((3,34),90),78),(77,79)),71),(57,109)),((((((29,75),74),91),((64,73),65)),76),92)),80),((((((((((10,((11,13),227)),222),223),(((((((174,178),177),(((181,184),194),(((187,(199,213)),209),189))),207),((191,(192,193)),196)),(((200,(203,210)),(201,211)),205)),204)),(((127,132),148),((((((130,131),161),159),157),((((134,(146,165)),((150,(167,168)),155)),(151,153)),((((137,139),144),141),(156,172)))),170))),22),((24,(((48,84),(49,83)),((((((50,(93,94)),87),95),122),59),(52,58)))),66)),(62,96)),((20,(101,(102,103))),((55,105),82))),((((16,18),(((((((39,67),41),40),(88,89)),(42,43)),(68,(69,70))),112)),(123,((124,125),126))),((44,86),(((45,46),47),(97,98)))))),(((((((((((((((9,143),142),(138,140)),154),(((135,136),(145,166)),(147,(149,169)))),(152,(163,164))),171),128),((133,(158,160)),162)),129),((((51,99),85),(53,54)),173)),(((((((((12,14),(214,(215,(((216,218),(219,220)),217)))),(224,225)),229),((221,228),230)),(((((175,179),176),226),(188,(190,((197,198),208)))),((183,(185,186)),195))),(180,182)),202),((23,(60,206)),212))),(38,56)),17),((25,((26,72),(27,28))),(61,63)))),(((15,100),(104,111)),((((81,116),117),(118,(119,120))),(113,(114,115))))),(19,121)),((21,108),(106,107))),110),(32,33)),37),((((4,(6,36)),31),(5,35)),30)),8));
 826: 1 -87679.125 -97829.13575 (0,(1,((2,((((((((((((3,34),90),78),(71,(77,79))),(((20,(101,(102,103))),57),109)),80),(((((((((((10,((11,13),227)),222),223),((((((((174,178),177),(((181,184),194),(((187,(199,213)),209),189))),207),196),(191,193)),192),(((200,(203,210)),(201,211)),205))),204),((((127,(((((134,(146,165)),155),(151,153)),((150,168),167)),((((137,139),144),141),156))),(((132,(157,(159,161))),148),170)),172),(130,131))),22),66),(((24,(((48,84),(49,83)),((((((50,(93,94)),87),95),122),59),(52,58)))),((55,105),82)),(62,96))),((((16,18),(((((((39,67),41),40),(88,89)),(42,43)),(68,(69,70))),112)),(123,((124,125),126))),((44,86),(((45,46),47),(97,98))))),((((((29,75),74),91),((64,73),65)),(76,92)),63))),(((((((((((((((((9,143),142),(138,140)),154),(((135,136),(145,166)),(147,(149,169)))),(152,(163,164))),171),128),((133,(158,160)),162)),129),173),(((((((((12,14),((214,(224,225)),(215,(((216,218),(219,220)),217)))),229),226),((221,228),230)),(((((175,179),176),190),(188,((197,198),208))),((180,182),((183,(185,186)),195)))),202),23),(60,206))),212),38),((((51,99),85),(53,54)),56)),17),(25,(((26,72),(27,28)),61)))),(((15,100),(104,111)),(((81,116),117),(((113,118),(114,115)),(119,120))))),(19,121)),((21,108),(106,107))),110)),7)),((((((4,(6,36)),(5,35)),31),30),(8,37)),(32,33)));
 827: 1 -100901.5391 -97852.99791 (0,(1,(2,7)),((((((((((((((3,34),90),78),((71,77),79)),(((20,(101,(102,103))),57),109)),((((((((((((((((((9,143),142),(138,140)),154),(((135,136),(145,166)),(147,(149,169)))),(152,(163,164))),171),128),129),((133,(158,160)),162)),173),((60,206),212)),((((((12,14),(214,((((216,218),(219,220)),217),226))),((215,229),(224,225))),((221,228),230)),(((((175,179),176),(188,(190,((197,198),208)))),((183,(185,186)),195)),(180,182))),202)),((23,56),(((51,99),85),(53,54)))),(17,(38,62))),(25,(((26,72),(27,28)),61))),(((((((((((10,((11,13),227)),222),223),((((((((174,178),177),(((181,184),194),(((187,(199,213)),209),189))),207),196),(191,193)),192),(((200,(203,210)),(201,211)),205))),204),(((((((127,132),148),((((134,(146,165)),(151,153)),((150,(167,168)),155)),((((137,139),144),141),156))),170),(157,(159,161))),172),(130,131))),(((((((39,67),41),40),(88,89)),(42,43)),(68,(69,70))),(66,112))),(22,(24,(((48,84),(49,83)),((((((50,(93,94)),87),95),122),59),(52,58)))))),(123,((124,125),126))),(((16,18),(((44,86),((45,46),47)),(97,98))),82)),(((((21,(119,120)),(((81,116),117),((113,118),(114,115)))),((((((29,91),(75,76)),74),((64,73),65)),92),63)),(55,105)),96))),(15,80))),(100,(104,111))),(19,121)),106),108),107),110),(32,33)),((((((4,(6,36)),31),(5,35)),30),37),8)));
 828: 1 -100080.25 -97823.10781 (0,(1,(2,7)),(((((((((((((((((3,34),90),78),(71,(77,79))),(57,109)),((((((29,75),74),91),((64,73),65)),76),92)),(((((((((((10,((11,13),227)),222),223),(((((((174,178),177),(((181,184),194),(((187,(199,213)),209),189))),207),(((191,193),192),196)),(((200,(203,210)),(201,211)),205)),204)),(((((127,132),148),(((((134,(146,165)),155),(((137,139),144),141)),(151,153)),(150,(167,168)))),((157,(159,161)),170)),((130,131),(156,172)))),66),22),(24,((((48,84),(49,83)),(((((50,(93,94)),87),95),122),(52,58))),59))),(62,96)),((20,(101,(102,103))),((55,105),82))),((((16,18),(((((((39,67),41),40),(88,89)),(42,43)),(68,(69,70))),112)),(123,((124,125),126))),(((44,86),((45,46),47)),(97,98))))),80),(((((((((((((((9,143),142),(138,140)),154),(((135,136),(145,166)),(147,(149,169)))),(152,(163,164))),171),128),((133,(158,160)),162)),129),173),(((((((((12,14),((214,(224,225)),(215,(((216,218),(219,220)),217)))),229),((221,228),230)),226),((((175,179),176),((188,((197,198),208)),190)),((183,(185,186)),195))),(180,182)),202),((23,(60,206)),212))),(((51,99),85),(53,54))),(17,(38,56))),((25,((26,72),(27,28))),(61,63)))),((((81,116),117),(118,(119,120))),(113,(114,115)))),((15,100),(104,111))),(19,121)),(106,107)),(21,108)),110),(32,33)),(((((4,(6,36)),31),(5,35)),37),(8,30))));
 829: 1 -99816.1875 -97820.44667 (0,(1,(2,7)),(((((((((((((((((3,34),90),78),((71,79),77)),(57,109)),80),((((((((((((((9,143),142),(138,140)),(((135,136),(145,166)),(147,(149,169)))),(152,(163,164))),(154,171)),128),129),((133,(158,160)),162)),(((60,206),212),173)),((((((((12,14),((214,(224,225)),(215,(((216,218),(219,220)),217)))),229),226),((221,228),230)),((((175,179),176),(188,(190,((197,198),208)))),((180,182),((183,(185,186)),195)))),202),23)),((17,(38,56)),(((51,99),85),(53,54)))),(25,(((26,72),(27,28)),61))),((((((((((((10,((11,13),227)),222),223),(((((((((174,178),177),(((181,184),194),(((187,(199,213)),209),189))),207),196),(191,193)),192),(((200,(203,210)),(201,211)),205)),204)),((((((127,132),148),(157,(159,161))),(((((134,(146,165)),155),(151,153)),((150,168),167)),((((137,139),144),141),(156,172)))),170),(130,131))),22),66),(24,((((48,84),(49,83)),59),(((((50,(93,94)),87),95),122),(52,58))))),(62,96)),((20,(101,(102,103))),((55,105),82))),((((16,18),((((((((39,67),41),89),40),88),(42,43)),(68,(69,70))),112)),(123,((124,125),126))),((((44,86),((45,46),47)),98),97))),((((((29,75),74),(76,92)),91),((64,73),65)),63)))),((((81,116),117),(119,120)),((113,118),(114,115)))),((15,100),(104,111))),(19,121)),(21,108)),(106,107)),110),(32,33)),31),(8,37)),(((4,(6,36)),(5,35)),30)));
 830: 1 -96994.25781 -97822.63274 (0,(1,(2,7)),(((((((((((((((((3,34),(77,79)),78),71),90),(57,109)),((((((29,75),74),91),76),((64,73),65)),92)),(((((((((((10,((11,13),227)),222),223),(((((((174,178),177),(((181,184),194),(((187,(199,213)),209),189))),207),((191,(192,193)),196)),(((200,(203,210)),(201,211)),205)),204)),(((((127,(157,(159,161))),((((130,131),(156,172)),(((137,139),144),141)),(((134,(146,165)),((150,(167,168)),155)),(151,153)))),170),148),132)),22),66),(24,(((48,84),(49,83)),((((((50,(93,94)),87),95),122),59),(52,58))))),(62,96)),((20,(101,(102,103))),((55,105),82))),((((16,18),((44,86),(((45,46),47),(97,98)))),(((((((39,67),41),40),(88,89)),(42,43)),(68,(69,70))),112)),(123,((124,125),126))))),80),((((((((((((((9,143),142),(138,140)),154),(((135,136),(145,166)),(147,(149,169)))),(152,(163,164))),171),128),((133,(158,160)),162)),129),((((51,99),85),(53,54)),173)),((((((((12,14),(214,((((216,218),(219,220)),217),226))),((215,229),(224,225))),230),(221,228)),((((175,179),176),(188,(190,((197,198),208)))),((180,182),((183,(185,186)),195)))),202),((23,(60,206)),212))),(17,(38,56))),((25,((26,72),(27,28))),(61,63)))),((((81,116),117),(118,(119,120))),(113,(114,115)))),((15,100),(104,111))),((19,121),(21,108))),(106,107)),110),(32,33)),(((((4,(6,36)),31),(5,35)),30),(8,37))));
 831: 1 -101957.6562 -97825.41005 (0,(1,(2,7)),(((((((((((((((((3,34),90),78),(71,(77,79))),(57,109)),(((((29,75),74),91),((64,73),65)),(76,92))),80),((((((((((((10,((11,13),227)),222),223),((((((((((174,178),177),(((181,184),194),(((187,(199,213)),209),189))),207),196),193),191),192),(((200,(203,210)),(201,211)),205)),204)),(((127,148),((((((130,131),(156,172)),(((137,139),144),141)),(((134,(146,165)),((150,(167,168)),155)),(151,153))),(157,(159,161))),170)),132)),66),22),(24,((((48,84),(49,83)),59),(((((50,(93,94)),87),95),122),(52,58))))),62),96),((20,(101,(102,103))),((55,105),82))),(((((16,18),123),(((((((39,67),41),40),(88,89)),(42,43)),(68,(69,70))),112)),((124,125),126)),((44,86),(((45,46),47),(97,98)))))),((((((((((((((9,143),142),(138,140)),154),(((135,136),(145,166)),(147,(149,169)))),(152,(163,164))),171),128),(133,(158,160))),(129,162)),(((60,206),212),173)),((((((((12,14),((214,(224,225)),(215,(((216,218),(219,220)),217)))),229),226),((221,228),230)),((((175,179),176),(188,(190,((197,198),208)))),((180,182),((183,(185,186)),195)))),202),23)),((17,(38,56)),(((51,99),85),(53,54)))),((25,((26,72),(27,28))),(61,63)))),((((81,116),117),(118,(119,120))),(113,(114,115)))),((15,100),(104,111))),(19,121)),(106,107)),(21,108)),110),(32,33)),(((((4,(6,36)),(5,35)),31),30),(8,37))));
 832: 1 -95825.92969 -97817.09398 (0,(1,(2,7)),((((((((((((((((3,34),90),(77,78)),(71,79)),(57,109)),((((29,(75,91)),74),((64,73),65)),(76,92))),80),(((((((((((10,((11,13),227)),222),223),(((((((174,178),177),(((181,184),194),(((187,(199,213)),209),189))),207),(((191,193),192),196)),(((200,(203,210)),(201,211)),205)),204)),(((127,132),148),((((((130,131),(156,172)),(((137,139),144),141)),((134,(151,153)),((146,165),((150,(167,168)),155)))),(157,(159,161))),170))),22),66),(24,(((48,84),(49,83)),((((((50,(93,94)),87),95),122),59),(52,58))))),(62,96)),((20,(101,(102,103))),((55,105),82))),((((16,18),(((((((39,67),41),40),(88,89)),(42,43)),(68,(69,70))),112)),(123,((124,125),126))),(((44,86),47),((45,46),(97,98)))))),(((((((((((((((9,143),142),(138,140)),154),(((135,136),(145,166)),(147,(149,169)))),(152,(163,164))),171),128),(133,(158,160))),162),129),((((51,99),85),(53,54)),173)),((((((((12,14),((214,(224,225)),(215,(((216,218),(219,220)),217)))),229),226),((221,228),230)),((((175,179),176),(188,(190,((197,198),208)))),((180,182),((183,(185,186)),195)))),202),((23,(60,206)),212))),(17,(38,56))),((25,((26,72),(27,28))),(61,63)))),(((15,100),104),((((81,116),117),(118,(119,120))),(113,(114,115))))),(19,121)),((21,108),110)),(106,107)),111),(32,33)),(((((4,(6,36)),31),(5,35)),30),(8,37))));
 833: 1 -91457.60156 -97824.81693 (0,(1,(2,7)),(((((((((((((((((3,34),90),78),((71,77),79)),(57,109)),80),((((((((((((10,((11,13),227)),222),223),(((((((((174,178),177),(((181,184),194),(((187,(199,213)),209),189))),207),196),(191,193)),192),((200,(201,((203,210),211))),205)),204)),(((((127,148),(132,(157,(159,161)))),170),(((((134,(146,165)),155),(151,153)),(150,(167,168))),((((137,139),144),141),(156,172)))),(130,131))),22),66),(24,(((48,84),(49,83)),((((((50,(93,94)),87),95),122),59),(52,58))))),(62,96)),((20,(101,(102,103))),((55,105),82))),((((16,18),(((((((39,67),41),(40,89)),88),(42,43)),(68,(69,70))),112)),(123,((124,125),126))),((((44,86),((45,46),47)),98),97))),(((((((29,75),74),91),((64,73),65)),76),92),63))),((((((((((((((9,143),142),(138,140)),154),(((135,136),(145,166)),(147,(149,169)))),(152,(163,164))),171),128),129),((133,(158,160)),162)),173),((60,206),212)),((((((12,14),(214,((((216,218),(219,220)),217),226))),((215,229),(224,225))),((221,228),230)),((((175,179),176),(188,(190,((197,198),208)))),((180,182),((183,(185,186)),195)))),202)),(((17,23),(((51,99),85),(53,54))),(38,56)))),(25,(((26,27),(28,72)),61))),((19,121),(((((81,116),117),(118,(119,120))),(114,115)),113))),(21,106)),((15,100),(104,111))),107),108),110),(32,33)),(((((4,(6,36)),(5,35)),31),30),(8,37))));
 834: 1 -95489.47656 -97825.89343 (0,(1,(2,7)),(((((((((((((((((((3,34),90),78),(71,(77,79))),57),(((((((29,75),74),91),((64,73),65)),76),92),109)),(((((((((((10,((11,13),227)),222),223),(((((((174,178),177),(((181,184),194),(((187,(199,213)),209),189))),207),((191,(192,193)),196)),(((200,(203,210)),(201,211)),205)),204)),(((127,(((((134,(146,165)),155),(((137,139),144),141)),(151,153)),(150,(167,168)))),(((132,148),(157,(159,161))),170)),((130,131),(156,172)))),66),22),(24,(((48,84),(49,83)),((((((50,(93,94)),87),95),122),59),(52,58))))),(62,96)),((20,(101,(102,103))),((55,105),82))),((((16,18),(((((((39,67),41),40),(88,89)),(42,43)),(68,(69,70))),112)),(123,((124,125),126))),((44,86),(((45,46),47),(97,98)))))),80),(((((((((((((((((9,143),142),(138,140)),154),(((135,136),(145,166)),(147,(149,169)))),(152,(163,164))),171),128),129),((133,(158,160)),162)),173),((60,206),212)),(((((((12,14),(214,((215,(224,225)),(((216,218),(219,220)),217)))),229),226),((221,228),230)),((((175,179),176),((188,((197,198),208)),190)),((180,182),((183,(185,186)),195)))),202)),(23,63)),(((51,99),85),(53,54))),(17,(38,56))),(25,(((26,72),(27,28)),61)))),((((81,116),117),(119,120)),((113,118),(114,115)))),(15,100)),(104,111)),(19,121)),106),(21,108)),107),110),(32,33)),(((((4,(6,36)),31),(5,35)),30),(8,37))));
 835: 4 -105197.8438 -97823.23769 (0,(1,(2,7)),(((((((((((((((3,34),90),((71,(77,79)),78)),(57,109)),(((((29,75),74),91),((64,73),65)),(76,92))),(((((((((((10,((11,13),227)),222),223),(((((((((174,178),177),(((181,184),194),(((187,(199,213)),209),189))),207),196),(191,193)),192),(((200,(203,210)),(201,211)),205)),204)),(((((127,132),148),((157,(159,161)),170)),(((((134,(146,165)),155),(151,153)),((150,168),167)),((((137,139),144),141),(156,172)))),(130,131))),66),22),(24,(((48,84),(49,83)),((((((50,(93,94)),87),95),122),59),(52,58))))),(62,96)),((20,(101,(102,103))),((55,105),82))),((((16,18),(((((((39,67),41),40),(88,89)),(42,43)),(68,(69,70))),112)),(123,((124,125),126))),((44,86),(((45,46),47),(97,98)))))),80),((((((((((((((((9,143),142),(138,140)),154),(((135,136),(145,166)),(147,(149,169)))),(152,(163,164))),171),128),129),((133,(158,160)),162)),173),((60,206),212)),63),(((((((((12,14),((215,(((216,218),(219,220)),217)),226)),(214,225)),229),224),((221,228),230)),((((175,179),176),((188,((197,198),208)),190)),((180,182),((183,(185,186)),195)))),202),23)),((17,(38,56)),(((51,99),85),(53,54)))),(25,(((26,27),(28,72)),61)))),(((15,100),104),(((81,116),117),(((113,118),(114,115)),(119,120))))),(19,121)),((106,107),111)),(21,108)),110),(32,33)),((((((4,(6,36)),31),(5,35)),37),30),8)));
 836: 1 -97764.60938 -97821.78403 (0,(1,(2,7)),((((((((((((((((((3,34),(77,79)),78),71),90),(57,109)),(((((29,75),74),91),((64,73),65)),(76,92))),80),(((((((((((10,((11,13),227)),222),223),(((((((174,178),177),(((181,184),194),(((187,(199,213)),209),189))),207),((191,(192,193)),196)),(((200,(203,210)),(201,211)),205)),204)),((((127,((((130,131),(156,172)),((((134,(146,165)),((150,(167,168)),155)),(151,153)),(((137,139),144),141))),(157,(159,161)))),170),148),132)),22),66),(24,(((48,84),(49,83)),((((((50,(93,94)),87),95),122),59),(52,58))))),(62,96)),((20,(101,(102,103))),((55,105),82))),((((16,18),((44,86),(((45,46),47),(97,98)))),(((((((39,67),41),40),(88,89)),(42,43)),(68,(69,70))),112)),(123,((124,125),126))))),((((((((((((((9,143),142),(138,140)),154),(((135,136),(145,166)),(147,(149,169)))),(152,(163,164))),171),128),((133,(158,160)),162)),129),((((51,99),85),(53,54)),173)),((((((((12,14),(214,((((216,218),(219,220)),217),226))),((215,229),(224,225))),230),(221,228)),((((175,179),176),(188,(190,((197,198),208)))),((180,182),((183,(185,186)),195)))),202),((23,(60,206)),212))),(17,(38,56))),((25,((26,72),(27,28))),(61,63)))),((((81,116),117),(118,(119,120))),(113,(114,115)))),((15,100),(104,111))),(19,121)),(21,108)),(106,107)),110),(32,33)),(((((4,(6,36)),31),(5,35)),30),(8,37))));
 837: 1 -89463.0625 -97819.28648 (0,(1,(2,7)),((((((((((((((((((3,34),90),78),((71,79),77)),(57,109)),80),((((((((((((10,((11,13),227)),222),223),(((((((((174,178),177),(((181,184),194),(((187,(199,213)),209),189))),207),196),(191,193)),192),(((200,(203,210)),(201,211)),205)),204)),((((((127,132),148),(157,(159,161))),(((((134,(146,165)),155),(151,153)),((150,168),167)),((((137,139),144),141),(156,172)))),170),(130,131))),22),66),(24,((((48,84),(49,83)),59),(((((50,(93,94)),87),95),122),(52,58))))),(62,96)),((20,(101,(102,103))),((55,105),82))),((((16,18),((((((((39,67),41),89),40),88),(42,43)),(68,(69,70))),112)),(123,((124,125),126))),((((44,86),((45,46),47)),98),97))),((((((29,75),74),(76,92)),91),((64,73),65)),63))),(((((((((((((9,143),142),(138,140)),(((135,136),(145,166)),(147,(149,169)))),(152,(163,164))),(154,171)),128),129),((133,(158,160)),162)),(((60,206),212),173)),((((((((12,14),((214,(224,225)),(215,(((216,218),(219,220)),217)))),229),226),((221,228),230)),(((((175,179),176),(188,(190,((197,198),208)))),((183,(185,186)),195)),(180,182))),202),23)),((17,(38,56)),(((51,99),85),(53,54)))),(25,(((26,72),(27,28)),61)))),((((81,116),117),(119,120)),((113,118),(114,115)))),((15,100),(104,111))),(19,121)),(21,108)),(106,107)),110),(32,33)),31),(8,37)),(((4,(6,36)),(5,35)),30)));
 838: 2 -96170.73438 -97822.56533 (0,(1,(2,7)),(((((((((((((((3,34),90),78),(71,(77,79))),(57,109)),80),23),(((((((((((10,((11,13),227)),222),223),(((((((174,178),177),(((181,184),194),(((187,(199,213)),209),189))),207),(((191,193),192),196)),(((200,(203,210)),(201,211)),205)),204)),(((((127,148),(132,(157,(159,161)))),(((((134,(146,165)),155),(151,153)),((150,168),167)),((((137,139),144),141),(156,172)))),170),(130,131))),22),66),(24,(((48,84),(49,83)),((((((50,(93,94)),87),95),122),59),(52,58))))),((((((44,86),47),98),(45,46)),97),(62,96))),((((16,18),(((((((39,67),41),40),(88,89)),(42,43)),(68,(69,70))),112)),(123,((124,125),126))),((20,(101,(102,103))),((55,105),82)))),(((((((29,75),74),91),76),92),((64,73),65)),63))),((((((((((((((9,143),142),(138,140)),154),(((135,136),(145,166)),(147,(149,169)))),(152,(163,164))),171),128),((133,(158,160)),162)),129),((((51,99),85),(53,54)),173)),(((((((12,14),(((214,(224,225)),(215,(((216,218),(219,220)),217))),229)),226),((221,228),230)),((((175,179),176),(188,(190,((197,198),208)))),((180,182),((183,(185,186)),195)))),202),((60,206),212))),(17,(38,56))),(25,(((26,72),(27,28)),61)))),(((15,100),(104,111)),(((81,116),117),(((113,118),(114,115)),(119,120))))),(19,121)),((21,108),110)),(106,107)),(32,33)),((((((4,(6,36)),(5,35)),31),37),30),8)));
 839: 1 -100838.6094 -97821.19187 (0,(1,(2,7)),((((((((((((((((3,34),90),((71,(77,79)),78)),(57,109)),(((((29,75),74),91),((64,73),65)),(76,92))),(((((((((((10,((11,13),227)),222),223),(((((((174,178),177),(((181,184),194),(((187,(199,213)),209),189))),207),((191,(192,193)),196)),(((200,(203,210)),(201,211)),205)),204)),(((127,132),148),((((((130,131),(156,172)),(((137,139),144),141)),(((134,(146,165)),((150,(167,168)),155)),(151,153))),(157,(159,161))),170))),66),22),(24,((((48,84),(49,83)),59),(((((50,(93,94)),87),95),122),(52,58))))),(62,96)),((20,(101,(102,103))),((55,105),82))),(((((16,18),((((((39,67),41),40),(88,89)),(42,43)),(68,(69,70)))),112),(123,((124,125),126))),((44,86),(((45,46),47),(97,98)))))),((((((((((((((9,143),142),(138,140)),154),(((135,136),(145,166)),(147,(149,169)))),(152,(163,164))),171),128),((133,(158,160)),162)),129),((((51,99),85),(53,54)),173)),(((((((((12,14),(215,(((216,218),(219,220)),217))),(214,(224,225))),229),226),((221,228),230)),((((175,179),176),(188,(190,((197,198),208)))),((180,182),((183,(185,186)),195)))),202),((23,(60,206)),212))),(17,(38,56))),((25,((26,72),(27,28))),(61,63)))),((((81,116),117),(113,(114,115))),(118,(119,120)))),((15,80),(100,(104,111)))),(19,121)),106),(21,108)),107),110),(32,33)),(((((4,(6,36)),31),(5,35)),30),(8,37))));
 840: 7 -102933.4453 -97812.67416 (0,(1,(2,7)),((((((((((((((((3,34),90),78),77),(71,79)),(((((29,75),74),91),((64,73),65)),(76,92))),(57,109)),80),(((((((((((10,((11,13),227)),222),223),(((((((174,178),177),(((181,184),194),(((187,(199,213)),209),189))),207),((191,(192,193)),196)),(((200,(203,210)),(201,211)),205)),204)),(((127,148),((((((130,131),(156,172)),(((137,139),144),141)),((((134,165),146),((150,(167,168)),155)),(151,153))),(157,(159,161))),170)),132)),22),66),(24,((((48,84),(49,83)),59),(((((50,(93,94)),87),95),122),(52,58))))),(62,96)),((20,(101,(102,103))),((55,105),82))),((((16,18),(((((((39,67),41),40),(88,89)),(42,43)),(68,(69,70))),112)),(123,((124,125),126))),((((44,86),((45,46),47)),98),97)))),(((((((((((9,143),142),(138,140)),154),((((((135,136),(145,166)),(147,(149,169))),(163,164)),171),152)),((128,162),(133,(158,160)))),129),((((51,99),85),(53,54)),173)),((((((((12,14),((214,(224,225)),(215,(((216,218),(219,220)),217)))),229),226),((221,228),230)),((((175,179),176),(188,(190,((197,198),208)))),((180,182),((183,(185,186)),195)))),202),((23,(60,206)),212))),(17,(38,56))),((25,((26,72),(27,28))),(61,63)))),(((15,100),(104,111)),((((81,116),117),(119,120)),((113,118),(114,115))))),(19,121)),(106,107)),((21,108),110)),(32,33)),(((((4,(6,36)),31),(5,35)),30),(8,37))));
 841: 1 -103545.0859 -97810.00697 (0,(1,((2,(((((((((((((3,34),90),((71,(77,79)),78)),(57,109)),(((((29,75),74),91),((64,73),65)),(76,92))),80),(((((((((((10,((11,13),227)),222),223),(((((((((174,178),177),(((181,184),194),(((187,(199,213)),209),189))),207),196),(191,193)),192),(((200,(203,210)),(201,211)),205)),204)),(((127,148),((((((130,131),(156,172)),(((137,139),144),141)),(((134,(146,165)),((150,(167,168)),155)),(151,153))),(157,(159,161))),170)),132)),22),66),(24,(((48,84),(49,83)),((((((50,(93,94)),87),95),122),59),(52,58))))),(62,96)),((20,(101,(102,103))),((55,105),82))),((((16,18),(((((((39,67),41),40),(88,89)),(42,43)),(68,(69,70))),112)),(123,((124,125),126))),((44,86),(((45,46),47),(97,98)))))),((((((((((((9,143),142),(138,140)),154),(((128,((135,136),(145,166))),(147,(149,169))),((152,(163,164)),171))),129),((133,(158,160)),162)),(((60,206),212),173)),((((((((12,14),((214,(224,225)),(215,(((216,218),(219,220)),217)))),229),226),((221,228),230)),((((175,179),176),(188,(190,((197,198),208)))),((180,182),((183,(185,186)),195)))),202),23)),(((51,99),85),(53,54))),(17,(38,56))),((25,((26,72),(27,28))),(61,63)))),((((81,116),117),(118,(119,120))),(113,(114,115)))),(((15,100),(104,111)),(19,121))),(106,107)),(21,108)),110)),7)),((((((4,(6,36)),31),(5,35)),30),(8,37)),(32,33)));
 842: 3 -93131.01562 -97843.89341 (0,(1,(2,7)),((((((((((((((3,34),90),78),(77,79)),71),109),((20,(101,(102,103))),57)),(15,80)),(100,(104,111))),(((((((((((((((((((9,143),142),(138,140)),154),(((135,136),(145,166)),(147,(149,169)))),(152,(163,164))),171),128),(133,(158,160))),(129,162)),173),((60,206),212)),(((((((12,14),(214,((((216,218),(219,220)),217),226))),((215,229),(224,225))),(228,230)),221),(((((175,179),176),(188,(190,((197,198),208)))),((183,(185,186)),195)),(180,182))),202)),(((23,56),(((51,99),85),(53,54))),(38,62))),17),(25,(((26,72),(27,28)),61))),(((((((((((10,((11,13),227)),222),223),(((((((((174,178),177),(((181,184),194),(((187,(199,213)),209),189))),207),196),(191,193)),192),(((200,(203,210)),(201,211)),205)),204)),(((((((127,132),148),(((((134,(146,165)),155),(151,153)),((150,168),167)),((((137,139),144),141),156))),170),(157,(159,161))),172),(130,131))),22),((24,((((48,84),(49,83)),59),(((((50,(93,94)),87),95),122),(52,58)))),(66,112))),((((16,18),((((((39,67),41),40),(88,89)),(42,43)),(68,(69,70)))),(123,((124,125),126))),(((44,86),47),((45,46),(97,98))))),((55,105),82)),96),((((((29,75),74),91),((64,73),65)),(76,92)),63))),(((((81,113),118),(114,115)),(116,117)),(119,120))),(19,121))),((21,108),(106,107))),110),(32,33)),((((((4,(6,36)),31),(5,35)),37),30),8)));
 843: 4 -97413.8125 -97822.18829 (0,(1,(2,7)),((((((((((((((((3,34),90),78),(77,79)),71),(((((((29,75),74),91),((64,73),65)),76),92),(57,109))),80),((((((((((((10,((11,13),227)),222),223),(((((((174,178),177),(((181,184),194),(((187,(199,213)),209),189))),207),(((191,193),192),196)),(((200,(203,210)),(201,211)),205)),204)),((((127,132),148),(((((130,131),(156,172)),(((137,139),144),141)),(((134,(146,165)),((150,(167,168)),155)),(151,153))),(157,(159,161)))),170)),66),22),(24,(((48,84),(49,83)),((((((50,(93,94)),87),95),122),58),(52,59))))),(62,96)),((20,(101,(102,103))),((55,105),82))),((44,86),(((45,46),47),(97,98)))),(((16,18),(((((((39,67),41),40),(88,89)),(42,43)),(68,(69,70))),112)),(123,((124,125),126))))),((((((((((((((9,143),142),(138,140)),154),(((135,136),(145,166)),(147,(149,169)))),(152,(163,164))),171),128),((133,(158,160)),162)),129),((((51,99),85),(53,54)),173)),((((((((12,14),((214,(224,225)),(215,(((216,218),(219,220)),217)))),229),226),((221,228),230)),((((((175,179),176),190),(((180,182),(197,198)),((183,(185,186)),195))),208),188)),202),((23,(60,206)),212))),(17,(38,56))),((25,((26,72),(27,28))),(61,63)))),(((15,100),(104,111)),((((81,117),116),(118,(119,120))),(113,(114,115))))),(19,121)),((21,108),(106,107))),110),(32,33)),(((((4,(6,36)),31),(5,35)),37),30)),8));
 844: 1 -99506.95312 -97860.05578 (0,(1,(2,7)),((((((((((((((((3,34),90),78),(77,79)),71),109),((20,(101,(102,103))),57)),(15,80)),(100,(104,111))),((((((((((((((((((9,143),142),(138,140)),154),(((135,136),(145,166)),(147,(149,169)))),(152,(163,164))),171),128),(133,(158,160))),(129,162)),173),((60,206),212)),((((((((((12,14),(((215,229),(224,225)),((221,228),230))),214),(((216,218),(219,220)),217)),226),((175,179),176)),(188,(190,((197,198),208)))),((183,(185,186)),195)),(180,182)),202)),((23,56),(((51,99),85),(53,54)))),(17,(38,62))),(((((((((((((10,((11,13),227)),222),223),((((((((174,178),177),(((181,184),194),(((187,(199,213)),209),189))),207),196),(191,193)),192),(((200,(203,210)),(201,211)),205))),204),(((((((127,132),148),(((((134,(146,165)),155),(151,153)),((150,168),167)),((((137,139),144),141),156))),170),(157,(159,161))),172),(130,131))),22),(24,((((48,84),(49,83)),59),(((((50,(93,94)),87),95),122),(52,58))))),(((((((39,67),41),(40,89)),88),(42,43)),(68,(69,70))),(66,112))),(((16,18),((44,86),(((45,46),47),(97,98)))),(123,((124,125),126)))),((55,105),82)),(((((29,75),74),91),(76,92)),(63,((64,73),65)))),96)),(25,(((26,72),(27,28)),61))),((19,121),(21,((((81,116),117),(119,120)),((113,118),(114,115))))))),106),108),107),110),(32,33)),(((((4,(6,36)),(5,35)),31),30),(8,37))));
 845: 1 -98580.79688 -97827.2546 (0,(1,((2,((((((((((((3,34),90),78),(71,(77,79))),109),((20,(101,(102,103))),57)),80),((15,100),(104,111))),(((((((((((((((((((9,143),142),(138,140)),154),(((135,136),(145,166)),(147,(149,169)))),(152,(163,164))),171),128),((133,(158,160)),162)),129),173),(((((((((12,14),((214,(224,225)),(215,(((216,218),(219,220)),217)))),229),226),((221,228),230)),((((175,179),176),(188,(190,((197,198),208)))),((180,182),((183,(185,186)),195)))),202),23),((60,206),212))),38),((((51,99),85),(53,54)),56)),17),(25,(((26,72),(27,28)),61))),((((((((((((10,((11,13),227)),222),223),(((((((174,178),177),(((181,184),194),(((187,(199,213)),209),189))),207),(((191,193),192),196)),((200,(201,((203,210),211))),205)),204)),((((127,(((((134,(146,165)),155),(151,153)),((150,168),167)),((((137,139),144),141),156))),(((132,(157,(159,161))),148),170)),172),(130,131))),22),66),(24,((((48,84),(49,83)),59),(((((50,(93,94)),87),95),122),(52,58))))),(62,96)),((55,105),82)),((((16,18),(((((((39,67),41),40),(88,89)),(42,43)),(68,(69,70))),112)),(123,((124,125),126))),((44,86),(((45,46),47),(97,98))))),((((((29,75),74),91),((64,73),65)),(76,92)),63))),((((81,116),117),(119,120)),((113,118),(114,115)))),(19,121))),(106,107)),(21,108)),110)),7)),((((((4,(6,36)),(5,35)),31),30),((32,33),37)),8));
 846: 1 -97226.07812 -97856.03706 (0,(1,(2,7)),((((((((((((((((3,34),90),78),(77,79)),71),(57,109)),(20,(101,(102,103)))),80),((15,100),(104,111))),((((((((((((((((((9,143),142),(138,140)),154),(((135,136),(145,166)),(147,(149,169)))),(152,(163,164))),171),128),129),((133,(158,160)),162)),173),(((((((((12,14),(214,(((215,229),(221,(224,225))),(228,230)))),(((216,218),(219,220)),217)),226),(((175,179),176),(188,(190,((197,198),208))))),((183,(185,186)),195)),(180,182)),202),((23,(60,206)),212))),38),((((51,99),85),(53,54)),56)),(25,(((26,72),(27,28)),61))),((((((((((((10,((11,13),227)),222),223),((((((((174,178),177),(((181,184),(189,194)),((187,(199,213)),209))),207),196),(191,(192,193))),(((200,(203,210)),(201,211)),205)),204)),((((((127,132),148),(157,(159,161))),(((((134,(146,165)),155),(151,153)),((150,168),167)),((((137,139),144),141),(156,172)))),170),(130,131))),22),(24,(((48,84),(49,83)),((((((50,(93,94)),87),95),122),59),(52,58))))),((((((16,18),(123,((124,125),126))),112),((((((39,67),41),40),(88,89)),(42,43)),(68,(69,70)))),((44,86),(((45,46),47),(97,98)))),66)),((55,105),82)),((((((29,75),74),91),((64,73),65)),(76,92)),63)),(62,96)),17)),(19,121)),((((81,116),117),(119,120)),((113,118),(114,115))))),21),(106,107)),108),110),(32,33)),(((((4,(6,36)),31),(5,35)),30),(8,37))));
 847: 1 -98049.42188 -97812.31373 (0,(1,(2,7)),((((((((((((((((3,34),90),78),(71,(77,79))),(57,109)),(((((((((((10,((11,13),227)),222),223),(((((((174,178),177),(((181,184),194),(((187,(199,213)),209),189))),207),((191,(192,193)),196)),(((200,(203,210)),(201,211)),205)),204)),(((127,132),148),((((((130,131),(156,172)),(((137,139),144),141)),(((134,(146,165)),((150,(167,168)),155)),(151,153))),(157,(159,161))),170))),22),(24,((((48,84),(49,83)),59),(((((50,(93,94)),87),95),122),(52,58))))),(62,96)),((20,(101,(102,103))),(((55,105),82),66))),((((16,18),(((((((39,67),41),40),(88,89)),(42,43)),(68,(69,70))),112)),(123,((124,125),126))),((44,86),(((45,46),47),(97,98))))),(((((29,75),74),91),((64,73),65)),(76,92)))),80),((((((((((((((9,143),142),(138,140)),154),(((135,136),(145,166)),(147,(149,169)))),(152,(163,164))),171),128),((133,(158,160)),162)),129),((((51,99),85),(53,54)),173)),(((((((((12,14),((214,(224,225)),(215,(((216,218),(219,220)),217)))),229),226),230),(221,228)),(((((175,179),176),190),(188,((197,198),208))),((180,182),((183,(185,186)),195)))),202),((23,(60,206)),212))),(17,(38,56))),((25,((26,72),(27,28))),(61,63)))),((((81,116),117),(118,(119,120))),(113,(114,115)))),(19,121)),((15,100),(104,111))),(106,107)),(21,108)),110),(32,33)),((((((4,(6,36)),31),(5,35)),37),30),8)));
 848: 8 -100548.7656 -97808.96409 (0,(1,(2,7)),((((((((((((((((3,34),90),((71,(77,79)),78)),(57,109)),(((((29,75),74),91),((64,73),65)),(76,92))),(((((((((((10,((11,13),227)),222),223),(((((((174,178),177),((181,184),(((187,(199,213)),209),(189,194)))),207),((191,(192,193)),196)),(((200,(203,210)),(201,211)),205)),204)),((((127,(((130,131),(157,(159,161))),((((134,(146,165)),((150,(167,168)),155)),(151,153)),((((137,139),144),141),(156,172))))),148),170),132)),66),22),(24,((((48,84),(49,83)),59),(((((50,(93,94)),87),95),122),(52,58))))),(62,96)),((20,(101,(102,103))),((55,105),82))),((((16,18),(((((((39,67),41),40),(88,89)),(42,43)),(68,(69,70))),112)),(123,((124,125),126))),((((44,86),((45,46),47)),98),97)))),80),(((((((((((((((9,143),142),(138,140)),154),(((135,136),(145,166)),(147,(149,169)))),(152,(163,164))),171),128),((133,(158,160)),162)),129),173),((60,206),212)),((((((((12,14),((214,(224,225)),(215,(((216,218),(219,220)),217)))),229),226),((221,228),230)),((((175,179),176),((188,((197,198),208)),190)),((180,182),((183,(185,186)),195)))),202),23)),((17,(38,56)),(((51,99),85),(53,54)))),((25,((26,72),(27,28))),(61,63)))),(((((81,116),117),(114,115)),113),(118,(119,120)))),((15,100),(104,111))),(19,121)),(106,107)),(21,108)),110),(32,33)),((((((4,(6,36)),31),(5,35)),37),30),8)));
 849: 1 -100264.9062 -97832.56189 (0,(1,(2,7)),((((((((((((((3,34),90),((71,(77,79)),78)),(57,109)),(((((29,75),74),91),((64,73),65)),(76,92))),(((((((((((10,((11,13),227)),222),223),((((((((174,178),177),(((181,184),194),(((187,(199,213)),209),189))),207),196),(191,(192,193))),(((200,(203,210)),(201,211)),205)),204)),(((((127,132),148),((157,(159,161)),170)),(((((134,165),146),(((137,139),144),141)),(((150,(167,168)),155),(151,153))),(156,172))),(130,131))),66),22),(24,((((48,84),(49,83)),59),(((((50,(93,94)),87),95),122),(52,58))))),(62,96)),((20,(101,(102,103))),((55,105),82))),((((16,18),(((((((39,67),41),40),(88,89)),(42,43)),(68,(69,70))),112)),(123,((124,125),126))),((((44,86),((45,46),47)),98),97)))),80),(((((((((((((((9,143),142),(138,140)),154),(((135,136),(145,166)),(147,(149,169)))),(152,(163,164))),171),128),((133,(158,160)),162)),129),173),((((((((12,14),((214,(224,225)),((215,217),((216,218),(219,220))))),229),226),((221,228),230)),((((175,179),176),((188,((197,198),208)),190)),((180,182),((183,(185,186)),195)))),202),23)),((60,206),212)),((17,(38,56)),(((51,99),85),(53,54)))),((25,((26,72),(27,28))),(61,63)))),((((81,116),117),(119,120)),((113,118),(114,115)))),((15,100),(104,111))),(19,121)),(((21,108),(106,107)),110)),(((((4,(6,36)),31),(5,35)),30),((32,33),37))),8));
 850: 1 -101945.8125 -97829.72832 (0,(1,(2,7)),(((((((((((((((3,34),(77,79)),78),71),(57,90)),((((((((((((10,((11,13),227)),222),223),((((((((174,178),(177,207)),(((181,184),194),(((187,(199,213)),209),189))),196),(191,193)),192),((200,(201,((203,210),211))),205)),204)),(((((127,132),148),((157,(159,161)),170)),((((((134,165),146),((((137,139),144),141),155)),(151,153)),(150,(167,168))),(156,172))),(130,131))),66),22),(24,(((48,84),(49,83)),((((((50,(93,94)),87),95),122),59),(52,58))))),(62,96)),((20,(101,(102,103))),((55,105),82))),((((16,18),(((((((39,67),41),40),(88,89)),(42,43)),(68,(69,70))),112)),(123,((124,125),126))),((44,86),(((45,46),47),(97,98))))),((((((29,75),74),91),((64,73),65)),(76,92)),109))),80),((((((((((((9,143),142),(138,140)),154),((((((135,136),(145,166)),(147,(149,169))),(163,164)),171),152)),(128,((133,(158,160)),162))),129),173),((60,206),212)),(((((((12,14),((214,(224,225)),(215,(((216,218),(219,220)),217)))),229),226),((221,228),230)),((((175,179),176),((188,((197,198),208)),190)),((180,182),((183,(185,186)),195)))),202)),(((17,23),(38,56)),(((51,99),85),(53,54)))),((25,((26,72),(27,28))),(61,63)))),((((81,116),117),(118,(119,120))),(113,(114,115)))),((15,100),(104,111))),(19,121)),((21,108),(106,107))),110),(32,33)),((((((4,(6,36)),31),(5,35)),37),30),8)));
 851: 3 -98537.28125 -97823.23754 (0,(1,(2,7)),(((((((((((((((3,34),90),((71,(77,79)),78)),(57,109)),((((((29,75),74),91),((64,73),65)),76),92)),((((((((((((10,((11,13),227)),222),223),(((((((174,178),177),(((181,184),194),(((187,(199,213)),209),189))),207),((191,(192,193)),196)),(((200,(203,210)),(201,211)),205)),204)),(((127,148),(((((130,131),(156,172)),(((134,(146,165)),(((137,139),144),141)),(((150,(167,168)),155),(151,153)))),(157,(159,161))),170)),132)),22),66),(24,(((48,84),(49,83)),((((((50,(93,94)),87),95),122),59),(52,58))))),(62,96)),((20,(101,(102,103))),((55,105),82))),((((16,18),(((((((39,67),41),40),(88,89)),(42,43)),(68,(69,70))),112)),(123,((124,125),126))),((44,86),(((45,46),47),(97,98))))),((((17,38),(((51,99),85),(53,54))),56),80))),((((((((((((((9,143),142),(138,140)),154),(((135,136),(145,166)),(147,(149,169)))),(163,164)),171),128),(129,152)),((133,(158,160)),162)),173),(((((((((12,14),((215,(((216,218),(219,220)),217)),226)),(214,(224,225))),229),((221,228),230)),((((175,179),176),(188,(190,((197,198),208)))),((180,182),((183,(185,186)),195)))),202),23),((60,206),212))),(61,63)),(25,((26,72),(27,28))))),((((81,117),116),(118,(119,120))),(113,(114,115)))),((15,100),(104,111))),(19,121)),(106,107)),(21,108)),110),(32,33)),((((((4,(6,36)),31),(5,35)),37),30),8)));
 852: 1 -94076.23438 -97858.75986 (0,(1,((2,((((((((((((3,34),90),78),(71,(77,79))),(((20,(101,(102,103))),57),109)),80),((((((((((((10,((11,13),227)),222),223),(((((((((174,178),177),(((181,184),194),(((187,(199,213)),209),189))),207),196),(191,193)),192),(((200,(203,210)),(201,211)),205)),204)),((((127,148),((132,(157,(159,161))),170)),(((((134,(146,165)),155),(151,153)),(150,(167,168))),((((137,139),144),141),(156,172)))),(130,131))),66),22),(24,(((48,84),(49,83)),((((((50,(93,94)),87),95),122),59),(52,58))))),(62,96)),((55,105),82)),((((16,18),(((((((39,67),41),40),(88,89)),(42,43)),(68,(69,70))),112)),(123,((124,125),126))),(((44,86),47),((45,46),(97,98))))),(((((((29,75),74),91),((64,73),65)),76),92),63))),(((((((((((9,143),142),(138,140)),154),((128,((((((135,136),(145,166)),(147,(149,169))),(163,164)),152),171)),((133,(158,160)),162))),129),173),(((((((((12,14),((214,(224,225)),(215,(((216,218),(219,220)),217)))),229),226),((221,228),230)),((((175,179),176),(188,(190,((197,198),208)))),((180,182),((183,(185,186)),195)))),202),23),((60,206),212))),((((51,99),85),(53,54)),56)),(17,38)),(25,(((26,72),(27,28)),61)))),(19,((((81,116),117),(119,120)),((113,118),(114,115))))),(((15,100),(104,111)),121)),((21,108),(106,107))),110)),7)),((((((4,(6,36)),(5,35)),31),30),(8,37)),(32,33)));
 853: 1 -99441.29688 -97812.55285 (0,(1,(2,7)),(((((((((((((((3,34),90),((71,(77,79)),78)),(57,109)),((((((29,75),74),91),((64,73),65)),76),92)),(((((((((((10,((11,13),227)),222),223),(((((((((174,178),177),(((181,184),194),(((187,(199,213)),209),189))),207),196),(191,193)),192),(((200,(203,210)),(201,211)),205)),204)),(((127,148),((((((130,131),161),159),157),((((134,(146,165)),((150,(167,168)),155)),(151,153)),((((137,139),144),141),(156,172)))),170)),132)),66),22),(24,(((48,84),(49,83)),((((((50,(93,94)),87),95),122),59),(52,58))))),(62,96)),((20,(101,(102,103))),((55,105),82))),((((16,18),(((((((39,67),41),(40,89)),88),(42,43)),(68,(69,70))),112)),((44,86),(((45,46),47),(97,98)))),(123,((124,125),126))))),(((((((((((((((((9,143),142),(138,140)),154),(((135,136),(145,166)),(147,(149,169)))),(152,(163,164))),171),128),(133,(158,160))),(129,162)),((60,206),212)),173),((((((((12,14),((214,(224,225)),(215,(((216,218),(219,220)),217)))),229),226),((221,228),230)),((((175,179),176),((188,((197,198),208)),190)),((180,182),((183,(185,186)),195)))),202),23)),(((51,99),85),(53,54))),(17,(38,56))),80),((25,((26,72),(27,28))),(61,63)))),(((((81,116),117),(114,115)),113),(118,(119,120)))),((15,100),(104,111))),(19,121)),(106,107)),(21,108)),110),(32,33)),((((((4,(6,36)),31),(5,35)),37),30),8)));
 854: 1 -99731.78906 -97830.40275 (0,(1,(2,7)),((((((((((((((((3,34),90),((71,(77,79)),78)),(((20,(101,(102,103))),57),109)),((((((((((((10,((11,13),227)),222),223),((((((174,178),(177,207)),(((181,184),194),(((187,(199,213)),209),189))),((191,(192,193)),196)),(((200,(203,210)),(201,211)),205)),204)),((((127,((((134,165),146),(((137,139),144),141)),(((150,(167,168)),155),(151,153)))),(156,172)),(((132,148),170),(157,(159,161)))),(130,131))),66),22),(24,(((48,84),(49,83)),((((((50,(93,94)),87),95),122),59),(52,58))))),((((16,18),(((((((39,67),41),40),(88,89)),(42,43)),(68,(69,70))),112)),(123,((124,125),126))),((((44,86),((45,46),47)),98),97))),((55,105),82)),(62,96)),(((((((29,75),74),91),((64,73),65)),(76,92)),63),80))),(((((((((((((9,143),142),(138,140)),154),(((135,136),(145,166)),(147,(149,169)))),(152,(163,164))),171),128),((133,(158,160)),162)),129),173),((((((((12,14),((214,(224,225)),(215,(((216,218),(219,220)),217)))),229),((221,228),230)),226),((((175,179),176),(188,(190,((197,198),208)))),((180,182),((183,(185,186)),195)))),202),((60,206),212))),(((17,23),(38,56)),(((51,99),85),(53,54))))),(25,(((26,72),(27,28)),61))),((((81,116),117),(118,(119,120))),(113,(114,115)))),((15,100),(104,111))),(19,121)),106),(21,108)),107),110),(32,33)),(((((4,(6,36)),(5,35)),31),30),(8,37))));
 855: 3 -100774.2344 -97820.35983 (0,(1,((2,((((((((((((((3,34),90),((71,(77,79)),78)),(57,109)),(((((29,75),74),91),((64,73),65)),(76,92))),23),(((((((((((10,((11,13),227)),222),223),(((((((((174,178),177),(((181,184),194),(((187,(199,213)),209),189))),207),196),(191,193)),192),(((200,(203,210)),(201,211)),205)),204)),(((((127,132),148),((157,(159,161)),170)),(((((134,(146,165)),155),(151,153)),(150,(167,168))),((((137,139),144),141),(156,172)))),(130,131))),22),66),(24,(((48,84),(49,83)),((((((50,(93,94)),87),95),122),59),(52,58))))),(62,96)),((20,(101,(102,103))),((55,105),82))),((((16,18),(((((((39,67),41),40),(88,89)),(42,43)),(68,(69,70))),112)),(123,((124,125),126))),((((44,86),98),((45,47),97)),46)))),80),(((((((((((((((9,143),142),(138,140)),154),(((135,136),(145,166)),(147,(149,169)))),(152,(163,164))),171),128),((133,(158,160)),162)),129),173),((60,206),212)),(((((((12,14),((214,(224,225)),(215,(((216,218),(219,220)),217)))),229),226),((221,228),230)),((((175,179),176),((188,((197,198),208)),190)),((180,182),((183,(185,186)),195)))),202)),((17,(38,56)),(((51,99),85),(53,54)))),((25,((26,72),(27,28))),(61,63)))),((((81,116),117),(119,120)),((113,118),(114,115)))),((15,100),(104,111))),(19,121)),((21,(106,107)),108)),110)),7)),((((((4,(6,36)),(5,35)),31),30),((32,33),37)),8));
 856: 2 -98963.36719 -97822.55434 (0,(1,(2,7)),(((((((((((((((((3,34),90),78),(71,(77,79))),(((((29,75),74),91),((64,73),65)),(76,92))),(57,109)),(((((((((((10,((11,13),227)),222),223),(((((((174,178),177),((181,184),(((187,(199,213)),209),(189,194)))),207),(((191,193),192),196)),(((200,(203,210)),(201,211)),205)),204)),(((127,148),((((((130,131),161),159),157),((((134,(146,165)),((150,(167,168)),155)),(151,153)),((((137,139),144),141),(156,172)))),170)),132)),66),22),(24,((((48,84),(49,83)),59),(((((50,(93,94)),87),95),122),(52,58))))),(62,96)),((20,(101,(102,103))),((55,105),82))),((((16,18),(((((((39,67),41),40),(88,89)),(42,43)),(68,(69,70))),112)),(123,((124,125),126))),((44,86),(((45,46),47),(97,98)))))),80),(((((((((((((((9,143),142),(138,140)),154),(((135,136),(145,166)),(147,(149,169)))),(152,(163,164))),171),128),(133,(158,160))),(129,162)),173),((60,206),212)),(((((((12,14),((214,(224,225)),(215,(((216,218),(219,220)),217)))),229),226),((221,228),230)),(((((175,179),176),190),(188,((197,198),208))),(((180,182),202),((183,(185,186)),195)))),23)),((17,(38,56)),(((51,99),85),(53,54)))),((25,((26,72),(27,28))),(61,63)))),(((((81,116),117),(114,115)),113),(118,(119,120)))),((15,100),(104,111))),(19,121)),((21,108),(106,107))),110),(32,33)),(8,37)),((((4,(6,36)),31),(5,35)),30)));
 857: 1 -98064.89844 -97819.03125 (0,1,((2,7),((((((((((((((((((3,34),90),((71,(77,79)),78)),(57,109)),(((((29,75),74),91),((64,73),65)),(76,92))),80),(((((((((((10,((11,13),227)),222),223),(((((((((174,178),177),(((181,184),194),(((187,(199,213)),209),189))),207),196),(191,193)),192),(((200,(203,210)),(201,211)),205)),204)),(((127,148),((((130,131),(157,(159,161))),((((134,(146,165)),((150,(167,168)),155)),(151,153)),((((137,139),144),141),(156,172)))),170)),132)),66),22),(24,((((48,84),(49,83)),59),(((((50,(93,94)),87),95),122),(52,58))))),(62,96)),((20,(101,(102,103))),((55,105),82))),((((16,18),(((((((39,67),41),40),(88,89)),(42,43)),(68,(69,70))),112)),(123,((124,125),126))),((44,86),(((45,46),47),(97,98)))))),(((((((((((((((9,143),142),(138,140)),154),(((135,136),(145,166)),(147,(149,169)))),(152,(163,164))),171),128),129),((133,(158,160)),162)),173),(((((((((12,14),((214,(224,225)),(215,(((216,218),(219,220)),217)))),229),226),((221,228),230)),((((175,179),176),((188,((197,198),208)),190)),((180,182),((183,(185,186)),195)))),202),23),((60,206),212))),(61,63)),(((17,(38,56)),(((51,99),85),(53,54))),((26,72),(27,28)))),25)),((((81,116),117),(118,(119,120))),(113,(114,115)))),((15,100),(104,111))),(19,121)),(21,108)),(106,107)),110),(32,33)),31),(8,37)),(((4,(6,36)),(5,35)),30))));
 858: 1 -96544.6875 -97844.56362 (0,(1,(2,7)),(((((((((((((((3,34),90),78),(77,79)),71),109),((20,(101,(102,103))),57)),(15,80)),(100,(104,111))),((((((((((((((((((9,143),142),(138,140)),154),(((135,136),(145,166)),(147,(149,169)))),(152,(163,164))),171),128),((133,(158,160)),162)),129),173),(((((((((((12,14),(((215,229),(224,225)),((221,228),230))),214),(((216,218),(219,220)),217)),226),((175,179),176)),(188,(190,((197,198),208)))),((183,(185,186)),195)),(180,182)),202),((23,(60,206)),212))),38),((((51,99),85),(53,54)),56)),(25,(((26,72),(27,28)),61))),((((((((((((10,((11,13),227)),222),223),(((((((((174,178),177),(((181,184),194),(((187,(199,213)),209),189))),207),196),(191,193)),192),(((200,(203,210)),(201,211)),205)),204)),(((((((127,132),148),(((((134,(146,165)),155),(151,153)),((150,168),167)),((((137,139),144),141),156))),170),(157,(159,161))),172),(130,131))),22),(24,(((48,84),(49,83)),((((((50,(93,94)),87),95),122),59),(52,58))))),((((16,18),(123,((124,125),126))),(((((((39,67),41),40),(88,89)),(42,43)),(68,(69,70))),(66,112))),((44,86),(((45,46),47),(97,98))))),((55,105),82)),((((((29,75),74),91),(76,92)),((64,73),65)),63)),(62,96)),17)),(19,121)),(21,((((81,116),117),(119,120)),((113,118),(114,115)))))),(106,107)),108),110),(32,33)),(((((4,(6,36)),31),(5,35)),30),(8,37))));
 859: 1 -94733.96094 -97830.81697 (0,(1,((2,(((((((((((((3,34),90),78),77),(71,79)),((((((29,75),74),76),91),((64,73),65)),92)),(57,109)),(((((((((((((((((9,143),142),(138,140)),154),(((135,136),(145,166)),(147,(149,169)))),(152,(163,164))),171),128),((133,(158,160)),162)),129),((((51,99),85),(53,54)),173)),((((((((12,14),((214,(224,225)),(215,(((216,218),(219,220)),217)))),229),226),((221,228),230)),(((((175,179),176),(190,((197,198),208))),((180,182),((183,(185,186)),195))),188)),202),((23,(60,206)),212))),63),(17,(38,56))),((((((((((10,((11,13),227)),222),223),((((((((174,178),177),(((181,184),194),(((187,(199,213)),209),189))),207),196),(191,(192,193))),(((200,(203,210)),(201,211)),205)),204)),(((127,148),((((130,131),((((134,(146,165)),((150,(167,168)),155)),(151,153)),((((137,139),144),141),(156,172)))),(157,(159,161))),170)),132)),66),22),(24,((((48,84),(49,83)),59),(((((50,(93,94)),87),95),122),(52,58))))),(((20,(101,(102,103))),((55,105),82)),(25,(((26,72),(27,28)),61)))),(62,96))),((((16,18),(((((((39,67),41),40),(88,89)),(42,43)),(68,(69,70))),112)),(123,((124,125),126))),((((44,86),((45,46),47)),98),97))),80)),(((15,100),(104,111)),((((81,117),116),(118,(119,120))),(113,(114,115))))),(19,121)),(106,107)),(21,108)),110)),7)),(((((((4,(6,36)),31),(5,35)),37),30),8),(32,33)));
 860: 1 -98406.3125 -97814.06722 (0,(1,(2,7)),((((((((((((((((((3,34),90),78),77),(71,79)),((((((29,74),75),91),((64,73),65)),76),92)),(57,109)),((((((((((10,((11,13),227)),222),223),((((((((174,178),177),(((181,184),194),(((187,(199,213)),209),189))),(196,207)),(191,193)),192),(((200,(203,210)),(201,211)),205)),204)),(((127,148),((((((130,131),(156,172)),(((137,139),144),141)),(((134,(146,165)),((150,(167,168)),155)),(151,153))),(157,(159,161))),170)),132)),22),(24,((((48,84),(49,83)),59),(((((50,(93,94)),87),95),122),(52,58))))),(62,96)),((20,(101,(102,103))),(((55,105),82),66))),((((16,18),(((((((39,67),41),40),(88,89)),(42,43)),(68,(69,70))),112)),(123,((124,125),126))),((((44,86),((45,46),47)),98),97)))),80),((((((((((((((((9,143),142),(138,140)),154),(((135,136),(145,166)),(147,(149,169)))),(152,(163,164))),171),128),(133,(158,160))),162),129),173),(((((((12,14),(((214,(224,225)),(215,(((216,218),(219,220)),217))),229)),226),((221,228),230)),((((175,179),176),(188,(190,((197,198),208)))),((180,182),((183,(185,186)),195)))),202),((23,(60,206)),212))),(((51,99),85),(53,54))),(17,(38,56))),((25,((26,72),(27,28))),(61,63)))),((((81,116),117),(118,(119,120))),(113,(114,115)))),((15,100),(104,111))),(19,121)),(106,107)),(21,108)),110),(32,33)),((((((4,(6,36)),(5,35)),31),37),30),8)));
 861: 1 -100273.4375 -97833.81594 (0,(1,(2,7)),(((((((((((((((((((3,34),90),78),(77,79)),71),(((((((29,75),74),91),((64,73),65)),76),92),63)),(((20,(101,(102,103))),57),(23,109))),(((((((((((10,((11,13),227)),222),223),((((((174,178),(177,207)),(((181,184),194),(((187,(199,213)),209),189))),(((191,193),192),196)),(((200,(203,210)),(201,211)),205)),204)),(((((127,(((134,(146,165)),((150,168),155)),((151,153),167))),(((137,139),144),141)),(((132,148),170),(157,(159,161)))),(156,172)),(130,131))),66),22),(24,(((48,84),(49,83)),((((((50,(93,94)),87),95),122),59),(52,58))))),(62,96)),((55,105),82)),(((((16,18),((((((39,67),41),(40,89)),88),(42,43)),(68,(69,70)))),((44,86),(((45,46),47),(97,98)))),(123,((124,125),126))),112))),80),(((((((((((((((9,143),142),(138,140)),154),(((135,136),(145,166)),(147,(149,169)))),(152,(163,164))),171),128),(133,(158,160))),(129,162)),173),((60,206),212)),((((((((12,14),((215,(((216,218),(219,220)),217)),226)),(214,225)),229),224),((221,228),230)),((((175,179),176),((188,((197,198),208)),190)),((180,182),((183,(185,186)),195)))),202)),((17,(38,56)),(((51,99),85),(53,54)))),(25,(((26,72),(27,28)),61)))),((((81,116),117),(118,(119,120))),(113,(114,115)))),((15,100),(104,111))),(19,121)),(21,108)),107),106),110),(32,33)),(((((4,(6,36)),31),(5,35)),30),(8,37))));
 862: 1 -100041.625 -97812.01066 (0,(1,(2,7)),(((((((((((((((3,34),90),78),(77,79)),71),57),((((((29,75),74),91),((64,73),65)),(76,92)),109)),((((((((((((10,((11,13),227)),222),223),(((((((((174,178),177),(((181,184),194),(((187,(199,213)),209),189))),207),196),(191,193)),192),(((200,(203,210)),(201,211)),205)),204)),(((127,148),((((((130,131),(156,172)),(((137,139),144),141)),((((134,(146,165)),155),(151,153)),(150,(167,168)))),(157,(159,161))),170)),132)),66),22),(24,((((48,84),(49,83)),59),(((((50,(93,94)),87),95),122),(52,58))))),(62,96)),((20,(101,(102,103))),((55,105),82))),((((16,18),((44,86),(((45,46),47),(97,98)))),(((((((39,67),41),40),(88,89)),(42,43)),(68,(69,70))),112)),(123,((124,125),126)))),80)),((((((((((((((9,143),142),(138,140)),154),(((135,136),(145,166)),(147,(149,169)))),(152,(163,164))),171),128),((133,(158,160)),162)),129),((((51,99),85),(53,54)),173)),(((((((((12,14),((214,(224,225)),(215,(((216,218),(219,220)),217)))),229),226),((221,228),230)),((((175,179),176),(188,(190,((197,198),208)))),((180,182),((183,(185,186)),195)))),202),23),((60,206),212))),(17,(38,56))),((25,((26,72),(27,28))),(61,63)))),(((15,100),104),((((81,116),117),(118,(119,120))),(113,(114,115))))),((106,107),111)),((19,121),(21,108))),110),(32,33)),((((((4,(6,36)),31),(5,35)),37),30),8)));
 863: 2 -95082.72656 -97824.63194 (0,(1,(2,7)),(((((((((((((((((3,34),90),78),(77,79)),71),((((((29,75),74),91),((64,73),65)),(76,92)),(57,109))),(((((((((((10,((11,13),227)),222),223),(((((((174,178),177),(((181,184),194),(((187,(199,213)),209),189))),207),((191,(192,193)),196)),(((200,(203,210)),(201,211)),205)),204)),((((((127,132),148),170),(157,(159,161))),(((((134,165),146),((150,(167,168)),155)),(151,153)),((((137,139),144),141),(156,172)))),(130,131))),22),66),((24,((((48,84),(49,83)),59),(((((50,(93,94)),87),95),122),(52,58)))),(62,96))),((20,(101,(102,103))),((55,105),82))),((((16,18),(((((((39,67),41),40),(88,89)),(42,43)),(68,(69,70))),112)),(123,((124,125),126))),((44,86),(((45,46),47),(97,98))))),(15,80))),((((((((((((((9,143),142),(138,140)),154),(((135,136),(145,166)),(147,(149,169)))),(152,(163,164))),171),128),129),((133,(158,160)),162)),173),((((((((12,14),(((214,(224,225)),(215,(((216,218),(219,220)),217))),229)),226),((221,228),230)),((((175,179),176),((188,((197,198),208)),190)),((180,182),((183,(185,186)),195)))),202),23),((60,206),212))),((17,(38,56)),(((51,99),85),(53,54)))),((25,(((26,72),(27,28)),61)),63))),((((81,116),117),(((113,114),115),(118,(119,120)))),(100,(104,111)))),(19,121)),(106,107)),(21,108)),110),(32,33)),37),((((4,(6,36)),31),(5,35)),30)),8));
 864: 1 -102622.9531 -97833.9116 (0,(1,(2,7)),((((((((((((((3,34),90),((71,(77,79)),78)),(57,109)),(((((29,75),74),91),((64,73),65)),(76,92))),(((((((((((10,((11,13),227)),222),223),(((((((((174,178),177),(((181,184),194),(((187,(199,213)),209),189))),207),196),(191,193)),192),(((200,(203,210)),(201,211)),205)),204)),(((127,148),((((130,131),(157,(159,161))),(((((134,(146,165)),155),(151,153)),(150,(167,168))),((((137,139),144),141),(156,172)))),170)),132)),66),22),(24,((((48,84),(49,83)),59),(((((50,(93,94)),87),95),122),(52,58))))),(62,96)),((20,(101,(102,103))),((55,105),82))),((((16,18),((123,(124,125)),126)),(((((((39,67),41),40),(88,89)),(42,43)),(68,(69,70))),112)),((44,86),(((45,46),47),(97,98)))))),(((((((((((((((((9,143),142),(138,140)),154),(((135,136),(145,166)),(147,(149,169)))),(152,(163,164))),171),128),(133,(158,160))),162),129),((60,206),212)),173),((((((12,14),((214,(224,225)),(215,(((216,218),(219,220)),217)))),229),((221,228),230)),226),((((175,179),176),190),((((180,182),((183,(185,186)),195)),202),(188,((197,198),208)))))),(23,(((51,99),85),(53,54)))),(17,(38,56))),80)),((25,((26,72),(27,28))),(61,63))),(((15,100),(104,111)),(((((81,116),117),(119,120)),(113,118)),(114,115)))),(19,121)),((21,108),(106,107))),110),(32,33)),(((((4,(6,36)),31),(5,35)),30),(8,37))));
 865: 1 -101993.1094 -97826.44109 (0,(1,(2,7)),((((((((((((((((3,34),78),90),(71,(77,79))),57),((((((29,75),74),91),((64,73),65)),(76,92)),109)),(((((((((((10,((11,13),227)),222),223),((((((((174,178),(177,207)),(((181,184),194),(((187,(199,213)),209),189))),196),(191,193)),192),((200,(201,((203,210),211))),205)),204)),(((((127,132),148),((157,(159,161)),170)),((((((134,165),146),((((137,139),144),141),155)),(151,153)),(150,(167,168))),(156,172))),(130,131))),66),22),(24,(((48,84),(49,83)),((((((50,(93,94)),87),95),122),59),(52,58))))),(62,96)),((20,(101,(102,103))),((55,105),82))),((((16,18),(((((((39,67),41),40),(88,89)),(42,43)),(68,(69,70))),112)),(123,((124,125),126))),((44,86),(((45,46),47),(97,98)))))),80),((((((((((((9,143),142),(138,140)),154),((((((135,136),(145,166)),(147,(149,169))),(163,164)),171),152)),(128,((133,(158,160)),162))),129),173),((60,206),212)),(((((((12,14),((214,(224,225)),(215,(((216,218),(219,220)),217)))),229),226),((221,228),230)),((((175,179),176),((188,((197,198),208)),190)),((180,182),((183,(185,186)),195)))),202)),(((17,23),(38,56)),(((51,99),85),(53,54)))),((25,((26,72),(27,28))),(61,63)))),(((81,116),117),((113,(114,115)),(118,(119,120))))),((15,100),(104,111))),(19,121)),((21,108),(106,107))),110),(32,33)),((((((4,(6,36)),31),(5,35)),37),30),8)));
 866: 2 -98569.34375 -97825.8422 (0,(1,((2,(((((((((((((3,34),90),((71,(77,79)),78)),(57,109)),((((((29,75),74),91),((64,73),65)),76),92)),(((((((((((10,((11,13),227)),222),223),(((((((174,178),177),((181,184),(((187,(199,213)),209),(189,194)))),207),((191,(192,193)),196)),(((200,(203,210)),(201,211)),205)),204)),(((((127,132),148),((157,(159,161)),170)),((((134,(146,165)),((150,(167,168)),155)),(151,153)),((((137,139),144),141),(156,172)))),(130,131))),66),22),(24,((((48,84),(49,83)),59),(((((50,(93,94)),87),95),122),(52,58))))),(62,96)),((20,(101,(102,103))),((55,105),82))),((((16,18),(((((((39,67),41),40),(88,89)),(42,43)),(68,(69,70))),112)),(123,((124,125),126))),((((44,86),((45,46),47)),98),97)))),(((((((((((((((((9,143),142),(138,140)),154),(((135,136),(145,166)),(147,(149,169)))),(152,(163,164))),171),128),((133,(158,160)),162)),129),((60,206),212)),173),(((((((((12,14),((214,225),(215,(((216,218),(219,220)),217)))),229),224),((221,228),230)),226),((((175,179),176),((188,190),((197,198),208))),((180,182),((183,(185,186)),195)))),202),23)),(((51,99),85),(53,54))),((17,38),56)),80),((25,63),(((26,72),(27,28)),61)))),(((((81,116),117),(119,120)),(114,115)),(113,118))),((15,100),(104,111))),(19,121)),(106,107)),(21,108)),110)),7)),((((((4,(6,36)),31),(5,35)),30),(8,37)),(32,33)));
 867: 2 -101184.0312 -97850.91464 (0,(1,(2,7)),(((((((((((((((3,34),90),78),(77,79)),71),109),((20,(101,(102,103))),57)),(15,80)),(100,(104,111))),((((((((((((((((((9,143),142),(138,140)),154),(((135,136),(145,166)),(147,(149,169)))),(152,(163,164))),171),128),(133,(158,160))),(129,162)),173),((60,206),212)),(((((((12,14),(214,((((216,218),(219,220)),217),226))),((215,229),(224,225))),(228,230)),221),(((((175,179),176),(188,(190,((197,198),208)))),((183,(185,186)),195)),(180,182))),202)),(((23,56),(((51,99),85),(53,54))),(38,62))),17),(25,(((26,72),(27,28)),61))),((((((((((10,((11,13),227)),222),223),((((((((127,132),148),(((((134,(146,165)),155),(151,153)),((150,168),167)),((((137,139),144),141),156))),170),(157,(159,161))),172),(130,131)),(((((((((174,178),177),(((181,184),194),(((187,(199,213)),209),189))),207),196),(191,193)),192),(((200,(203,210)),(201,211)),205)),204))),22),((((16,18),((((((39,67),41),40),(88,89)),(42,43)),(68,(69,70)))),(123,((124,125),126))),(((44,86),47),((45,46),(97,98))))),((24,((((48,84),(49,83)),59),(((((50,(93,94)),87),95),122),(52,58)))),(66,112))),((55,105),82)),96),((((((29,75),74),91),((64,73),65)),(76,92)),63))),((((81,113),118),(114,115)),((116,117),(119,120))))),(19,121)),((21,108),(106,107))),110),(32,33)),((((((4,(6,36)),31),(5,35)),37),30),8)));
 868: 1 -93558.35938 -97818.66873 (0,(1,(2,7)),((((((((((((((3,34),90),78),(71,(77,79))),(57,109)),80),(((((((((((10,((11,13),227)),222),223),(((((((((174,178),177),(((181,184),194),(((187,(199,213)),209),189))),207),196),(191,193)),192),(((200,(203,210)),(201,211)),205)),204)),(((((127,148),(132,(157,(159,161)))),((((((134,(146,165)),155),(151,153)),((150,168),167)),(((137,139),144),141)),(156,172))),170),(130,131))),22),((24,(((48,84),(49,83)),((((((50,(93,94)),87),95),122),59),(52,58)))),66)),(62,96)),((20,(101,(102,103))),((55,105),82))),((((16,18),(((((((39,67),41),(40,89)),88),(42,43)),(68,(69,70))),112)),(123,((124,125),126))),((((44,86),((45,46),47)),98),97))),(((((((29,75),74),76),91),92),((64,73),65)),63))),(((((((((((((((9,143),142),(138,140)),154),(((135,136),(145,166)),(147,(149,169)))),(152,(163,164))),171),128),129),((133,(158,160)),162)),173),(((((((((((12,14),((214,(224,225)),(215,(((216,218),(219,220)),217)))),229),226),(228,230)),221),((((175,179),176),(188,(190,((197,198),208)))),((180,182),((183,(185,186)),195)))),202),60),23),206)),212),((17,(38,56)),(((51,99),85),(53,54)))),(25,(((26,72),(27,28)),61)))),((((81,116),117),(119,120)),((113,118),(114,115)))),((15,100),(104,111))),(19,121)),(((21,108),(106,107)),110)),(32,33)),(((((4,(6,36)),(5,35)),31),30),(8,37))));
 869: 1 -97438.71875 -97827.03354 (0,(1,(2,7)),(((((((((((((((((3,34),90),78),((71,77),79)),(57,109)),80),((((((((((((10,((11,13),227)),222),223),(((((((((174,178),177),(((181,184),194),(((187,(199,213)),209),189))),207),196),(191,193)),192),((200,(201,((203,210),211))),205)),204)),(((((127,148),(132,(157,(159,161)))),170),(((((134,(146,165)),155),(151,153)),(150,(167,168))),((((137,139),144),141),(156,172)))),(130,131))),22),66),(24,(((48,84),(49,83)),((((((50,(93,94)),87),95),122),59),(52,58))))),(62,96)),((20,(101,(102,103))),((55,105),82))),((((16,18),(((((((39,67),41),(40,89)),88),(42,43)),(68,(69,70))),112)),((((44,86),((45,46),47)),98),97)),(123,((124,125),126)))),(((((((29,75),74),91),((64,73),65)),76),92),63))),((((((((((((((9,143),142),(138,140)),154),(((135,136),(145,166)),(147,(149,169)))),(152,(163,164))),171),128),129),((133,(158,160)),162)),173),((60,206),212)),((((((12,14),(214,((((216,218),(219,220)),217),226))),((215,229),(224,225))),((221,228),230)),((((175,179),176),(188,(190,((197,198),208)))),((180,182),((183,(185,186)),195)))),202)),(((17,23),(((51,99),85),(53,54))),(38,56)))),(25,(((26,27),(28,72)),61))),((19,121),((((81,116),117),(118,(119,120))),(113,(114,115))))),(21,106)),((15,100),(104,111))),107),108),110),(32,33)),(((((4,(6,36)),(5,35)),31),30),(8,37))));
 870: 1 -95045.78125 -97831.48808 (0,(1,(2,7)),(((((((((((((((((3,34),90),78),(77,79)),71),(((((((29,75),74),91),((64,73),65)),76),92),63)),(((20,(101,(102,103))),57),(23,109))),(((((((((((10,((11,13),227)),222),223),((((((174,178),(177,207)),(((181,184),194),(((187,(199,213)),209),189))),(((191,193),192),196)),(((200,(203,210)),(201,211)),205)),204)),(((((127,(((134,(146,165)),((150,168),155)),((151,153),167))),(((137,139),144),141)),(((132,148),170),(157,(159,161)))),(156,172)),(130,131))),66),22),(24,(((48,84),(49,83)),((((((50,(93,94)),87),95),122),59),(52,58))))),(62,96)),((55,105),82)),(((((16,18),((((((39,67),41),(40,89)),88),(42,43)),(68,(69,70)))),((44,86),(((45,46),47),(97,98)))),(123,((124,125),126))),112))),80),(((((((((((((((9,143),142),(138,140)),154),(((135,136),(145,166)),(147,(149,169)))),(152,(163,164))),171),128),(133,(158,160))),(129,162)),173),((60,206),212)),((((((((12,14),((215,(((216,218),(219,220)),217)),226)),(214,225)),229),224),((221,228),230)),((((175,179),176),((188,((197,198),208)),190)),((180,182),((183,(185,186)),195)))),202)),((17,(38,56)),(((51,99),85),(53,54)))),(25,(((26,72),(27,28)),61)))),(((15,100),(104,111)),((((81,116),117),(118,(119,120))),(113,(114,115))))),(19,121)),(21,108)),(106,107)),110),(32,33)),(((((4,(6,36)),31),(5,35)),30),(8,37))));
 871: 2 -100323.2031 -97831.92731 (0,(1,(2,7)),((((((((((((((((3,34),90),78),(77,79)),71),((((((29,75),74),91),((64,73),65)),(76,92)),63)),(((20,(101,(102,103))),57),(23,109))),80),(((((((((((10,((11,13),227)),222),223),((((((174,178),(177,207)),(((181,184),194),(((187,(199,213)),209),189))),(((191,193),192),196)),(((200,(203,210)),(201,211)),205)),204)),(((((127,(((134,(146,165)),((150,168),155)),((151,153),167))),(((137,139),144),141)),(((132,148),170),(157,(159,161)))),(156,172)),(130,131))),66),22),(24,(((48,84),(49,83)),((((((50,(93,94)),87),95),122),59),(52,58))))),(62,96)),((55,105),82)),(((((16,18),((((((39,67),41),(40,89)),88),(42,43)),(68,(69,70)))),((44,86),(((45,46),47),(97,98)))),(123,((124,125),126))),112))),(((((((((((((((9,143),142),(138,140)),154),(((135,136),(145,166)),(147,(149,169)))),(152,(163,164))),171),128),(133,(158,160))),(129,162)),173),((60,206),212)),((((((((12,14),((215,(((216,218),(219,220)),217)),226)),(214,225)),229),224),((221,228),230)),((((175,179),176),((188,((197,198),208)),190)),((180,182),((183,(185,186)),195)))),202)),((17,(38,56)),(((51,99),85),(53,54)))),(25,(((26,72),(27,28)),61)))),((((81,116),117),(118,(119,120))),(113,(114,115)))),((15,100),(104,111))),(19,121)),(((21,108),(106,107)),110)),(32,33)),(((((4,(6,36)),31),(5,35)),30),(8,37))));
 872: 1 -96748.89062 -97819.81402 (0,(1,((2,((((((((((((((((3,34),90),((71,(77,79)),78)),(57,109)),((((((29,75),74),91),((64,73),65)),76),92)),23),80),(((((((((((10,((11,13),227)),222),223),(((((((((174,178),177),(((181,184),194),(((187,(199,213)),209),189))),207),196),(191,193)),192),(((200,(203,210)),(201,211)),205)),204)),(((((127,132),148),((157,(159,161)),170)),(((((134,(146,165)),155),(151,153)),(150,(167,168))),((((137,139),144),141),(156,172)))),(130,131))),22),66),(24,(((48,84),(49,83)),((((((50,(93,94)),87),95),122),59),(52,58))))),(62,96)),((20,(101,(102,103))),((55,105),82))),((((16,18),(((((((39,67),41),40),(88,89)),(42,43)),(68,(69,70))),112)),(123,((124,125),126))),((((44,86),98),((45,47),97)),46)))),(((((((((((((((9,143),142),(138,140)),154),(((135,136),(145,166)),(147,(149,169)))),(152,(163,164))),171),128),((133,(158,160)),162)),129),173),((60,206),212)),(((((((12,14),((214,(224,225)),(215,(((216,218),(219,220)),217)))),229),226),((221,228),230)),((((175,179),176),((188,((197,198),208)),190)),((180,182),((183,(185,186)),195)))),202)),((17,(38,56)),(((51,99),85),(53,54)))),((25,((26,72),(27,28))),(61,63)))),((((81,116),117),(119,120)),((113,118),(114,115)))),((15,100),(104,111))),(19,121)),106),107),(21,108)),110)),7)),((((((4,(6,36)),(5,35)),31),30),((32,33),37)),8));
 873: 1 -96697.3125 -97822.55479 (0,(1,(2,7)),(((((((((((((((3,34),90),((71,(77,79)),78)),(57,109)),((((((29,75),74),91),((64,73),65)),76),92)),((((((((((((10,((11,13),227)),222),223),(((((((174,178),177),(((181,184),194),(((187,(199,213)),209),189))),207),((191,(192,193)),196)),(((200,(203,210)),(201,211)),205)),204)),(((127,148),(((((130,131),(156,172)),(((134,(146,165)),(((137,139),144),141)),(((150,(167,168)),155),(151,153)))),(157,(159,161))),170)),132)),66),22),(24,(((48,84),(49,83)),((((((50,(93,94)),87),95),122),59),(52,58))))),(62,96)),((20,(101,(102,103))),((55,105),82))),((((16,18),(((((((39,67),41),40),(88,89)),(42,43)),(68,(69,70))),112)),(123,((124,125),126))),((44,86),(((45,46),47),(97,98))))),((((17,38),56),(((51,99),85),(53,54))),80))),((((((((((((((9,143),142),(138,140)),154),(((135,136),(145,166)),(147,(149,169)))),(163,164)),171),128),(129,152)),((133,(158,160)),162)),173),(((((((((12,14),((215,(((216,218),(219,220)),217)),226)),(214,(224,225))),229),((221,228),230)),((((175,179),176),(188,(190,((197,198),208)))),((180,182),((183,(185,186)),195)))),202),23),((60,206),212))),(61,63)),(25,((26,72),(27,28))))),((((81,117),116),(118,(119,120))),(113,(114,115)))),((15,100),(104,111))),(19,121)),(106,107)),(21,108)),110),(32,33)),((((((4,(6,36)),31),(5,35)),37),30),8)));
 874: 1 -94068.20312 -97823.18604 (0,(1,(2,7)),(((((((((((((((((3,34),90),((71,(77,79)),78)),((((((29,75),74),91),((64,73),65)),92),76)),(57,109)),80),(((((((((((10,((11,13),227)),222),223),((((((174,178),(177,207)),(((181,184),194),(((187,(199,213)),209),189))),((191,(192,193)),196)),(((200,(203,210)),(201,211)),205)),204)),((((127,132),148),(((((130,131),(156,172)),(((137,139),144),141)),(((134,(146,165)),((150,(167,168)),155)),(151,153))),(157,(159,161)))),170)),22),66),(24,(((48,84),(49,83)),((((((50,(93,94)),87),95),122),59),(52,58))))),(62,96)),((20,(101,(102,103))),((55,105),82))),((((16,18),(123,((124,125),126))),((((((((39,67),41),(40,89)),88),(42,43)),(68,(69,70))),112),(44,86))),((((45,46),47),98),97)))),(((((((((((((((9,143),142),(138,140)),154),(((135,136),(145,166)),(147,(149,169)))),(128,(163,164))),152),171),((133,(158,160)),162)),129),173),((((((((12,14),((214,(224,225)),(215,(((216,218),(219,220)),217)))),229),226),((221,228),230)),(((((175,179),176),(188,(190,((197,198),208)))),((183,(185,186)),195)),(180,182))),202),((23,(60,206)),212))),(((51,99),85),(53,54))),(17,(38,56))),((25,((26,72),(27,28))),(61,63)))),(((15,100),104),((((81,116),117),(118,(119,120))),(113,(114,115))))),(19,121)),((21,108),110)),(106,107)),111),(32,33)),37),((((4,(6,36)),31),(5,35)),30)),8));
 875: 1 -97866.5625 -97826.65054 (0,(1,(2,7)),(((((((((((((((((3,34),90),78),((71,77),79)),(57,109)),80),((((((((((((10,((11,13),227)),222),223),(((((((((174,178),177),(((181,184),194),(((187,(199,213)),209),189))),207),196),(191,193)),192),((200,(201,((203,210),211))),205)),204)),(((((127,148),(132,(157,(159,161)))),170),(((((134,(146,165)),155),(151,153)),(150,(167,168))),((((137,139),144),141),(156,172)))),(130,131))),22),66),(24,(((48,84),(49,83)),((((((50,(93,94)),87),95),122),59),(52,58))))),(62,96)),((20,(101,(102,103))),((55,105),82))),((((16,18),(((((((39,67),41),(40,89)),88),(42,43)),(68,(69,70))),112)),(123,((124,125),126))),(((((44,86),47),(45,46)),98),97))),(((((((29,75),74),91),((64,73),65)),76),92),63))),((((((((((((((9,143),142),(138,140)),154),(((135,136),(145,166)),(147,(149,169)))),(152,(163,164))),171),128),129),((133,(158,160)),162)),173),((60,206),212)),((((((12,14),(214,((((216,218),(219,220)),217),226))),((215,229),(224,225))),((221,228),230)),((((175,179),176),(188,(190,((197,198),208)))),((180,182),((183,(185,186)),195)))),202)),(((17,23),(((51,99),85),(53,54))),(38,56)))),(25,(((26,27),(28,72)),61))),((19,121),((((81,116),117),(118,(119,120))),(113,(114,115))))),(21,106)),((15,100),(104,111))),107),108),110),(32,33)),(((((4,(6,36)),(5,35)),31),30),(8,37))));
 876: 1 -98523.3125 -97824.10353 (0,(1,(2,7)),(((((((((((((((3,34),90),((71,(77,79)),78)),(57,109)),((((((29,75),74),91),((64,73),65)),76),92)),(((((((((((10,((11,13),227)),222),223),(((((((((174,178),177),(((181,184),194),(((187,(199,213)),209),189))),207),196),(191,193)),192),(((200,(203,210)),(201,211)),205)),204)),(((127,148),((((130,131),(157,(159,161))),(((((134,(146,165)),155),(151,153)),(150,(167,168))),((((137,139),144),141),(156,172)))),170)),132)),66),22),(24,((((48,84),(49,83)),59),(((((50,(93,94)),87),95),122),(52,58))))),(62,96)),((20,(101,(102,103))),((55,105),82))),((((16,18),(((((((39,67),41),40),(88,89)),(42,43)),(68,(69,70))),112)),(123,((124,125),126))),((44,86),(((45,46),47),(97,98)))))),((((((((((((((((9,143),142),(138,140)),154),(((135,136),(145,166)),(147,(149,169)))),(152,(163,164))),171),128),(133,(158,160))),(129,162)),((60,206),212)),173),((((((12,14),((214,(224,225)),(215,(((216,218),(219,220)),217)))),229),((221,228),230)),(((((175,179),176),((188,((197,198),208)),190)),((180,182),((183,(185,186)),195))),226)),202)),(23,(((51,99),85),(53,54)))),((17,38),56)),80)),((25,((26,72),(27,28))),(61,63))),(((15,100),(104,111)),(((((81,116),117),(119,120)),(114,115)),(113,118)))),(19,121)),(106,107)),(21,108)),110),(32,33)),(((((4,(6,36)),31),(5,35)),30),(8,37))));
 877: 1 -99335.60156 -97821.19627 (0,(1,(2,7)),(((((((((((((((3,34),90),(71,((77,79),78))),(57,109)),((((((29,75),74),76),91),92),((64,73),65))),((((((((((10,((11,13),227)),222),223),((((((((174,178),177),(((181,184),194),(((187,(199,213)),209),189))),207),196),(191,(192,193))),(((200,(203,210)),(201,211)),205)),204)),(((127,148),(((((130,131),(159,161)),157),((((134,(146,165)),((150,(167,168)),155)),(151,153)),((((137,139),144),141),(156,172)))),170)),132)),66),22),(24,((((48,84),(49,83)),59),(((((50,(93,94)),87),95),122),(52,58))))),(((20,(101,(102,103))),((55,105),82)),(62,96))),((((16,18),(((((((39,67),41),40),(88,89)),(42,43)),(68,(69,70))),112)),(123,((124,125),126))),((44,86),(((45,46),47),(97,98)))))),(((((((((((((((((9,143),142),(138,140)),154),(((128,(135,136)),(145,166)),(147,(149,169)))),(163,164)),152),171),((133,(158,160)),162)),129),173),((((((((12,14),((214,(224,225)),(215,(((216,218),(219,220)),217)))),229),226),((221,228),230)),((((175,179),176),((188,((197,198),208)),190)),((180,182),((183,(185,186)),195)))),202),23)),((60,206),212)),38),((((51,99),85),(53,54)),56)),17),((25,((26,72),(27,28))),(61,63)))),(80,((((81,116),117),(118,(119,120))),(113,(114,115))))),((15,100),(104,111))),(19,121)),(106,107)),(21,108)),110),(32,33)),((((((4,(6,36)),31),(5,35)),37),30),8)));
 878: 1 -99481.21094 -97810.81899 (0,(1,(2,7)),((((((((((((((((((3,34),90),78),(71,(77,79))),(57,109)),(((((29,75),74),91),(76,92)),((64,73),65))),80),(((((((((((10,((11,13),227)),222),223),(((((((174,178),177),(((181,184),(189,194)),((187,(199,213)),209))),207),((191,(192,193)),196)),(((200,(203,210)),(201,211)),205)),204)),(((127,148),((((((130,131),(156,172)),(((137,139),144),141)),(((134,(146,165)),((150,(167,168)),155)),(151,153))),(157,(159,161))),170)),132)),22),66),(24,((((48,84),(49,83)),59),(((((50,(93,94)),87),95),122),(52,58))))),(62,96)),((20,(101,(102,103))),((55,105),82))),((((16,18),(((((((39,67),41),40),88),(42,43)),((68,(69,70)),89)),112)),(123,((124,125),126))),((44,86),(((45,46),47),(97,98)))))),(((((((((((((((9,143),142),(138,140)),154),(((135,136),(145,166)),(147,(149,169)))),(163,164)),152),171),128),((133,(158,160)),162)),129),((((51,99),85),(53,54)),173)),((((((((12,14),((214,(224,225)),(215,(((216,218),(219,220)),217)))),229),226),((221,228),230)),((((175,179),176),(188,(190,((197,198),208)))),((180,182),((183,(185,186)),195)))),202),((23,(60,206)),212))),(17,(38,56))),((25,((26,72),(27,28))),(61,63)))),(((15,100),104),((((81,116),117),(118,(119,120))),(113,(114,115))))),(19,121)),((21,108),(106,107))),110),111),(32,33)),37),((((4,(6,36)),31),(5,35)),30)),8));
 879: 3 -104335.3438 -97818.77262 (0,(1,(2,7)),((((((((((((((((3,34),90),((71,(77,79)),78)),(57,109)),((((((((((((10,((11,13),227)),222),223),(((((((174,178),177),(((181,184),194),(((187,(199,213)),209),189))),207),(((191,193),192),196)),((200,(201,((203,210),211))),205)),204)),(((127,132),148),((((((130,131),(156,172)),(((137,139),144),141)),(((134,(146,165)),((150,(167,168)),155)),(151,153))),(157,(159,161))),170))),66),22),(24,((((48,84),(49,83)),59),(((((50,(93,94)),87),95),122),(52,58))))),(62,96)),((20,(101,(102,103))),((55,105),82))),(((((16,18),123),(((((((39,67),41),40),(88,89)),(42,43)),(68,(69,70))),112)),((124,125),126)),((44,86),(((45,46),47),(97,98))))),((((((29,75),74),91),76),92),((64,73),65)))),80),(((((((((((((((9,143),142),(138,140)),154),(((135,136),(145,166)),(147,(149,169)))),(152,(163,164))),171),128),((133,(158,160)),162)),129),173),((((((((12,14),((214,(224,225)),(215,(((216,218),(219,220)),217)))),229),226),((221,228),230)),((((175,179),176),(188,(190,((197,198),208)))),((180,182),((183,(185,186)),195)))),202),((23,(60,206)),212))),(((51,99),85),(53,54))),(17,(38,56))),((25,((26,72),(27,28))),(61,63)))),((((81,116),117),(118,(119,120))),(113,(114,115)))),((15,100),(104,111))),(19,121)),106),(21,108)),107),110),(32,33)),((((((4,(6,36)),31),(5,35)),37),30),8)));
 880: 1 -94624.75 -97814.70058 (0,(1,(2,7)),((((((((((((((((3,34),90),78),(77,79)),71),(((((((29,75),74),91),((64,73),65)),76),92),(57,109))),(((((((((((10,((11,13),227)),222),223),(((((((174,178),177),((181,184),(((187,(199,213)),209),(189,194)))),207),(((191,193),192),196)),(((200,(203,210)),(201,211)),205)),204)),(((127,148),((((130,131),((((134,(146,165)),((150,(167,168)),155)),(151,153)),((((137,139),144),141),(156,172)))),(157,(159,161))),170)),132)),22),66),(24,((((48,84),(49,83)),59),(((((50,(93,94)),87),95),122),(52,58))))),(62,96)),((20,(101,(102,103))),((55,105),82))),((((16,18),(((((((39,67),41),40),(88,89)),(42,43)),(68,(69,70))),112)),(123,((124,125),126))),((44,86),(((45,46),47),(97,98)))))),80),((((((((((((((9,143),142),(138,140)),154),(((135,136),(145,166)),(147,(149,169)))),(152,(163,164))),171),128),((133,(158,160)),162)),129),((((51,99),85),(53,54)),173)),((((((((12,14),((214,(224,225)),(215,(((216,218),(219,220)),217)))),229),226),((221,228),230)),((((175,179),176),((188,((197,198),208)),190)),((180,182),((183,(185,186)),195)))),202),((23,(60,206)),212))),((17,38),56)),((25,((26,72),(27,28))),(61,63)))),(((15,100),104),(((81,117),116),(113,((114,115),(118,(119,120))))))),(19,121)),((21,108),(106,107))),110),111),(32,33)),(((((4,(6,36)),31),(5,35)),37),(8,30))));
 881: 1 -100575.6172 -97829.04132 (0,(1,(2,7)),(((((((((((((((((3,34),90),78),77),(71,79)),(((((29,75),74),91),((64,73),65)),(76,92))),(57,109)),80),((((((((((10,((11,13),227)),222),223),((((((((174,178),177),(((181,184),194),(((187,(199,213)),209),189))),207),196),(191,(192,193))),(((200,(203,210)),(201,211)),205)),204)),(((127,148),((((((130,131),161),159),157),((((134,(146,165)),((150,(167,168)),155)),(151,153)),((((137,139),144),141),(156,172)))),170)),132)),66),(22,((24,((48,84),(49,83))),((((((50,(93,94)),87),95),122),59),(52,58))))),((20,(101,(102,103))),((55,105),82))),(62,96)),((((16,18),(((((((39,67),41),40),(88,89)),(42,43)),(68,(69,70))),112)),(123,((124,125),126))),((44,86),(((45,46),47),(97,98)))))),((((((((((((((9,143),142),(138,140)),154),(((135,136),(145,166)),(147,(149,169)))),(152,(163,164))),171),128),((133,(158,160)),162)),129),((((51,99),85),(53,54)),173)),((((((((12,14),((214,(224,225)),(215,(((216,218),(219,220)),217)))),229),226),((221,228),230)),(((((175,179),176),(190,((197,198),208))),((180,182),(((183,186),185),195))),188)),202),((23,(60,206)),212))),((17,38),56)),((25,((26,72),(27,28))),(61,63)))),(((81,116),117),((113,(114,115)),(118,(119,120))))),((15,100),(104,111))),(106,107)),((19,121),(21,108))),110),(32,33)),(((((4,(6,36)),31),(5,35)),37),(8,30))));
 882: 1 -93658.75 -97825.6153 (0,(1,(2,7)),(((((((((((((((3,34),90),78),((71,77),79)),57),(((((((29,75),74),91),((64,73),65)),92),76),109)),80),(((((((((((((((((9,143),142),(138,140)),154),(((135,136),(145,166)),(147,(149,169)))),(152,(163,164))),171),128),((133,(158,160)),162)),129),173),63),((((((12,14),(((214,(224,225)),(215,(((216,218),(219,220)),217))),229)),226),((221,228),230)),((((175,179),176),((188,((197,198),208)),190)),((180,182),((183,(185,186)),195)))),202)),((60,206),212)),(((17,23),(38,56)),(((51,99),85),(53,54)))),(25,(((26,72),(27,28)),61))),(((((((((((10,((11,13),227)),222),223),(((((((((174,178),177),(((181,184),194),(((187,(199,213)),209),189))),207),196),(191,193)),192),((200,(201,((203,210),211))),205)),204)),(((((127,132),148),((157,(159,161)),170)),((((((134,(146,165)),(((137,139),144),141)),155),(151,153)),(150,(167,168))),(156,172))),(130,131))),66),22),(24,((((48,84),(49,83)),59),(((((50,(93,94)),87),95),122),(52,58))))),(62,96)),((20,(101,(102,103))),((55,105),82))),((((16,18),(((((((39,67),41),(40,89)),88),(42,43)),(68,(69,70))),112)),(123,((124,125),126))),((((44,86),((45,46),47)),98),97))))),((((81,116),117),(119,120)),((113,118),(114,115)))),((15,100),(104,111))),(19,121)),(((21,108),110),(106,107))),(32,33)),(8,37)),((((4,(6,36)),31),(5,35)),30)));
 883: 1 -95014.32812 -97812.98415 (0,(1,(2,7)),(((((((((((((((((3,34),78),77),(71,79)),90),(57,109)),(((((29,75),74),91),((64,73),65)),(76,92))),80),((((((((((10,((11,13),227)),222),223),(((((((174,178),177),(((181,184),194),(((187,(199,213)),209),189))),207),(((191,193),192),196)),(((200,(203,210)),(201,211)),205)),204)),(((127,148),((((((130,131),161),159),157),((((134,(146,165)),((150,(167,168)),155)),(151,153)),((((137,139),144),141),(156,172)))),170)),132)),22),66),((24,(((48,84),(49,83)),((((((50,(93,94)),87),95),122),59),(52,58)))),(62,96))),((20,(101,(102,103))),((55,105),82))),((((16,18),(((((((39,67),41),40),(88,89)),(42,43)),(68,(69,70))),112)),(123,((124,125),126))),((((44,86),((45,46),47)),98),97)))),((((((((((((((9,143),142),(138,140)),154),(((135,136),(145,166)),(147,(149,169)))),(152,(163,164))),171),128),((133,(158,160)),162)),129),((((51,99),85),(53,54)),173)),((((((((12,14),((214,(224,225)),(215,(((216,218),(219,220)),217)))),229),226),((221,228),230)),((((175,179),176),(188,(190,((197,198),208)))),((180,182),((183,(185,186)),195)))),202),((23,(60,206)),212))),(17,(38,56))),((25,(((26,72),(27,28)),61)),63))),(((15,100),(104,111)),((((81,116),117),(118,(119,120))),(113,(114,115))))),(19,121)),(106,107)),(21,108)),110),(32,33)),((((((4,(6,36)),31),(5,35)),37),30),8)));
 884: 1 -98322.8125 -97825.31358 (0,(1,(2,7)),(((((((((((((((((3,34),90),78),((71,77),79)),(57,109)),80),((((((((((((10,((11,13),227)),222),223),(((((((((174,178),177),(((181,184),194),(((187,(199,213)),209),189))),207),196),(191,193)),192),((200,(201,((203,210),211))),205)),204)),(((((127,148),(132,(157,(159,161)))),170),(((((134,(146,165)),155),(151,153)),(150,(167,168))),((((137,139),144),141),(156,172)))),(130,131))),22),66),(24,(((48,84),(49,83)),((((((50,(93,94)),87),95),122),59),(52,58))))),(62,96)),((20,(101,(102,103))),((55,105),82))),((((16,18),(((((((39,67),41),(40,89)),88),(42,43)),(68,(69,70))),112)),(123,((124,125),126))),((((44,86),((45,46),47)),98),97))),(((((((29,75),74),91),((64,73),65)),76),92),63))),((((((((((((((9,143),142),(138,140)),154),(((135,136),(145,166)),(147,(149,169)))),(152,(163,164))),171),128),129),((133,(158,160)),162)),173),((60,206),212)),(((((((12,14),((((216,218),(219,220)),217),226)),214),((215,229),(224,225))),((221,228),230)),((((175,179),176),(188,(190,((197,198),208)))),((180,182),((183,(185,186)),195)))),202)),(((17,23),(((51,99),85),(53,54))),(38,56)))),(25,(((26,27),(28,72)),61))),((19,121),((((81,116),117),(118,(119,120))),(113,(114,115))))),(21,106)),((15,100),(104,111))),107),108),110),(32,33)),(((((4,(6,36)),(5,35)),31),30),(8,37))));
 885: 1 -97442.92188 -97821.02562 (0,(1,(2,7)),((((((((((((((((((3,34),90),78),77),79),71),((((((29,75),74),91),((64,73),65)),92),76)),(57,109)),(((((((((((10,((11,13),227)),222),223),(((((((174,178),177),(((181,184),(189,194)),((187,(199,213)),209))),207),(((191,193),192),196)),(((200,(203,210)),(201,211)),205)),204)),((((127,132),148),((((((134,(146,165)),((150,(167,168)),155)),(151,153)),((((137,139),144),141),(156,172))),(157,(159,161))),170)),(130,131))),22),66),(24,(((48,84),(49,83)),((((((50,(93,94)),87),95),122),59),(52,58))))),(62,96)),((20,(101,(102,103))),((55,105),82))),((((16,18),(((((((39,67),41),40),(88,89)),(42,43)),(68,(69,70))),112)),(123,((124,125),126))),((44,86),(((45,46),47),(97,98)))))),80),((((((((((((((9,143),142),(138,140)),154),(((135,136),(145,166)),(147,(149,169)))),(152,(163,164))),171),128),((133,(158,160)),162)),129),((((51,99),85),(53,54)),173)),((((((12,14),(((214,(224,225)),(215,(((216,218),(219,220)),217))),229)),226),((221,228),230)),(((((175,179),176),(188,(190,((197,198),208)))),((180,182),((183,(185,186)),195))),202)),((23,(60,206)),212))),(17,(38,56))),((25,((26,72),(27,28))),(61,63)))),(((15,100),(104,111)),(((81,116),117),((113,(114,115)),(118,(119,120)))))),(19,121)),(21,108)),(106,107)),110),(32,33)),(((((4,(6,36)),31),(5,35)),30),(8,37))));
 886: 1 -100801.8906 -97818.28842 (0,(1,(2,7)),((((((((((((((((3,34),90),78),(71,(77,79))),(57,109)),((((((((((((10,((11,13),227)),222),223),(((((((174,178),177),(((181,184),194),(((187,(199,213)),209),189))),207),(((191,193),192),196)),(((200,(203,210)),(201,211)),205)),204)),(((127,148),((((((130,131),161),159),157),(((((134,165),146),((150,(167,168)),155)),(151,153)),((((137,139),144),141),(156,172)))),170)),132)),22),66),(24,(((48,84),(49,83)),((((((50,(93,94)),87),95),122),59),(52,58))))),(62,96)),((20,(101,(102,103))),((55,105),82))),((((16,18),(((((((39,67),41),40),(88,89)),(42,43)),(68,(69,70))),112)),(123,((124,125),126))),((44,86),(((45,46),47),(97,98))))),(((((29,75),74),91),((64,73),65)),(76,92)))),80),((((((((((((((((9,143),142),(138,140)),154),(((135,136),(145,166)),(147,(149,169)))),(152,(163,164))),171),128),(133,(158,160))),162),129),173),(((((((((12,14),((215,(((216,218),(219,220)),217)),226)),(214,(224,225))),229),((221,228),230)),((((175,179),176),(188,(190,((197,198),208)))),((183,(185,186)),195))),(180,182)),202),((23,(60,206)),212))),38),(17,(((((51,99),85),(53,54)),63),56))),(25,(((26,72),(27,28)),61)))),((((81,116),117),(118,(119,120))),(113,(114,115)))),((15,100),(104,111))),(19,121)),(106,107)),(21,108)),110),(32,33)),(((((4,(6,36)),31),(5,35)),30),(8,37))));
 887: 1 -95945.375 -97824.7912 (0,(1,(2,7)),((((((((((((((((3,34),90),78),(77,79)),71),(57,109)),((((((((((((10,((11,13),227)),222),223),((((((((174,178),177),((181,184),(189,194))),207),((187,(199,213)),209)),(((191,193),192),196)),(((200,(203,210)),(201,211)),205)),204)),(((127,(((((130,131),(156,172)),(((137,139),144),141)),(((134,(146,165)),((150,(167,168)),155)),(151,153))),(157,(159,161)))),(148,170)),132)),22),66),(24,((((48,84),(49,83)),59),(((((50,(93,94)),87),95),122),(52,58))))),(62,96)),((20,(101,(102,103))),((55,105),82))),((((16,18),(((((((39,67),41),40),(88,89)),(42,43)),(68,(69,70))),112)),(123,((124,125),126))),((44,86),(((45,46),47),(97,98))))),((((((29,75),74),91),((64,73),65)),76),92))),80),((((((((((((((9,143),142),(138,140)),154),(((135,136),(145,166)),(147,(149,169)))),(152,(163,164))),171),128),((133,(158,160)),162)),129),((((51,99),85),(53,54)),173)),(((((((12,14),(214,(((215,229),(224,225)),(((216,218),(219,220)),217)))),226),((221,228),230)),((((175,179),176),(188,(190,((197,198),208)))),((180,182),((183,(185,186)),195)))),202),((23,(60,206)),212))),(17,(38,56))),((25,((26,72),(27,28))),(61,63)))),(((15,100),(104,111)),((((81,116),117),(118,(119,120))),(113,(114,115))))),(19,121)),(21,108)),(106,107)),110),(32,33)),((((((4,(6,36)),(5,35)),31),37),30),8)));
 888: 5 -99336.1875 -97815.82207 (0,(1,(2,7)),(((((((((((((((((((3,34),90),78),(77,79)),71),((((((29,75),74),91),((64,73),65)),76),92)),(57,109)),(15,80)),(((((((((((10,((11,13),227)),222),223),(((((((174,178),177),(((181,184),194),(((187,(199,213)),209),189))),207),((191,(192,193)),196)),(((200,(203,210)),(201,211)),205)),204)),((((((127,132),148),170),(157,(159,161))),(((((134,165),146),((150,(167,168)),155)),(151,153)),((((137,139),144),141),(156,172)))),(130,131))),66),22),(24,((((48,84),(49,83)),59),(((((50,(93,94)),87),95),122),(52,58))))),(62,96)),((20,(101,(102,103))),((55,105),82))),((((16,18),(((((((39,67),41),40),(88,89)),(42,43)),(68,(69,70))),112)),(123,((124,125),126))),((44,86),(((45,46),47),(97,98)))))),(((((((((((((((9,143),142),(138,140)),154),(((135,136),(145,166)),(147,(149,169)))),(152,(163,164))),171),128),((133,(158,160)),162)),129),173),((60,206),212)),(((((((12,14),(((214,(224,225)),(215,(((216,218),(219,220)),217))),229)),226),((221,228),230)),((((175,179),176),((188,((197,198),208)),190)),((180,182),((183,(185,186)),195)))),202),23)),((17,(38,56)),(((51,99),85),(53,54)))),((25,(((26,72),(27,28)),61)),63))),(((((81,116),117),(118,(119,120))),(113,(114,115))),(100,(104,111)))),(19,121)),(106,107)),(21,108)),110),(32,33)),37),((((4,(6,36)),31),(5,35)),30)),8));
 889: 1 -98087.72656 -97832.86223 (0,(1,((2,((((((((((((3,34),(77,79)),78),71),(57,90)),109),(20,(101,(102,103)))),((((((((((((((((((9,143),142),(138,140)),154),(((135,136),(145,166)),(147,(149,169)))),(152,(163,164))),171),128),(133,(158,160))),(129,162)),((60,206),212)),173),(((((((12,14),(((214,(224,225)),(215,(((216,218),(219,220)),217))),229)),((221,228),230)),226),((((175,179),176),((188,((197,198),208)),190)),((180,182),((183,(185,186)),195)))),202),23)),38),(17,((((51,99),85),(53,54)),56))),80),(25,(((26,72),(27,28)),61))),(((((((((10,((11,13),227)),222),223),(((((((174,178),177),(((181,184),194),(((187,(199,213)),209),189))),207),(((191,193),192),196)),(((200,(203,210)),(201,211)),205)),204)),((((127,(((((134,(146,165)),155),(151,153)),((150,168),167)),((((137,139),144),141),156))),(((132,148),170),(157,(159,161)))),172),(130,131))),66),(((22,(24,((((48,84),(49,83)),59),(((((50,(93,94)),87),95),122),(52,58))))),(62,96)),((55,105),82))),((((16,18),(123,((124,125),126))),(((((((39,67),41),40),(88,89)),(42,43)),(68,(69,70))),112)),((44,86),(((45,46),47),(97,98))))),(((((((29,75),74),91),((64,73),65)),76),92),63)))),(((15,100),(104,111)),(((((81,116),117),(119,120)),(114,115)),(113,118)))),(19,121)),((21,108),(106,107))),110)),7)),((((((4,(6,36)),(5,35)),31),30),(8,37)),(32,33)));
 890: 1 -101998.8125 -97824.98462 (0,(1,(2,7)),(((((((((((((((((3,34),90),78),(77,79)),71),(57,109)),(((((29,75),74),91),((64,73),65)),(76,92))),((((((((((((10,((11,13),227)),222),223),((((((174,178),(177,207)),(((181,184),194),(((187,(199,213)),209),189))),((191,(192,193)),196)),(((200,(203,210)),(201,211)),205)),204)),(((127,132),148),((((((130,131),161),159),157),((((134,(146,165)),((150,(167,168)),155)),(151,153)),((((137,139),144),141),(156,172)))),170))),66),22),(24,(((48,84),(49,83)),((((((50,(93,94)),87),95),122),59),(52,58))))),(62,96)),((20,(101,(102,103))),((55,105),82))),((((16,18),(((((((39,67),41),40),(88,89)),(42,43)),(68,(69,70))),112)),(123,((124,125),126))),((44,86),(((45,46),47),(97,98))))),80)),(((((((((((((((9,143),142),(138,140)),154),(((135,136),(145,166)),(147,(149,169)))),(152,(163,164))),171),128),((133,(158,160)),162)),129),173),(((((((((((12,14),((214,225),(215,(((216,218),(219,220)),217)))),229),224),(221,228)),230),226),((((175,179),176),(188,(190,((197,198),208)))),((183,(185,186)),195))),(180,182)),202),((23,(60,206)),212))),(((51,99),85),(53,54))),((17,38),56)),(((25,(27,28)),(26,72)),(61,63)))),((((81,116),117),(119,120)),((113,118),(114,115)))),((15,100),(104,111))),(19,121)),(106,107)),(21,108)),110),(32,33)),((((((4,(6,36)),31),(5,35)),37),30),8)));
 891: 1 -98409.38281 -97811.94676 (0,(1,(2,7)),((((((((((((((((3,34),90),((71,(77,79)),78)),(57,109)),((((((29,75),74),91),76),92),((64,73),65))),80),(((((((((((10,((11,13),227)),222),223),(((((((((174,178),177),(((181,184),194),(((187,(199,213)),209),189))),207),196),(191,193)),192),(((200,(203,210)),(201,211)),205)),204)),(((127,148),((((130,131),(157,(159,161))),((((134,(146,165)),((150,(167,168)),155)),(151,153)),((((137,139),144),141),(156,172)))),170)),132)),22),66),(24,(((48,84),(49,83)),((((((50,(93,94)),87),95),122),59),(52,58))))),(62,96)),((20,(101,(102,103))),((55,105),82))),((((16,18),((44,86),(((45,46),47),(97,98)))),(((((((39,67),41),40),(88,89)),(42,43)),(68,(69,70))),112)),(123,((124,125),126))))),(((((((((((((((9,143),142),(138,140)),154),(((135,136),(145,166)),(147,(149,169)))),(152,(163,164))),171),128),((133,(158,160)),162)),129),173),(((((((((12,14),((214,(224,225)),(215,(((216,218),(219,220)),217)))),229),((221,228),230)),226),((((175,179),176),(188,(190,((197,198),208)))),((183,(185,186)),195))),(180,182)),202),((23,(60,206)),212))),(((51,99),85),(53,54))),(17,(38,56))),((25,((26,72),(27,28))),(61,63)))),(((81,116),117),((113,115),(114,(118,(119,120)))))),((15,100),(104,111))),(19,121)),((21,108),(106,107))),110),(32,33)),(((((4,(6,36)),31),(5,35)),37),30)),8));
 892: 1 -97396.78906 -97824.6368 (0,(1,(2,7)),(((((((((((((((3,34),90),((71,(77,79)),78)),(57,109)),((((((29,75),74),91),((64,73),65)),76),92)),((((((((((10,((11,13),227)),222),223),(((((((((174,178),177),(((181,184),194),(((187,(199,213)),209),189))),207),196),(191,193)),192),(((200,(203,210)),(201,211)),205)),204)),(((127,148),((((130,131),(157,(159,161))),((((134,(146,165)),((150,(167,168)),155)),(151,153)),((((137,139),144),141),(156,172)))),170)),132)),22),((24,(((48,84),(49,83)),((((((50,(93,94)),87),95),122),59),(52,58)))),66)),(62,96)),((20,(101,(102,103))),((55,105),82))),(((16,18),(((((((39,67),41),40),(88,89)),(42,43)),(68,(69,70))),112)),((((44,86),((45,46),47)),98),97)))),(((((((((((((((9,143),142),(138,140)),154),(((135,136),(145,166)),(147,(149,169)))),(152,(163,164))),171),128),129),((133,(158,160)),162)),173),((((((((12,14),229),((214,(224,225)),(215,(((216,218),(219,220)),217)))),226),((221,228),230)),((((175,179),176),(188,(190,((197,198),208)))),((180,182),((183,(185,186)),195)))),202),((23,(60,206)),212))),((((51,99),85),(53,54)),(61,63))),((((17,38),56),((26,72),(27,28))),25)),(80,(123,((124,125),126))))),(((81,116),117),(((113,118),(114,115)),(119,120)))),((15,100),(104,111))),(19,121)),(106,107)),(21,108)),110),(32,33)),(((((4,(6,36)),31),(5,35)),30),(8,37))));
 893: 2 -100524.6094 -97813.16597 (0,(1,(2,7)),((((((((((((((3,34),90),((71,(77,79)),78)),57),((((((29,75),74),91),((64,73),65)),(76,92)),109)),(((((((((((10,((11,13),227)),222),223),(((((((((174,178),177),(((181,184),194),(((187,(199,213)),209),189))),207),196),(191,193)),192),(((200,(203,210)),(201,211)),205)),204)),(((127,148),((((((130,131),(156,172)),(((137,139),144),141)),((((134,(146,165)),155),(151,153)),(150,(167,168)))),(157,(159,161))),170)),132)),66),22),(24,((((48,84),(49,83)),59),(((((50,(93,94)),87),95),122),(52,58))))),(62,96)),((20,(101,(102,103))),((55,105),82))),(((16,18),((((((((39,67),41),40),(88,89)),(42,43)),(68,(69,70))),112),(123,((124,125),126)))),((((44,86),((45,46),47)),98),97)))),80),(((((((((((((((((9,143),142),(138,140)),154),(((135,136),(145,166)),(147,(149,169)))),(152,(163,164))),171),128),((133,(158,160)),162)),129),173),((60,206),212)),(((((((((12,14),((214,(224,225)),(215,(((216,218),(219,220)),217)))),229),((221,228),230)),226),((((175,179),176),((188,((197,198),208)),190)),((183,(185,186)),195))),(180,182)),202),23)),(((51,99),85),(53,54))),(17,(38,56))),((25,((26,72),(27,28))),(61,63))),((((81,116),117),((114,115),(118,(119,120)))),113))),((15,100),(104,111))),(19,121)),((21,108),(106,107))),110),(32,33)),(((((4,(6,36)),(5,35)),31),30),(8,37))));
 894: 1 -99387.1875 -97822.19729 (0,(1,(2,7)),((((((((((((((((((3,34),90),((71,(77,79)),78)),(57,109)),(((((29,75),74),91),((64,73),65)),(76,92))),80),(((((((((((10,((11,13),227)),222),223),(((((((((174,178),177),(((181,184),194),(((187,(199,213)),209),189))),207),196),(191,193)),192),(((200,(203,210)),(201,211)),205)),204)),(((127,148),((((130,131),(157,(159,161))),((((134,(146,165)),((150,(167,168)),155)),(151,153)),((((137,139),144),141),(156,172)))),170)),132)),66),22),(24,((((48,84),(49,83)),59),(((((50,(93,94)),87),95),122),(52,58))))),(62,96)),((20,(101,(102,103))),((55,105),82))),((((16,18),(((((((39,67),41),40),(88,89)),(42,43)),(68,(69,70))),112)),(123,((124,125),126))),((44,86),(((45,46),47),(97,98)))))),(((((((((((((((9,143),142),(138,140)),154),(((135,136),(145,166)),(147,(149,169)))),(152,(163,164))),171),128),129),((133,(158,160)),162)),173),(((((((((12,14),((214,(224,225)),(215,(((216,218),(219,220)),217)))),229),226),((221,228),230)),((((175,179),176),((188,((197,198),208)),190)),((180,182),((183,(185,186)),195)))),202),23),((60,206),212))),(61,63)),(((17,(38,56)),(((51,99),85),(53,54))),((26,72),(27,28)))),25)),((((81,116),117),(118,(119,120))),(113,(114,115)))),((15,100),(104,111))),(19,121)),(21,108)),(106,107)),110),(32,33)),31),(8,37)),(((4,(6,36)),30),(5,35))));
 895: 1 -99633.52344 -97820.16198 (0,(1,(2,7)),(((((((((((((((((3,34),90),78),(71,(77,79))),(57,109)),80),((((((((((((10,((11,13),227)),222),223),(((((((((((174,178),177),((181,184),(189,194))),207),((187,(199,213)),209)),196),(191,193)),192),((200,(203,210)),(201,211))),205),204)),((((((127,132),148),(157,(159,161))),(((((134,(146,165)),155),(151,153)),((150,168),167)),((((137,139),144),141),(156,172)))),170),(130,131))),66),22),(24,(((48,84),(49,83)),((((((50,(93,94)),87),95),122),59),(52,58))))),(62,96)),((20,(101,(102,103))),((55,105),82))),((((16,18),(((((((39,67),41),40),(88,89)),(42,43)),(68,(69,70))),112)),(123,((124,125),126))),((((44,86),((45,46),47)),98),97))),((((((29,75),74),91),((64,73),65)),(76,92)),63))),(((((((((((((((9,143),142),(138,140)),154),(((135,136),(145,166)),(147,(149,169)))),(152,(163,164))),171),128),129),((133,(158,160)),162)),173),((60,206),212)),(((((((12,14),((214,(224,225)),(215,(((216,218),(219,220)),217)))),229),((221,228),230)),226),((((175,179),176),((188,((197,198),208)),190)),((180,182),((183,(185,186)),195)))),202)),(((17,23),(38,56)),(((51,99),85),(53,54)))),(25,(((26,72),(27,28)),61)))),((((81,116),117),(119,120)),((113,118),(114,115)))),((15,100),(104,111))),(19,121)),106),107),(21,108)),110),(32,33)),((((((4,(6,36)),(5,35)),31),37),30),8)));
 896: 2 -102206.9844 -97811.15652 (0,(1,(2,7)),((((((((((((((((3,34),90),78),77),(71,79)),((((((29,75),74),91),((64,73),65)),76),92)),(57,109)),((((((((((((10,((11,13),227)),222),223),((((((((174,178),177),(((181,184),194),(((187,(199,213)),209),189))),207),(191,(192,193))),196),(((200,(203,210)),(201,211)),205)),204)),((127,(((((130,131),(156,172)),(((137,139),144),141)),(((134,(146,165)),((150,(167,168)),155)),(151,153))),(157,(159,161)))),((132,148),170))),22),66),(24,(((48,84),(49,83)),((((((50,(93,94)),87),95),122),59),(52,58))))),(62,96)),((20,(101,(102,103))),((55,105),82))),((((16,18),(((((((39,67),41),40),(88,89)),(42,43)),(68,(69,70))),112)),(123,((124,125),126))),((44,86),(((45,46),47),(97,98))))),80)),((((((((((((((9,143),142),(138,140)),154),(((135,136),(145,166)),(147,(149,169)))),(152,(163,164))),171),128),((133,(158,160)),162)),129),((((51,99),85),(53,54)),173)),((((((((12,14),(214,((215,(((216,218),(219,220)),217)),(224,225)))),229),226),((221,228),230)),((((175,179),176),(188,(190,((197,198),208)))),((180,182),((183,(185,186)),195)))),202),((23,(60,206)),212))),((17,38),56)),((25,((26,72),(27,28))),(61,63)))),(((15,100),104),((((81,116),117),(118,(119,120))),(113,(114,115))))),(19,121)),((21,108),110)),(106,107)),111),(32,33)),((((((4,(6,36)),31),(5,35)),37),30),8)));
 897: 1 -90622.48438 -97819.88888 (0,(1,(2,7)),(((((((((((((((((3,34),90),78),77),(71,79)),(((((29,75),74),91),((64,73),65)),(76,92))),(57,109)),80),(((((((((((10,((11,13),227)),222),223),(((((((174,178),177),(((181,184),194),(((187,(199,213)),209),189))),207),((191,(192,193)),196)),(((200,(203,210)),(201,211)),205)),204)),(((127,132),148),((((((130,131),(156,172)),(((137,139),144),141)),(((134,(146,165)),((150,(167,168)),155)),(151,153))),(157,(159,161))),170))),22),66),(24,(((48,84),(49,83)),((((((50,(93,94)),87),95),122),59),(52,58))))),(62,96)),((20,(101,(102,103))),((55,105),82))),(((((16,18),(((((((39,67),41),40),(88,89)),(42,43)),(68,(69,70))),112)),(123,((124,125),126))),(44,86)),(((45,46),47),(97,98))))),(((((((((((((((9,143),142),(138,140)),154),(((135,136),(145,166)),(147,(149,169)))),(152,(163,164))),171),128),((133,(158,160)),162)),129),173),((((((((12,14),((214,(224,225)),(215,(((216,218),(219,220)),217)))),229),226),((221,228),230)),(((((175,179),176),(188,(190,((197,198),208)))),((183,(185,186)),195)),(180,182))),202),((23,(60,206)),212))),(((51,99),85),(53,54))),(17,(38,56))),((25,((26,72),(27,28))),(61,63)))),(((15,100),104),((((81,116),117),(118,(119,120))),(113,(114,115))))),(19,121)),((106,107),111)),(21,108)),110),(32,33)),((((((4,(6,36)),31),(5,35)),37),30),8)));
 898: 2 -94552.23438 -97828.49419 (0,(1,(2,7)),(((((((((((((((3,34),90),((71,(77,79)),78)),(57,109)),((((((29,75),74),91),((64,73),65)),76),92)),((((((((((((10,((11,13),227)),222),223),(((((((174,178),177),(((181,184),194),(((187,(199,213)),209),189))),207),((191,(192,193)),196)),(((200,(203,210)),(201,211)),205)),204)),(((127,148),(((((130,131),(156,172)),(((134,(146,165)),(((137,139),144),141)),(((150,(167,168)),155),(151,153)))),(157,(159,161))),170)),132)),22),66),(24,(((48,84),(49,83)),((((((50,(93,94)),87),95),122),59),(52,58))))),(62,96)),((((16,18),(((((((39,67),41),40),(88,89)),(42,43)),(68,(69,70))),112)),(123,((124,125),126))),((44,86),(((45,46),47),(97,98))))),((20,(101,(102,103))),((55,105),82))),((((17,38),56),(((51,99),85),(53,54))),80))),((((((((((((((9,143),142),(138,140)),154),(((135,136),(145,166)),(147,(149,169)))),(163,164)),171),128),(129,152)),((133,(158,160)),162)),173),(((((((((12,14),((215,(((216,218),(219,220)),217)),226)),(214,(224,225))),229),((221,228),230)),((((175,179),176),(188,(190,((197,198),208)))),((180,182),((183,(185,186)),195)))),202),23),((60,206),212))),(61,63)),(25,((26,72),(27,28))))),((((81,117),116),(118,(119,120))),(113,(114,115)))),((15,100),(104,111))),(19,121)),(106,107)),(21,108)),110),(32,33)),((((((4,(6,36)),31),(5,35)),37),30),8)));
 899: 1 -97356.47656 -97850.57457 (0,(1,(2,7)),((((((((((((((3,34),90),78),(77,79)),71),(((20,(101,(102,103))),57),109)),(15,80)),((((((((((((((((((9,143),142),(138,140)),154),(((135,136),(145,166)),(147,(149,169)))),(152,(163,164))),171),128),(133,(158,160))),(129,162)),173),((60,206),212)),(((((((12,14),(214,((((216,218),(219,220)),217),226))),((215,229),(224,225))),(228,230)),221),(((((175,179),176),(188,(190,((197,198),208)))),((183,(185,186)),195)),(180,182))),202)),((23,56),(((51,99),85),(53,54)))),(17,(38,62))),(25,(((26,72),(27,28)),61))),(((((((((((((10,((11,13),227)),222),223),(((((((((174,178),177),(((181,184),194),(((187,(199,213)),209),189))),207),196),(191,193)),192),(((200,(203,210)),(201,211)),205)),204)),((((((127,132),148),(((((134,(146,165)),155),(151,153)),((150,168),167)),((((137,139),144),141),156))),170),((((130,131),161),159),157)),172)),66),22),(24,((((48,84),(49,83)),59),(((((50,(93,94)),87),95),122),(52,58))))),112),((((16,18),((((((39,67),41),40),(88,89)),(42,43)),(68,(69,70)))),((44,86),(((45,46),47),(97,98)))),(123,((124,125),126)))),((55,105),82)),((((((29,75),91),74),((64,73),65)),(76,92)),63)),96)),(((((81,113),118),(114,115)),(116,117)),(119,120)))),(100,(104,111))),(106,107)),((19,121),(21,108))),110),(32,33)),((((((4,(6,36)),(5,35)),31),37),30),8)));
 900: 4 -100840.3281 -97832.32618 (0,(1,((2,((((((((((((3,34),90),((71,(77,79)),78)),(((20,(101,(102,103))),57),109)),((((29,75),74),91),(((64,73),65),(76,92)))),(((((((((((10,((11,13),227)),222),223),(((((((174,178),177),(((181,184),194),(((187,(199,213)),209),189))),207),(((191,193),192),196)),(((200,((203,210),211)),201),205)),204)),((((127,((((((134,165),146),155),(((137,139),144),141)),(((150,168),167),(151,153))),156)),(((132,(157,(159,161))),148),170)),172),(130,131))),22),66),(24,(((48,84),(49,83)),((((((50,(93,94)),87),95),122),59),(52,58))))),(62,96)),((55,105),82)),((((16,18),((44,86),(((45,46),47),(97,98)))),(((((((39,67),41),40),(88,89)),(42,43)),(68,(69,70))),112)),(123,((124,125),126))))),((((((((((((((9,143),142),(138,140)),154),(((135,136),(145,166)),(147,(149,169)))),(152,(163,164))),171),128),((133,(158,160)),162)),129),((((51,99),85),(53,54)),173)),((((((((12,14),((214,(224,225)),(215,(((216,218),(219,220)),217)))),229),226),((221,228),230)),((((175,179),176),(188,(190,((197,198),208)))),((180,182),((183,(185,186)),195)))),202),((23,(60,206)),212))),((17,(38,80)),56)),((25,(((26,72),(27,28)),61)),63))),((((81,116),117),(119,120)),((113,118),(114,115)))),((15,100),(104,111))),(19,121)),((21,108),(106,107))),110)),7)),(((((((4,(6,36)),(5,35)),31),37),30),8),(32,33)));
 901: 1 -98356.625 -97841.71599 (0,(1,(2,7)),(((((((((((((((3,34),90),78),77),(71,79)),109),((20,(101,(102,103))),57)),80),((15,100),(104,111))),((((((((((((((((((9,143),142),(138,140)),154),(((135,136),(145,166)),(147,(149,169)))),(152,(163,164))),171),128),((133,(158,160)),162)),129),173),(((((((((12,14),(214,((215,(224,225)),(((216,218),(219,220)),217)))),229),226),230),(221,228)),((((175,179),176),(188,(190,((197,198),208)))),((180,182),((183,(185,186)),195)))),202),((23,(60,206)),212))),38),((((51,99),85),(53,54)),56)),(25,(((26,72),(27,28)),61))),(((((((((((((10,((11,13),227)),222),223),(((((((174,178),177),(((181,184),(189,194)),((187,(199,213)),209))),207),((191,(192,193)),196)),(((200,((203,210),211)),201),205)),204)),(((((((127,132),148),(((((134,(146,165)),155),(151,153)),((150,168),167)),((((137,139),144),141),156))),170),(157,(159,161))),172),(130,131))),22),66),(24,((((48,84),(49,83)),59),(((((50,(93,94)),87),95),122),(52,58))))),((((16,18),(((((((39,67),41),40),(88,89)),(42,43)),(68,(69,70))),112)),(123,((124,125),126))),((((44,86),((45,46),47)),98),97))),((55,105),82)),((((((29,75),74),91),(76,92)),((64,73),65)),63)),(62,96)),17)),(19,121)),(21,(((((81,116),117),(118,(119,120))),(114,115)),113)))),(106,107)),108),110),(((((4,(6,36)),31),(5,35)),30),((32,33),37))),8));
 902: 3 -96550.63281 -97820.47582 (0,(1,((2,((((((((((((((((3,34),90),78),(77,79)),71),(57,109)),(((((29,75),74),91),(76,92)),((64,73),65))),(((((((((((10,((11,13),227)),222),223),(((((((174,178),177),(((181,184),194),(((187,(199,213)),209),189))),207),((191,(192,193)),196)),(((200,(203,210)),(201,211)),205)),204)),(((127,132),148),((((((130,131),(156,172)),(((137,139),144),141)),(((134,(146,165)),((150,(167,168)),155)),(151,153))),(157,(159,161))),170))),66),22),(24,((((48,84),(49,83)),59),(((((50,(93,94)),87),95),122),(52,58))))),(62,96)),((20,(101,(102,103))),((55,105),82))),((((16,18),((44,86),(((45,46),47),(97,98)))),(((((((39,67),41),40),(88,89)),(42,43)),(68,(69,70))),112)),(123,((124,125),126))))),80),((((((((((((9,143),142),(138,140)),154),((128,(((((135,136),(145,166)),(147,(149,169))),(152,(163,164))),171)),((133,(158,160)),162))),129),173),((60,206),212)),(((((((12,14),((214,(224,225)),(215,(((216,218),(219,220)),217)))),229),(((221,228),230),226)),((((175,179),176),((188,((197,198),208)),190)),((180,182),((183,(185,186)),195)))),202),23)),(((51,99),85),(53,54))),((17,38),56)),((25,(((26,72),(27,28)),61)),63))),((((81,116),117),(118,(119,120))),(113,(114,115)))),((15,100),(104,111))),(19,121)),(106,107)),(21,108)),110)),7)),(((((((4,(6,36)),31),(5,35)),37),30),8),(32,33)));
 903: 2 -92385.21094 -97805.86438 (0,(1,(2,7)),(((((((((((((((((3,34),90),78),77),(71,79)),(((((29,75),74),91),(76,92)),((64,73),65))),(57,109)),80),(((((((((((10,((11,13),227)),222),223),(((((((174,178),177),(((181,184),194),(((187,(199,213)),209),189))),207),((191,(192,193)),196)),(((200,(203,210)),(201,211)),205)),204)),((127,(((((130,131),(156,172)),(((137,139),144),141)),(((134,(146,165)),((150,(167,168)),155)),(151,153))),(157,(159,161)))),((132,148),170))),22),66),(24,(((48,84),(49,83)),((((((50,(93,94)),87),95),122),59),(52,58))))),(62,96)),((20,(101,(102,103))),((55,105),82))),((((16,18),(((((((39,67),41),40),(88,89)),(42,43)),(68,(69,70))),112)),(123,((124,125),126))),((44,86),(((45,46),47),(97,98)))))),((((((((((((((9,143),142),(138,140)),154),(((135,136),(145,166)),(147,(149,169)))),(152,(163,164))),171),128),((133,(158,160)),162)),129),((((51,99),85),(53,54)),173)),((((((((12,14),((214,(224,225)),(215,(((216,218),(219,220)),217)))),229),226),((221,228),230)),((((175,179),176),(188,(190,((197,198),208)))),((180,182),((183,(185,186)),195)))),202),((23,(60,206)),212))),((17,38),56)),((25,((26,72),(27,28))),(61,63)))),(((15,100),104),((((81,116),117),(118,(119,120))),(113,(114,115))))),(19,121)),((21,108),110)),(106,107)),111),(32,33)),((((((4,(6,36)),31),(5,35)),37),30),8)));
 904: 1 -95390.03906 -97820.31794 (0,(1,(2,7)),((((((((((((((((3,34),90),78),77),(71,79)),((((((29,75),74),76),92),91),((64,73),65))),(57,109)),(((((((((10,((11,13),227)),222),223),(((((((174,178),177),(((181,184),194),(((187,(199,213)),209),189))),(196,207)),(191,(192,193))),(((200,(203,210)),(201,211)),205)),204)),((((127,132),148),((((130,131),(156,172)),(((137,139),144),141)),((((134,(146,165)),((150,(167,168)),155)),(151,153)),(157,(159,161))))),170)),22),66),(((20,(101,(102,103))),((55,105),82)),((24,((((48,84),(49,83)),59),(((((50,(93,94)),87),95),122),(52,58)))),(62,96)))),(((16,18),((((((((39,67),41),40),(88,89)),(42,43)),(68,(69,70))),112),(123,((124,125),126)))),((((44,86),((45,46),47)),98),97)))),80),((((((((((((((9,143),142),(138,140)),154),(((135,136),(147,(149,169))),(145,166))),(152,(163,164))),171),128),129),((133,(158,160)),162)),173),((((((((12,14),((214,(224,225)),(215,(((216,218),(219,220)),217)))),229),((221,228),230)),226),((((175,179),176),(188,(190,((197,198),208)))),((180,182),((183,(185,186)),195)))),202),((23,(60,206)),212))),((17,(38,56)),(((51,99),85),(53,54)))),((25,((26,72),(27,28))),(61,63)))),(((15,100),(104,111)),((((81,116),117),(118,(119,120))),(113,(114,115))))),(19,121)),((21,108),(106,107))),110),(32,33)),((((((4,(6,36)),31),(5,35)),37),30),8)));
 905: 2 -102506.6406 -97809.32898 (0,1,((2,7),(((((((((((((((3,34),90),((71,(77,79)),78)),(57,109)),(((((29,75),74),91),((64,73),65)),(76,92))),((((((((((((10,((11,13),227)),222),223),(((((((174,178),177),(((181,184),194),(((187,(199,213)),209),189))),207),(((191,193),192),196)),(((200,(203,210)),(201,211)),205)),204)),(((127,148),((((130,131),(157,(159,161))),((((134,(146,165)),((150,(167,168)),155)),(151,153)),((((137,139),144),141),(156,172)))),170)),132)),22),66),(24,((((48,84),(49,83)),59),(((((50,(93,94)),87),95),122),(52,58))))),(62,96)),((20,(101,(102,103))),((55,105),82))),((((16,18),(((((((39,67),41),40),(88,89)),(42,43)),(68,(69,70))),112)),(123,((124,125),126))),((((44,86),((45,46),47)),98),97))),(((17,38),56),80))),((((((((((((((9,143),142),(138,140)),154),(((135,136),(145,166)),(147,(149,169)))),(152,(163,164))),171),128),129),((133,(158,160)),162)),173),((((((((12,14),((214,(224,225)),(215,(((216,218),(219,220)),217)))),229),226),((221,228),230)),(((((175,179),176),(190,((197,198),208))),((180,182),((183,(185,186)),195))),188)),202),((23,(60,206)),212))),((((51,99),85),(53,54)),(61,63))),(25,((26,72),(27,28))))),((((81,116),117),(118,(119,120))),(113,(114,115)))),((15,100),(104,111))),(19,121)),(106,107)),(21,108)),110),(32,33)),((((((4,(6,36)),31),(5,35)),37),30),8))));
 906: 1 -97893.35156 -97836.27944 (0,(1,(2,7)),(((((((((((((3,34),90),78),(71,(77,79))),((20,(101,(102,103))),57)),80),(((((((((((((((((((9,143),142),(138,140)),154),(((135,136),(145,166)),(147,(149,169)))),(152,(163,164))),171),128),((133,(158,160)),162)),129),173),((60,206),212)),((((((((12,14),((215,(((216,218),(219,220)),217)),226)),(214,(224,225))),229),((221,228),230)),((((175,179),176),(188,(190,((197,198),208)))),((180,182),((183,(185,186)),195)))),202),23)),38),((((51,99),85),(53,54)),56)),(25,(((26,72),(27,28)),61))),(((((((((((((10,((11,13),227)),222),223),((((((174,178),(177,207)),(((181,184),194),(((187,(199,213)),209),189))),(((191,193),192),196)),((200,(201,((203,210),211))),205)),204)),(((((((127,132),148),(((((134,(146,165)),155),(151,153)),(150,(167,168))),((((137,139),144),141),156))),170),(157,(159,161))),172),(130,131))),66),22),(24,((((48,84),(49,83)),59),(((((50,(93,94)),87),95),122),(52,58))))),((((16,18),(123,((124,125),126))),(((((((39,67),41),40),(88,89)),(42,43)),(68,(69,70))),112)),((44,86),(((45,46),47),(97,98))))),((55,105),82)),(((((((29,75),74),91),((64,73),65)),92),76),63)),(62,96)),17)),(19,121)),(((((81,116),117),((113,118),(114,115))),(119,120)),109))),((15,100),(104,111))),(106,107)),(21,108)),110),(32,33)),(((((4,(6,36)),(5,35)),31),30),(8,37))));
 907: 1 -96773.82031 -97815.94575 (0,(1,(2,7)),(((((((((((((((3,34),90),((71,(77,79)),78)),(57,109)),80),(((((((((((10,((11,13),227)),222),223),(((((((((174,178),177),((181,184),(((187,(199,213)),209),(189,194)))),207),196),(191,193)),192),(((200,(203,210)),(201,211)),205)),204)),(((127,148),((((130,131),(157,(159,161))),((((134,(146,165)),((150,(167,168)),155)),(151,153)),((((137,139),144),141),(156,172)))),170)),132)),22),((24,((((48,84),(49,83)),59),(((((50,(93,94)),87),95),122),(52,58)))),66)),(62,96)),((20,(101,(102,103))),((55,105),82))),((((16,18),(((((((39,67),41),40),(88,89)),(42,43)),(68,(69,70))),112)),(123,((124,125),126))),((44,86),(((45,46),47),(97,98))))),((((((29,75),74),91),76),92),((64,73),65)))),(((((((((((((((9,143),142),(138,140)),154),(((135,136),(145,166)),(147,(149,169)))),((152,163),164)),171),128),(133,(158,160))),(129,162)),((60,206),212)),173),((((((((12,14),((214,(224,225)),(215,(((216,218),(219,220)),217)))),229),226),((221,228),230)),((((175,179),176),((188,((197,198),208)),190)),((180,182),((183,(185,186)),195)))),202),23)),((17,(38,56)),(((51,99),85),(53,54)))),((25,((26,72),(27,28))),(61,63)))),(((((81,116),117),(114,115)),(118,(119,120))),113)),((15,100),(104,111))),(19,121)),(106,107)),(21,108)),110),(32,33)),(((((4,(6,36)),31),(5,35)),30),(8,37))));
 908: 2 -103469.8125 -97817.80572 (0,(1,(2,7)),((((((((((((((3,34),90),(77,78)),(71,79)),((((((29,75),74),91),((64,73),65)),(76,92)),(57,109))),(((((((((((10,((11,13),227)),222),223),(((((((174,178),177),((181,184),(((187,(199,213)),209),(189,194)))),207),((191,(192,193)),196)),((200,(201,((203,210),211))),205)),204)),((((127,132),148),((157,(159,161)),170)),((((130,131),(156,172)),(((137,139),144),141)),((((134,(146,165)),155),(151,153)),(150,(167,168)))))),22),66),(24,(((48,84),(49,83)),((((((50,(93,94)),87),95),122),59),(52,58))))),(62,96)),((20,(101,(102,103))),((55,105),82))),((((16,18),(((((((39,67),41),40),(88,89)),(42,43)),(68,(69,70))),112)),(123,((124,125),126))),((44,86),(((45,46),47),(97,98)))))),80),((((((((((((((9,143),142),(138,140)),154),(((135,136),(145,166)),(147,(149,169)))),(152,(163,164))),171),128),((133,(158,160)),162)),129),((((51,99),85),(53,54)),173)),((((((((12,14),(214,((215,(224,225)),(((216,218),(219,220)),217)))),229),((221,228),230)),226),((((175,179),176),(188,(190,((197,198),208)))),((180,182),((183,(185,186)),195)))),202),((23,(60,206)),212))),(17,(38,56))),((25,((26,72),(27,28))),(61,63)))),(((15,100),(104,111)),((((81,116),117),(118,(119,120))),(113,(114,115))))),(19,121)),((21,108),(106,107))),110),(32,33)),(((((4,(6,36)),31),(5,35)),30),(8,37))));
 909: 2 -98109.5 -97815.9558 (0,(1,(2,7)),(((((((((((((((3,34),90),78),(71,(77,79))),57),(((((29,75),74),91),(((64,73),65),(76,92))),109)),80),(((((((((((10,((11,13),227)),222),223),(((((((((174,178),177),(((181,184),194),(((187,(199,213)),209),189))),207),196),(191,193)),192),(((200,(203,210)),(201,211)),205)),204)),((((((127,132),148),(((((134,165),146),155),(((137,139),144),141)),(((150,168),167),(151,153)))),170),(157,(159,161))),((130,131),(156,172)))),22),66),(24,(((48,84),(49,83)),((((((50,(93,94)),87),95),122),59),(52,58))))),(62,96)),((20,(101,(102,103))),((55,105),82))),((((16,18),(((((((39,67),41),40),(88,89)),(42,43)),(68,(69,70))),112)),(123,((124,125),126))),((44,86),(((45,46),47),(97,98)))))),((((((((((((((((9,143),142),(138,140)),154),(((135,136),(145,166)),(147,(149,169)))),(152,(163,164))),171),128),(133,(158,160))),162),129),173),((60,206),212)),(((((((12,14),((214,(224,225)),(215,(((216,218),(219,220)),217)))),229),226),((221,228),230)),((((175,179),176),(188,(190,((197,198),208)))),((180,182),((183,(185,186)),195)))),202)),(((17,23),(38,56)),(((51,99),85),(53,54)))),((25,((26,72),(27,28))),(61,63)))),(((15,100),(104,111)),((((81,116),117),(119,120)),((113,118),(114,115))))),(19,121)),((21,108),(106,107))),110),(32,33)),(((((4,(6,36)),(5,35)),31),30),(8,37))));
 910: 1 -101054.0312 -97813.65481 (0,(1,(2,7)),((((((((((((((((3,34),90),78),(71,(77,79))),(57,109)),80),(((((((((((10,((11,13),227)),222),223),(((((((174,178),177),(((181,184),194),(((187,(199,213)),209),189))),207),((191,(192,193)),196)),(((200,(203,210)),(201,211)),205)),204)),(((127,148),((((((130,131),(156,172)),((137,139),(141,144))),(((134,(146,165)),((150,(167,168)),155)),(151,153))),(157,(159,161))),170)),132)),22),((24,(((48,84),(49,83)),((((((50,(93,94)),87),95),122),59),(52,58)))),66)),(62,96)),((20,(101,(102,103))),((55,105),82))),((((16,18),(((((((39,67),41),40),(88,89)),(42,43)),(68,(69,70))),112)),(123,((124,125),126))),((44,86),(((45,46),47),(97,98))))),(((((29,75),74),91),((64,73),65)),(76,92)))),((((((((((((((9,143),142),(138,140)),154),(((135,136),(145,166)),(147,(149,169)))),(152,(163,164))),171),128),((133,(158,160)),162)),129),((((51,99),85),(53,54)),173)),((((((((12,14),((214,(224,225)),(215,(((216,218),(219,220)),217)))),229),226),((221,228),230)),((((175,179),176),(188,(190,((197,198),208)))),((180,182),((183,(185,186)),195)))),202),((23,(60,206)),212))),(17,(38,56))),(25,((26,72),(27,28))))),(((15,100),(104,111)),((((81,116),117),(118,(119,120))),(113,(114,115))))),((19,121),(61,63))),21),(106,107)),108),110),(32,33)),((((((4,(6,36)),31),(5,35)),37),30),8)));
 911: 2 -96599.10156 -97850.38085 (0,(1,(2,7)),((((((((((((((((3,34),90),78),(77,79)),71),(((20,(101,(102,103))),57),109)),(((((((((((((((((((9,143),142),(138,140)),154),(((135,136),(145,166)),(147,(149,169)))),(152,(163,164))),171),128),129),((133,(158,160)),162)),173),((60,206),212)),((((((12,14),(214,((((216,218),(219,220)),217),226))),((215,229),(224,225))),((221,228),230)),(((((175,179),176),(188,(190,((197,198),208)))),((183,(185,186)),195)),(180,182))),202)),(((23,56),(((51,99),85),(53,54))),(38,62))),17),(25,(((26,72),(27,28)),61))),((((((((((((10,((11,13),227)),222),223),((((((((174,178),177),(((181,184),(189,194)),((187,(199,213)),209))),207),196),(191,193)),192),(((200,(203,210)),(201,211)),205))),204),(((((((127,132),148),(((((134,(146,165)),155),(151,153)),((150,168),167)),((((137,139),144),141),156))),170),(157,(159,161))),172),(130,131))),(((((((39,67),41),89),40),88),(42,43)),(68,(69,70)))),22),((24,(((48,84),(49,83)),((((((50,(93,94)),87),95),122),59),(52,58)))),(66,112))),((((16,18),123),((124,125),126)),((55,105),82))),((((44,86),((45,46),47)),98),97)),((21,96),(((((((29,75),74),91),76),92),((64,73),65)),63)))),((((81,116),117),((113,118),(114,115))),(119,120))),(15,80))),(100,(104,111))),(19,121)),(106,107)),108),110),(32,33)),37),((((4,(6,36)),31),(5,35)),30)),8));
 912: 1 -100833.5781 -97813.79366 (0,(1,(2,7)),(((((((((((((((((3,34),90),78),(77,79)),71),((((((29,75),74),91),((64,73),65)),76),92)),(57,109)),((((((((((((10,((11,13),227)),222),223),(((((174,178),(177,207)),(((181,184),194),(((187,(199,213)),209),189))),((191,(192,193)),196)),(((200,(203,210)),(201,211)),205))),204),((((127,132),148),(((((130,131),(156,172)),(((137,139),144),141)),((((134,(146,165)),155),(150,(167,168))),(151,153))),(157,(159,161)))),170)),66),(24,(((48,84),(49,83)),((((((50,(93,94)),87),95),122),59),(52,58))))),22),(62,96)),((20,(101,(102,103))),((55,105),82))),((((16,18),(((((((39,67),41),40),(88,89)),(42,43)),(68,(69,70))),112)),(123,((124,125),126))),((44,86),(((45,46),47),(97,98)))))),80),(((((((((((((((9,143),142),(138,140)),154),(((135,136),(145,166)),(147,(149,169)))),(152,(163,164))),171),128),((133,(158,160)),162)),129),173),((((((((12,14),((214,(224,225)),(215,(((216,218),(219,220)),217)))),229),226),((221,228),230)),((((175,179),176),(188,(190,((197,198),208)))),((180,182),((183,(185,186)),195)))),202),((23,(60,206)),212))),(((51,99),85),(53,54))),(17,(38,56))),(((25,((26,72),(27,28))),61),63))),(((15,100),104),((((81,116),117),(118,(119,120))),(113,(114,115))))),(19,121)),((21,108),110)),(106,107)),111),(32,33)),(((((4,(6,36)),31),(5,35)),30),(8,37))));
 913: 4 -96555.29688 -97860.37855 (0,(1,((2,(((((((((((((((3,34),90),78),(71,(77,79))),(((20,(101,(102,103))),57),109)),80),((((((((((((10,((11,13),227)),222),223),(((((((((174,178),177),(((181,184),194),(((187,(199,213)),209),189))),207),196),(191,193)),192),(((200,(203,210)),(201,211)),205)),204)),((((127,148),((132,(157,(159,161))),170)),(((((134,(146,165)),155),(151,153)),(150,(167,168))),((((137,139),144),141),(156,172)))),(130,131))),66),22),(24,(((48,84),(49,83)),((((((50,(93,94)),87),95),122),59),(52,58))))),(62,96)),((55,105),82)),((((16,18),(((((((39,67),41),40),(88,89)),(42,43)),(68,(69,70))),112)),(123,((124,125),126))),(((44,86),47),((45,46),(97,98))))),((((((29,75),74),91),((64,73),65)),(76,92)),63))),(((((((((((9,143),142),(138,140)),154),((128,(((((135,136),(145,166)),(147,(149,169))),(163,164)),(152,171))),((133,(158,160)),162))),129),173),(((((((((12,14),((214,(224,225)),(215,(((216,218),(219,220)),217)))),229),226),((221,228),230)),((((175,179),176),(188,(190,((197,198),208)))),((180,182),((183,(185,186)),195)))),202),23),((60,206),212))),((((51,99),85),(53,54)),56)),(17,38)),(25,(((26,72),(27,28)),61)))),((((81,116),117),(119,120)),((113,118),(114,115)))),19),(((15,100),(104,111)),121)),106),107),(21,108)),110)),7)),((((((4,(6,36)),(5,35)),31),30),(8,37)),(32,33)));
 914: 1 -96578.53125 -97829.03033 (0,(1,(2,7)),(((((((((((((((3,34),90),((71,(77,79)),78)),57),((((((29,75),74),91),((64,73),65)),(76,92)),109)),((((((((((((10,((11,13),227)),222),223),(((((((((174,178),177),((181,184),(((187,(199,213)),209),(189,194)))),207),196),(191,193)),192),(((200,(203,210)),(201,211)),205)),204)),((((127,132),148),(((130,131),(157,(159,161))),(((((134,(146,165)),155),(151,153)),(150,(167,168))),((((137,139),144),141),(156,172))))),170)),66),22),(24,((((48,84),(49,83)),59),(((((50,(93,94)),87),95),122),(52,58))))),(62,96)),((20,(101,(102,103))),((55,105),82))),((((16,18),(((((((39,67),41),40),(88,89)),(42,43)),(68,(69,70))),112)),(123,((124,125),126))),((44,86),(((45,46),47),(97,98))))),(((17,38),56),80))),((((((((((((((9,143),142),(138,140)),154),(((135,136),(145,166)),(147,(149,169)))),(152,(163,164))),171),128),129),((133,(158,160)),162)),173),((((((((12,14),((214,(224,225)),((215,217),((216,218),(219,220))))),229),(221,(228,230))),226),((((175,179),176),((188,((197,198),208)),190)),((180,182),((183,(185,186)),195)))),202),((23,(60,206)),212))),(((51,99),85),(53,54))),((25,((26,72),(27,28))),(61,63)))),(((81,116),117),(((113,118),(114,115)),(119,120)))),((15,100),(104,111))),(19,121)),(106,107)),(21,108)),110),(32,33)),((((((4,(6,36)),31),(5,35)),37),30),8)));
 915: 3 -96241.1875 -97826.28255 (0,(1,(2,7)),(((((((((((((((((3,34),(77,79)),78),71),90),(((20,(101,(102,103))),57),109)),80),((((((((((((10,((11,13),227)),222),223),(((((((((174,178),177),(((181,184),194),(((187,(199,213)),209),189))),207),196),(191,193)),192),(((200,(203,210)),(201,211)),205)),204)),(((127,((((134,(146,165)),(151,153)),((150,(167,168)),155)),((((137,139),144),141),(156,172)))),(((((132,159),161),157),148),170)),(130,131))),66),22),(24,(((48,84),(49,83)),((((((50,(93,94)),87),95),122),59),(52,58))))),(62,96)),((55,105),82)),((((16,18),(((((((39,67),41),40),(88,89)),(42,43)),(68,(69,70))),112)),(123,((124,125),126))),((44,86),(((45,46),47),(97,98))))),((((((29,75),74),(((64,73),65),91)),76),92),63))),(((((((((((((((9,143),142),(138,140)),154),(((135,136),(145,166)),(147,(149,169)))),(152,(163,164))),171),128),(133,(158,160))),(129,162)),((60,206),212)),173),((((((((12,14),((214,(224,225)),(215,(((216,218),(219,220)),217)))),229),226),((221,228),230)),((((175,179),176),((188,((197,198),208)),190)),((180,182),((183,(185,186)),195)))),202),23)),((17,(38,56)),(((51,99),85),(53,54)))),(25,(((26,72),(27,28)),61)))),((((81,116),117),(119,120)),((113,118),(114,115)))),((15,100),(104,111))),(19,121)),(106,107)),(21,108)),110),(32,33)),((((((4,(6,36)),(5,35)),31),37),30),8)));
 916: 2 -93698.60938 -97826.61962 (0,(1,(2,7)),((((((((((((((((3,34),78),(71,(77,79))),90),57),((((((29,75),74),91),(76,92)),((64,73),65)),109)),(((((((((((10,((11,13),227)),222),223),((((((((174,178),(177,207)),(((181,184),194),(((187,(199,213)),209),189))),196),(191,193)),192),((200,(201,((203,210),211))),205)),204)),(((((127,132),148),((157,(159,161)),170)),((((((134,165),146),((((137,139),144),141),155)),(151,153)),(150,(167,168))),(156,172))),(130,131))),66),22),(24,(((48,84),(49,83)),((((((50,(93,94)),87),95),122),59),(52,58))))),(62,96)),((20,(101,(102,103))),((55,105),82))),((((16,18),(((((((39,67),41),40),(88,89)),(42,43)),(68,(69,70))),112)),(123,((124,125),126))),((44,86),(((45,46),47),(97,98)))))),80),((((((((((((9,143),142),(138,140)),154),((((((135,136),(145,166)),(147,(149,169))),(163,164)),171),152)),(128,((133,(158,160)),162))),129),173),((60,206),212)),(((((((12,14),((214,(224,225)),(215,(((216,218),(219,220)),217)))),229),226),((221,228),230)),((((175,179),176),((188,((197,198),208)),190)),((180,182),((183,(185,186)),195)))),202)),(((17,23),(38,56)),(((51,99),85),(53,54)))),((25,((26,72),(27,28))),(61,63)))),(((81,116),117),((113,(114,115)),(118,(119,120))))),((15,100),(104,111))),(19,121)),((21,108),(106,107))),110),(32,33)),((((((4,(6,36)),31),(5,35)),37),30),8)));
 917: 1 -92853.79688 -97824.13246 (0,(1,(2,7)),(((((((((((((((((3,34),90),78),(77,79)),71),(57,109)),(((((29,75),74),91),((64,73),65)),(76,92))),(((((((((((10,((11,13),227)),222),223),204),(((127,132),((((((130,131),(159,161)),157),((((134,(146,165)),((150,(167,168)),155)),(151,153)),((((137,139),144),141),(156,172)))),148),170)),((((((174,178),177),(((181,184),194),(((187,(199,213)),209),189))),207),(((191,193),192),196)),(((200,(203,210)),(201,211)),205)))),22),66),(24,(((48,84),(49,83)),(((((((50,(93,94)),87),95),122),59),52),58)))),(62,96)),((20,(101,(102,103))),((55,105),82))),((((16,18),((44,86),(((45,46),47),(97,98)))),(((((((39,67),41),40),(88,89)),(42,43)),(68,(69,70))),112)),(123,((124,125),126))))),80),((((((((((((((9,143),142),(138,140)),154),(((135,136),(145,166)),(147,(149,169)))),(152,(163,164))),171),128),((133,(158,160)),162)),129),((((51,99),85),(53,54)),173)),((((((((12,14),((214,(224,225)),(215,(((216,218),(219,220)),217)))),229),((221,228),230)),226),((((175,179),176),(188,(190,((197,198),208)))),((180,182),((183,(185,186)),195)))),202),((23,(60,206)),212))),(17,(38,56))),((25,((((26,27),28),72),61)),63))),(((15,100),(104,111)),((((81,116),117),(118,(119,120))),(113,(114,115))))),(19,121)),(106,107)),(21,108)),110),(32,33)),(((((4,(6,36)),(5,35)),(31,37)),30),8)));
 918: 1 -98352.98438 -97809.88341 (0,(1,(2,7)),((((((((((((((((((3,34),90),78),(77,79)),71),((((((29,75),74),76),91),((64,73),65)),92)),(57,109)),((((((((((((10,((11,13),227)),222),223),(((((((174,178),177),(((181,184),194),(((187,(199,213)),209),189))),207),(((191,193),192),196)),((200,(201,((203,210),211))),205)),204)),(((127,148),((((((130,131),161),159),157),((((134,(146,165)),((150,(167,168)),155)),(151,153)),((((137,139),144),141),(156,172)))),170)),132)),22),66),(24,((((48,84),(49,83)),59),(((((50,(93,94)),87),95),122),(52,58))))),(62,96)),((20,(101,(102,103))),((55,105),82))),((((16,18),(((((((39,67),41),40),(88,89)),(42,43)),(68,(69,70))),112)),(123,((124,125),126))),((44,86),(((45,46),47),(97,98))))),80)),((((((((((((((9,143),142),(138,140)),154),(((135,136),(145,166)),(147,(149,169)))),(152,(163,164))),171),128),((133,(158,160)),162)),129),((((51,99),85),(53,54)),173)),((((((((12,14),((214,(224,225)),(215,(((216,218),(219,220)),217)))),229),226),((221,228),230)),((((175,179),176),(188,(190,((197,198),208)))),((180,182),((183,(185,186)),195)))),202),(((23,(60,206)),212),63))),(17,(38,56))),(25,(((26,72),(27,28)),61)))),(((15,100),(104,111)),((((81,116),117),(118,(119,120))),(113,(114,115))))),(19,121)),(106,107)),(21,108)),110),(32,33)),37),((((4,(6,36)),31),(5,35)),30)),8));
 919: 1 -96734.82812 -97813.58406 (0,(1,(2,7)),((((((((((((((((3,34),90),78),(71,(77,79))),(57,109)),((((((((((((10,((11,13),227)),222),223),(((((((((174,178),177),(((181,184),(189,194)),((187,(199,213)),209))),207),196),(191,193)),192),(((200,(203,210)),(201,211)),205)),204)),(((127,148),((((((130,131),161),159),157),(((((134,165),146),((150,(167,168)),155)),(151,153)),((((137,139),144),141),(156,172)))),170)),132)),22),66),(24,(((48,84),(49,83)),((((((50,(93,94)),87),95),122),59),(52,58))))),(62,96)),((20,(101,(102,103))),((55,105),82))),((((16,18),(((((((39,67),41),40),(88,89)),(42,43)),(68,(69,70))),112)),(123,((124,125),126))),((44,86),(((45,46),47),(97,98))))),(((((29,75),74),91),((64,73),65)),(76,92)))),80),((((((((((((((9,143),142),(138,140)),154),(((135,136),(145,166)),(147,(149,169)))),(152,(163,164))),171),128),((133,(158,160)),162)),129),((((51,99),85),(53,54)),173)),(((((((12,14),(((214,(224,225)),(215,(((216,218),(219,220)),217))),229)),226),((221,228),230)),((((175,179),176),(188,(190,((197,198),208)))),((180,182),((183,(185,186)),195)))),202),((23,(60,206)),212))),((17,38),56)),((25,((26,72),(27,28))),(61,63)))),(((15,100),(104,111)),((((81,116),117),(118,(119,120))),(113,(114,115))))),(19,121)),106),(21,108)),107),110),(32,33)),((((((4,(6,36)),31),(5,35)),37),30),8)));
 920: 1 -96460.70312 -97870.90154 (0,(1,(2,7)),((((((((((((((3,34),90),78),(77,79)),71),((20,(101,(102,103))),57)),80),((15,100),(104,111))),((((((((((((((((((9,143),142),(138,140)),154),(((135,136),(145,166)),(147,(149,169)))),(152,(163,164))),171),128),((133,(158,160)),162)),129),173),(((((((((12,14),((214,(215,(224,225))),(((216,218),(219,220)),217))),229),226),((221,228),230)),((((175,179),176),(188,(190,((197,198),208)))),((180,182),((183,(185,186)),195)))),202),23),((60,206),212))),38),((((51,99),85),(53,54)),56)),(25,(((26,72),(27,28)),61))),((((((((((((((((10,((11,13),227)),222),223),((((174,178),(177,207)),((181,(184,(189,194))),((187,(199,213)),209))),(((191,193),192),196))),(((200,(203,210)),(201,211)),205)),204),(((((((127,132),148),(((((134,165),146),(((137,139),144),141)),(((150,(167,168)),155),(151,153))),156)),170),(157,(159,161))),172),(130,131))),66),22),(24,(((48,84),(49,83)),((((((50,(93,94)),87),122),95),(52,58)),59)))),(123,((124,125),126))),((16,18),((((44,86),((45,46),47)),98),97))),(((((((39,67),41),40),(88,89)),(42,43)),(68,(69,70))),112)),(((55,105),82),62)),17),(((((((29,75),74),91),((64,73),65)),(76,92)),63),96))),(19,121)),(((((81,116),117),(119,120)),((113,118),(114,115))),109))),(106,107)),(21,108)),110),(32,33)),((((((4,(6,36)),(5,35)),31),37),30),8)));
 921: 1 -91135.57812 -97829.10467 (0,(1,(2,7)),((((((((((((((((3,34),90),78),(77,79)),71),((((((29,75),74),91),((64,73),65)),76),92)),(57,109)),80),((((((((((10,((11,13),227)),222),223),(((((((((174,178),177),((((181,184),194),((187,209),(199,213))),189)),207),196),(191,193)),192),(((200,(203,210)),(201,211)),205)),204)),((((127,148),132),(((((((134,(146,165)),155),(((137,139),144),141)),(151,153)),((150,168),167)),(156,172)),((157,(159,161)),170))),(130,131))),66),22),(24,(((48,84),(49,83)),((((((50,(93,94)),87),95),122),59),(52,58))))),((((16,18),(((((((39,67),41),40),(88,89)),(42,43)),(68,(69,70))),112)),(123,((124,125),126))),((44,86),(((45,46),47),(97,98))))),(((20,(101,(102,103))),((55,105),82)),(62,96)))),(((((((((((((((((9,143),142),(138,140)),154),(145,166)),(147,(149,169))),(135,136)),(152,(163,164))),171),128),(133,(158,160))),162),129),173),((((((((12,14),((214,(224,225)),(215,(((216,218),(219,220)),217)))),229),((221,228),230)),226),((((175,179),176),(188,(190,((197,198),208)))),((180,182),((183,(185,186)),195)))),202),((60,206),212))),((((17,23),(((51,99),85),(53,54))),56),38)),((25,((26,72),(27,28))),(61,63)))),(((15,100),(104,111)),((((81,116),117),(119,120)),((113,118),(114,115))))),((19,121),(21,108))),(106,107)),110),(32,33)),(((((4,(6,36)),(5,35)),31),30),(8,37))));
 922: 3 -94128.5 -97821.94792 (0,(1,(2,7)),(((((((((((((((((3,34),90),78),77),(71,79)),(((((29,75),74),91),((64,73),65)),(76,92))),(57,109)),80),((((16,18),(((((((39,67),41),40),(88,89)),(42,43)),(68,(69,70))),112)),(123,((124,125),126))),((((44,86),((45,46),47)),98),97))),((((((((((10,((11,13),227)),222),223),((((((174,178),(177,207)),(((181,184),194),(((187,(199,213)),209),189))),((191,(192,193)),196)),(((200,(203,210)),(201,211)),205)),204)),(((127,148),((((((130,131),(156,172)),(((137,139),144),141)),(((134,(146,165)),((150,(167,168)),155)),(151,153))),(157,(159,161))),170)),132)),22),66),(24,((((48,84),(49,83)),59),(((((50,(93,94)),87),95),122),(52,58))))),(62,96)),((20,(101,(102,103))),((55,105),82)))),((((((((((((((9,143),142),(138,140)),(((135,136),(145,166)),(147,(149,169)))),(152,(163,164))),(154,171)),128),129),((133,(158,160)),162)),173),(((((((((12,14),((214,(224,225)),(215,(((216,218),(219,220)),217)))),229),((221,228),230)),226),((((175,179),176),(188,(190,((197,198),208)))),((183,(185,186)),195))),(180,182)),202),((23,(60,206)),212))),((((51,85),99),(53,54)),(61,63))),(17,(38,56))),(25,((26,72),(27,28))))),(((15,100),(104,111)),((((81,116),117),(118,(119,120))),(113,(114,115))))),(19,121)),((21,108),(106,107))),110),(32,33)),(((((4,(6,36)),31),(5,35)),30),(8,37))));
 923: 1 -99610.95312 -97820.62876 (0,(1,(2,7)),((((((((((((((((3,34),90),78),77),(71,79)),57),((((((29,75),74),91),((64,73),65)),(76,92)),109)),(((((((((((10,((11,13),227)),222),223),(((((((174,178),177),(((181,184),194),(((187,(199,213)),209),189))),207),((191,(192,193)),196)),(((200,((203,210),211)),201),205)),204)),((((((127,132),148),(157,(159,161))),170),((((((134,(146,165)),(((137,139),144),141)),155),(151,153)),(150,(167,168))),(156,172))),(130,131))),22),66),(24,(((48,84),(49,83)),((((((50,(93,94)),87),95),122),59),(52,58))))),(62,96)),((20,(101,(102,103))),((55,105),82))),((((16,18),(((((((39,67),41),40),(88,89)),(42,43)),(68,(69,70))),112)),(123,((124,125),126))),((((44,86),((45,46),47)),98),97)))),80),(((((((((((((((9,143),142),(138,140)),(((135,136),(145,166)),(147,(149,169)))),(152,(163,164))),(154,171)),128),129),((133,(158,160)),162)),173),((((((((12,14),((214,(224,225)),(215,(((216,218),(219,220)),217)))),229),226),((221,228),230)),((((175,179),176),(188,(190,((197,198),208)))),((180,182),((183,(185,186)),195)))),202),((23,(60,206)),212))),(38,56)),(((51,99),85),(53,54))),17),((25,(((26,72),(27,28)),61)),63))),(((15,100),(104,111)),((((81,116),117),(119,120)),((113,118),(114,115))))),(19,121)),((21,108),(106,107))),110),(32,33)),((((((4,(6,36)),31),(5,35)),30),37),8)));
 924: 2 -97425.70312 -97820.65318 (0,(1,((2,(((((((((((((((3,34),90),78),(71,(77,79))),(57,109)),(((((29,75),91),74),((64,73),65)),(76,92))),80),(((((((((((10,((11,13),227)),222),223),(((((((174,178),177),(((181,184),194),(((187,(199,213)),209),189))),207),((191,(192,193)),196)),(((200,(203,210)),(201,211)),205)),204)),(((127,132),148),((((((130,131),(156,172)),(((137,139),144),141)),(((134,(146,165)),((150,(167,168)),155)),(151,153))),(157,(159,161))),170))),66),22),(24,((((48,84),(49,83)),59),(((((50,(93,94)),87),95),122),(52,58))))),(62,96)),((20,(101,(102,103))),((55,105),82))),((((16,18),((44,86),(((45,46),47),(97,98)))),(((((((39,67),41),40),(88,89)),(42,43)),(68,(69,70))),112)),(123,((124,125),126))))),((((((((((((9,143),142),(138,140)),154),((128,(((((135,136),(145,166)),(147,(149,169))),(152,(163,164))),171)),((133,(158,160)),162))),129),173),((60,206),212)),((((((((12,14),((214,(224,225)),(215,(((216,218),(219,220)),217)))),229),226),((221,228),230)),((((175,179),176),((188,((197,198),208)),190)),((180,182),((183,(185,186)),195)))),202),23)),(((51,99),85),(53,54))),((17,38),56)),((25,(((26,72),(27,28)),61)),63))),((((81,116),117),(118,(119,120))),(113,(114,115)))),((15,100),(104,111))),(19,121)),(106,107)),(21,108)),110)),7)),(((((((4,(6,36)),31),(5,35)),37),30),8),(32,33)));
 925: 1 -99683.64844 -97841.89351 (0,(1,(2,7)),((((((((((((((((((3,(34,90)),((71,(77,79)),78)),(57,109)),(((((29,75),74),91),((64,73),65)),(76,92))),((16,18),(((((((39,67),41),40),(88,89)),(42,43)),(68,(69,70))),112))),((((((((((10,((11,13),227)),222),223),(((((((174,178),177),(((181,184),194),(((187,(199,213)),209),189))),207),((191,(192,193)),196)),(((200,(203,210)),(201,211)),205)),204)),(((((127,132),148),((157,(159,161)),170)),((((134,(146,165)),(((137,139),144),141)),(((150,(167,168)),155),(151,153))),(156,172))),(130,131))),66),22),(24,((((48,84),(49,83)),59),(((((50,(93,94)),87),95),122),(52,58))))),(62,96)),((20,(101,(102,103))),((55,105),82)))),((((((44,86),((45,46),47)),98),97),(123,((124,125),126))),80)),((((((((((((((((9,143),142),(138,140)),154),(((135,136),(145,166)),(147,(149,169)))),(152,(163,164))),171),128),((133,(158,160)),162)),129),173),((60,206),212)),(((((((12,14),(((214,(224,225)),(215,(((216,218),(219,220)),217))),229)),226),((221,228),230)),((((175,179),176),((188,((197,198),208)),190)),((180,182),((183,(185,186)),195)))),202),23)),(((51,99),85),(53,54))),(17,(38,56))),((25,(((26,72),(27,28)),61)),63))),((((81,116),117),(118,(119,120))),(113,(114,115)))),(19,121)),((15,100),(104,111))),(106,107)),(21,108)),110),(32,33)),31),30),(((4,(6,36)),(5,35)),(8,37))));
 926: 1 -102273.375 -97824.58048 (0,(1,(2,7)),((((((((((((((3,34),90),78),((71,77),79)),57),(((((((29,75),74),91),((64,73),65)),76),92),109)),80),((((((((((((((((9,143),142),(138,140)),154),(((135,136),(145,166)),(147,(149,169)))),(152,(163,164))),171),128),((133,(158,160)),162)),129),173),(((60,206),212),63)),((((((12,14),(((214,(224,225)),(215,(((216,218),(219,220)),217))),229)),226),((221,228),230)),((((175,179),176),((188,((197,198),208)),190)),((180,182),((183,(185,186)),195)))),202)),(((17,23),(38,56)),(((51,99),85),(53,54)))),(25,(((26,72),(27,28)),61))),(((((((((((10,((11,13),227)),222),223),(((((((((174,178),177),(((181,184),194),(((187,(199,213)),209),189))),207),196),(191,193)),192),((200,(201,((203,210),211))),205)),204)),(((((127,132),148),((157,(159,161)),170)),((((((134,(146,165)),(((137,139),144),141)),155),(151,153)),(150,(167,168))),(156,172))),(130,131))),66),22),(24,((((48,84),(49,83)),59),(((((50,(93,94)),87),95),122),(52,58))))),(62,96)),((20,(101,(102,103))),((55,105),82))),((((16,18),(((((((39,67),41),(40,89)),88),(42,43)),(68,(69,70))),112)),(123,((124,125),126))),((((44,86),((45,46),47)),98),97))))),((((81,116),117),(119,120)),((113,118),(114,115)))),((15,100),(104,111))),(19,121)),(((21,108),110),(106,107))),(32,33)),(((((4,(6,36)),31),(5,35)),30),(8,37))));
 927: 1 -95587.125 -97831.63689 (0,(1,(2,7)),((((((((((((((3,34),90),78),(71,(77,79))),(((((((29,75),74),91),((64,73),65)),76),92),(57,109))),(((((((((((10,((11,13),227)),222),223),(((((((174,178),177),(((181,184),194),(((187,(199,213)),209),189))),207),(((191,193),192),196)),(((200,(203,210)),(201,211)),205)),204)),((((((127,132),148),(157,(159,161))),(((((134,(146,165)),155),(151,153)),((150,168),167)),((((137,139),144),141),(156,172)))),170),(130,131))),66),22),(24,(((48,84),(49,83)),((((((50,(93,94)),87),95),122),59),(52,58))))),(62,96)),((20,(101,(102,103))),((55,105),82))),((((16,18),(((((((39,67),41),(40,89)),88),(42,43)),(68,(69,70))),112)),(123,((124,125),126))),((((44,86),((45,46),47)),98),97)))),((((((((((((((((9,143),142),(138,140)),154),(((135,136),(145,166)),(147,(149,169)))),(152,(163,164))),171),128),129),((133,(158,160)),162)),173),((60,206),212)),(((((((12,14),(214,((215,(224,225)),(((216,218),(219,220)),217)))),229),226),(228,230)),221),(((((175,179),176),((188,((197,198),208)),190)),((183,(185,186)),195)),((180,182),202)))),(23,(((51,99),85),(53,54)))),((17,38),56)),80)),((25,63),(((26,27),(28,72)),61))),((((81,116),117),(118,(119,120))),(113,(114,115)))),(((15,100),(104,111)),(19,121))),((21,108),(106,107))),110),(32,33)),(((((4,(6,36)),31),(5,35)),30),(8,37))));
 928: 1 -100733.1719 -97822.78289 (0,(1,(2,7)),((((((((((((((((((3,34),90),78),77),(71,79)),(57,109)),80),((((((((((10,((11,13),227)),222),223),(((((((((174,178),177),(((181,184),194),(((187,(199,213)),209),189))),207),196),(191,193)),192),(((200,(203,210)),(201,211)),205)),204)),(((((127,148),(132,(157,(159,161)))),(((((134,(146,165)),155),(151,153)),((150,168),167)),((((137,139),144),141),(156,172)))),170),(130,131))),22),66),(((20,(101,(102,103))),((55,105),82)),((24,(((48,84),(49,83)),((((((50,(93,94)),87),95),122),59),(52,58)))),(62,96)))),((((16,18),(((((((39,67),41),(40,89)),88),(42,43)),(68,(69,70))),112)),(123,((124,125),126))),((((44,86),((45,46),47)),98),97))),(((((((29,75),74),91),((64,73),65)),76),92),63))),(((((((((((((9,143),142),(138,140)),154),(((135,136),(145,166)),(147,(149,169)))),(152,(163,164))),171),128),129),((133,(158,160)),162)),173),((((((((12,14),((214,(224,225)),(215,(((216,218),(219,220)),217)))),229),226),((221,228),230)),((((175,179),176),(188,(190,((197,198),208)))),((180,182),((183,(185,186)),195)))),202),((60,206),212))),(((17,23),(((51,99),85),(53,54))),(38,56)))),(25,(((26,27),(28,72)),61))),(((81,116),117),(((113,118),(114,115)),(119,120)))),((19,121),(21,108))),106),107),((15,100),(104,111))),110),(32,33)),(((((4,(6,36)),31),(5,35)),30),(8,37))));
 929: 3 -97186.4375 -97814.5089 (0,(1,(2,7)),(((((((((((((((((3,34),90),((71,(77,79)),78)),(57,109)),(((((29,75),74),91),((64,73),65)),(76,92))),(((((((((((10,((11,13),227)),222),223),(((((((174,178),177),(((181,184),194),(((187,(199,213)),209),189))),207),(((191,193),192),196)),(((200,(203,210)),(201,211)),205)),204)),(((127,148),((((130,131),(157,(159,161))),((((134,(146,165)),((150,(167,168)),155)),(151,153)),((((137,139),144),141),(156,172)))),170)),132)),22),66),(24,((((48,84),(49,83)),59),(((((50,(93,94)),87),95),122),(52,58))))),(62,96)),((20,(101,(102,103))),((55,105),82))),((((16,18),(((((((39,67),41),40),(88,89)),(42,43)),(68,(69,70))),112)),(123,((124,125),126))),((44,86),(((45,46),47),(97,98)))))),80),((((((((((((((((9,143),142),(138,140)),154),(((135,136),(145,166)),(147,(149,169)))),(152,(163,164))),171),128),((133,(158,160)),162)),129),173),((60,206),212)),(((51,99),85),(53,54))),((((((((12,14),((214,(224,225)),(215,(((216,218),(219,220)),217)))),229),((221,228),230)),226),((((175,179),176),((188,((197,198),208)),190)),((180,182),((183,(185,186)),195)))),202),23)),(17,(38,56))),((25,63),(((26,72),(27,28)),61)))),(((((81,116),117),(114,115)),(118,(119,120))),113)),((15,100),(104,111))),(19,121)),106),(21,108)),107),110),(32,33)),(((((4,(6,36)),31),(5,35)),30),(8,37))));
 930: 3 -93790.54688 -97806.39174 (0,(1,(2,7)),((((((((((((((((((3,34),90),78),(77,79)),71),(((((29,75),74),91),((64,73),65)),(76,92))),(57,109)),80),(((((((((((10,((11,13),227)),222),223),((((((((174,178),177),(((181,184),194),(((187,(199,213)),209),189))),207),196),(191,(192,193))),(((200,(203,210)),(201,211)),205)),204)),(((127,148),((((((130,131),(156,172)),(((137,139),144),141)),(((134,(146,165)),((150,(167,168)),155)),(151,153))),(157,(159,161))),170)),132)),22),66),(24,(((48,84),(49,83)),((((((50,(93,94)),87),95),122),59),(52,58))))),(62,96)),((20,(101,(102,103))),((55,105),82))),((((16,18),(((((((39,67),41),40),(88,89)),(42,43)),(68,(69,70))),112)),(123,((124,125),126))),((44,86),((((45,46),47),97),98))))),((((((((((((((9,143),142),(138,140)),154),(((135,136),(145,166)),(147,(149,169)))),(152,(163,164))),171),128),((133,(158,160)),162)),129),((((51,99),85),(53,54)),173)),((((((((12,14),((214,(224,225)),(215,(((216,218),(219,220)),217)))),229),((221,228),230)),226),(((((175,179),176),190),(188,((197,198),208))),((180,182),((183,(185,186)),195)))),202),((23,(60,206)),212))),(17,(38,56))),((25,((26,72),(27,28))),(61,63)))),(((15,100),104),((((81,116),117),(118,(119,120))),(113,(114,115))))),(19,121)),((21,108),(106,107))),110),111),(32,33)),(8,37)),((((4,(6,36)),31),(5,35)),30)));
 931: 2 -92988.5625 -97856.46061 (0,(1,((2,((((((((((((((((3,34),90),78),77),79),71),((((((29,75),74),76),91),((64,73),65)),92)),(57,109)),(((((((((((10,((11,13),227)),222),223),(((((((174,178),177),(((181,184),194),(((187,(199,213)),209),189))),207),(((191,193),192),196)),(((200,(203,210)),(201,211)),205)),204)),(((127,132),148),((((((130,131),(156,172)),(((137,139),144),141)),((((134,165),146),((150,(167,168)),155)),(151,153))),(157,(159,161))),170))),66),22),(24,(((48,84),(49,83)),((((((50,(93,94)),87),95),122),59),(52,58))))),62),(((20,(101,(102,103))),((55,105),82)),96)),((((16,18),((44,86),(((45,46),47),(97,98)))),(((((((39,67),41),40),88),(42,43)),((68,(69,70)),89)),112)),(123,((124,125),126))))),80),((((((((((((((9,143),142),(138,140)),154),(((135,136),(145,166)),(147,(149,169)))),(152,(163,164))),171),128),129),((133,(158,160)),162)),((((51,99),85),(53,54)),173)),(((((((12,14),((215,(((216,218),(219,220)),217)),226)),214),((((221,228),229),(224,225)),230)),(((((175,179),176),(188,(190,((197,198),208)))),((183,(185,186)),195)),(180,182))),202),((23,(60,206)),212))),(17,(38,56))),((25,((26,72),(27,28))),(61,63)))),(((15,100),(104,111)),((((81,116),117),(118,(119,120))),(113,(114,115))))),(19,121)),(106,107)),(21,108)),110)),7)),(((((((4,(6,36)),31),(5,35)),30),37),8),(32,33)));
 932: 2 -94690.8125 -97819.28648 (0,(1,(2,7)),((((((((((((((((((3,34),90),78),((71,79),77)),(57,109)),80),((((((((((((10,((11,13),227)),222),223),(((((((((174,178),177),(((181,184),194),(((187,(199,213)),209),189))),207),196),(191,193)),192),(((200,(203,210)),(201,211)),205)),204)),((((((127,132),148),(157,(159,161))),(((((134,(146,165)),155),(151,153)),((150,168),167)),((((137,139),144),141),(156,172)))),170),(130,131))),22),66),(24,((((48,84),(49,83)),59),(((((50,(93,94)),87),95),122),(52,58))))),(62,96)),((20,(101,(102,103))),((55,105),82))),((((16,18),((((((((39,67),41),89),40),88),(42,43)),(68,(69,70))),112)),(123,((124,125),126))),((((44,86),((45,46),47)),98),97))),((((((29,75),74),(76,92)),91),((64,73),65)),63))),(((((((((((((9,143),142),(138,140)),(((135,136),(145,166)),(147,(149,169)))),(152,(163,164))),(154,171)),128),129),((133,(158,160)),162)),(((60,206),212),173)),((((((((12,14),((214,(224,225)),(215,(((216,218),(219,220)),217)))),229),226),((221,228),230)),(((((175,179),176),(188,(190,((197,198),208)))),((183,(185,186)),195)),(180,182))),202),23)),((17,(38,56)),(((51,99),85),(53,54)))),(25,(((26,72),(27,28)),61)))),((((81,116),117),(119,120)),((113,118),(114,115)))),((15,100),(104,111))),(19,121)),(21,108)),(106,107)),110),(32,33)),31),(8,37)),(((4,(6,36)),(5,35)),30)));
 933: 3 -97243.42188 -97812.46269 (0,(1,(2,7)),(((((((((((((((3,34),90),78),77),(71,79)),((((((29,75),74),91),((64,73),65)),(76,92)),(57,109))),80),(((((((((((10,((11,13),227)),222),223),((((((174,178),(177,207)),(((181,184),194),(((187,(199,213)),209),189))),((191,(192,193)),196)),(((200,(203,210)),(201,211)),205)),204)),(((127,148),((((((130,131),(156,172)),(((137,139),144),141)),(((134,(146,165)),((150,(167,168)),155)),(151,153))),(157,(159,161))),170)),132)),22),66),(24,((((48,84),(49,83)),59),(((((50,(93,94)),87),95),122),(52,58))))),(62,96)),((20,(101,(102,103))),((55,105),82))),((((16,18),(((((((39,67),41),40),(88,89)),(42,43)),(68,(69,70))),112)),(123,((124,125),126))),((((44,86),((45,46),47)),98),97)))),((((((((((((((9,143),142),(138,140)),(((135,136),(145,166)),(147,(149,169)))),(152,(163,164))),(154,171)),128),129),((133,(158,160)),162)),173),(((((((((12,14),((214,(224,225)),(215,(((216,218),(219,220)),217)))),229),((221,228),230)),226),((((175,179),176),(188,(190,((197,198),208)))),((183,(185,186)),195))),(180,182)),202),((23,(60,206)),212))),((((51,85),99),(53,54)),(61,63))),(17,(38,56))),(25,((26,72),(27,28))))),(((15,100),(104,111)),((((81,116),117),(118,(119,120))),(113,(114,115))))),(19,121)),((21,108),(106,107))),110),(32,33)),(((((4,(6,36)),31),(5,35)),30),(8,37))));
 934: 2 -93548.05469 -97825.88638 (0,(1,(2,7)),(((((((((((((((((3,34),90),78),(71,(77,79))),((((((((29,75),74),91),65),(76,92)),(64,73)),109),57)),80),(((((((((((10,((11,13),227)),222),223),(((((((((174,178),177),(((181,184),194),(((187,(199,213)),209),189))),207),196),(191,193)),192),(((200,(203,210)),(201,211)),205)),204)),(((((((127,132),148),170),(157,(159,161))),(((((134,(146,165)),155),(((137,139),144),141)),(((150,168),167),(151,153))),156)),172),(130,131))),66),22),(24,((((48,84),(49,83)),59),(((((50,(93,94)),87),95),122),(52,58))))),(62,96)),((20,(101,(102,103))),((55,105),82))),((((16,18),(((((((39,67),41),(40,89)),88),(42,43)),(68,(69,70))),112)),(123,((124,125),126))),((44,86),(((45,46),47),(97,98)))))),(((((((((((((((9,143),142),(138,140)),154),(((135,136),(145,166)),(147,(149,169)))),(152,(163,164))),171),128),((133,(158,160)),162)),129),173),((60,206),212)),((((((((12,14),((214,(224,225)),(215,(((216,218),(219,220)),217)))),229),226),((221,228),230)),((((175,179),176),((188,((197,198),208)),190)),((180,182),((183,(185,186)),195)))),202),23)),((17,(38,56)),(((51,99),85),(53,54)))),((25,(((26,72),(27,28)),61)),63))),(((15,100),104),(((81,116),117),(((113,118),(114,115)),(119,120))))),(19,121)),((21,108),110)),(106,107)),111),(32,33)),37),((((4,(6,36)),31),(5,35)),30)),8));
 935: 1 -89719.52344 -97825.37546 (0,(1,(2,7)),(((((((((((((((3,34),90),(77,78)),(71,79)),(((((29,75),74),91),((64,73),65)),(76,92))),(57,109)),(((((((((((10,((11,13),227)),222),223),(((((((174,178),177),((181,184),(((187,(199,213)),209),(189,194)))),207),((191,(192,193)),196)),((200,(201,((203,210),211))),205)),204)),((((127,132),148),((157,(159,161)),170)),((((130,131),(156,172)),(((137,139),144),141)),((((134,(146,165)),155),(151,153)),(150,(167,168)))))),22),66),(24,(((48,84),(49,83)),((((((50,(93,94)),87),95),122),59),(52,58))))),(62,96)),((20,(101,(102,103))),((55,105),82))),((((16,18),(((((((39,67),41),40),(88,89)),(42,43)),(68,(69,70))),112)),(123,((124,125),126))),((44,86),(((45,46),47),(97,98)))))),80),((((((((((((((9,143),142),(138,140)),154),(((135,136),(145,166)),(147,(149,169)))),(152,(163,164))),171),128),((133,(158,160)),162)),129),((((51,99),85),(53,54)),173)),((((((((12,14),(214,((215,(224,225)),(((216,218),(219,220)),217)))),((221,228),230)),229),226),((((175,179),176),(188,(190,((197,198),208)))),((180,182),((183,(185,186)),195)))),202),((23,(60,206)),212))),(17,(38,56))),((25,((26,72),(27,28))),(61,63)))),(((15,100),(104,111)),((((81,116),117),(118,(119,120))),(113,(114,115))))),(19,121)),((21,108),(106,107))),110),(32,33)),(((((4,(6,36)),31),(5,35)),30),(8,37))));
 936: 1 -100062.0938 -97826.71425 (0,(1,(2,7)),((((((((((((((((3,34),90),78),(71,(77,79))),(57,109)),80),63),((((((((((((10,((11,13),227)),222),223),(((((((174,178),177),(((181,184),194),(((187,(199,213)),209),189))),207),(((191,193),192),196)),(((200,(203,210)),(201,211)),205)),204)),(((((127,148),(132,(157,(159,161)))),(((((134,(146,165)),155),(151,153)),((150,168),167)),((((137,139),144),141),(156,172)))),170),(130,131))),22),66),(24,(((48,84),(49,83)),((((((50,(93,94)),87),95),122),59),(52,58))))),((((((44,86),47),98),(45,46)),97),(62,96))),((20,(101,(102,103))),((55,105),82))),(((16,18),(((((((39,67),41),40),(88,89)),(42,43)),(68,(69,70))),112)),(123,((124,125),126)))),((((((29,75),74),91),76),92),((64,73),65)))),23),((((((((((((((9,143),142),(138,140)),154),(((135,136),(145,166)),(147,(149,169)))),(152,(163,164))),171),128),((133,(158,160)),162)),129),((((51,99),85),(53,54)),173)),((((((((12,14),(((214,(224,225)),(215,(((216,218),(219,220)),217))),229)),226),(228,230)),221),(((((175,179),176),(188,(190,((197,198),208)))),((183,(185,186)),195)),(180,182))),202),((60,206),212))),(17,(38,56))),(25,(((26,72),(27,28)),61)))),(((15,100),(104,111)),(((81,116),117),(((113,118),(114,115)),(119,120))))),(19,121)),((21,108),110)),(106,107)),(32,33)),((((((4,(6,36)),(5,35)),31),37),30),8)));
 937: 1 -99789.39844 -97824.54556 (0,(1,(2,7)),((((((((((((((((3,34),90),((71,(77,79)),78)),(((((29,75),74),91),((64,73),65)),(76,92))),(57,109)),((((((((((((10,((11,13),227)),222),223),(((((((((174,178),177),(((181,184),194),(((187,(199,213)),209),189))),207),196),(191,193)),192),(((200,(203,210)),(201,211)),205)),204)),(((127,148),((((130,131),(157,(159,161))),((((134,(146,165)),((150,(167,168)),155)),(151,153)),((((137,139),144),141),(156,172)))),170)),132)),66),22),(24,((((48,84),(49,83)),59),(((((50,(93,94)),87),95),122),(52,58))))),(62,96)),((20,(101,(102,103))),((55,105),82))),(((16,18),((((((((39,67),41),40),(88,89)),(42,43)),(68,(69,70))),112),(123,((124,125),126)))),(((44,86),47),((45,46),(97,98))))),((((17,56),(23,(((51,99),85),(53,54)))),38),80))),(((((((((((((((9,143),142),(138,140)),154),166),(147,(149,169))),((135,136),145)),(152,(163,164))),171),128),((133,(158,160)),162)),129),173),((((((((12,14),((214,(224,225)),(215,(((216,218),(219,220)),217)))),229),((221,228),230)),226),((((175,179),176),((188,((197,198),208)),190)),((180,182),((183,(185,186)),195)))),202),(((60,206),212),63))),(25,(((26,72),(27,28)),61)))),(((((81,116),117),(114,115)),(118,(119,120))),113)),(19,121)),((15,100),(104,111))),(21,108)),106),107),110),(32,33)),(((((4,(6,36)),31),(5,35)),30),(8,37))));
 938: 1 -96990.32812 -97825.20233 (0,(1,(2,7)),((((((((((((((((((3,34),90),78),77),(71,79)),(57,109)),(((((29,74),91),(((64,73),65),75)),76),92)),((((((((((10,((11,13),227)),222),223),(((((((174,178),177),(((181,184),194),(((187,(199,213)),209),189))),(196,207)),((191,193),192)),(((200,(203,210)),(201,211)),205)),204)),(((127,148),((((((130,131),(156,172)),((137,139),(141,144))),((((134,165),146),((150,(167,168)),155)),(151,153))),(157,(159,161))),170)),132)),22),(24,((((48,84),(49,83)),59),(((((50,(93,94)),87),95),122),(52,58))))),(62,96)),(((20,(101,(102,103))),((55,105),82)),66)),((((16,18),(((((((39,67),41),40),(88,89)),(42,43)),(68,(69,70))),112)),(123,((124,125),126))),((((44,86),((45,46),47)),98),97)))),80),((((((((((((((((9,143),142),(138,140)),154),(((135,136),(145,166)),(147,(149,169)))),(152,(163,164))),171),128),(133,(158,160))),162),129),173),(((((((12,14),(((214,(224,225)),(215,(((216,218),(219,220)),217))),229)),226),((221,228),230)),(((((175,179),176),((188,((197,198),208)),190)),((183,(185,186)),195)),(180,182))),202),((23,(60,206)),212))),(((51,99),85),(53,54))),(17,(38,56))),((25,((26,72),(27,28))),(61,63)))),(((81,116),117),((113,(114,115)),(118,(119,120))))),((15,100),(104,111))),(19,121)),(106,107)),(21,108)),110),(32,33)),((((((4,(6,36)),(5,35)),31),37),30),8)));
 939: 1 -99344.92188 -97814.32926 (0,(1,(2,7)),((((((((((((((((3,34),90),78),(71,(77,79))),(57,109)),(((((29,75),74),91),((64,73),65)),(76,92))),80),(((((((((((10,((11,13),227)),222),223),(((((((174,178),177),(((181,184),194),(((187,(199,213)),209),189))),207),(((191,193),192),196)),(((200,(203,210)),(201,211)),205)),204)),((((((127,132),148),(((((134,(146,165)),155),(((137,139),144),141)),(151,153)),(150,(167,168)))),170),(157,(159,161))),((130,131),(156,172)))),66),22),(24,((((48,84),(49,83)),59),(((((50,(93,94)),87),95),122),(52,58))))),(62,96)),((20,(101,(102,103))),((55,105),82))),((((16,18),(((((((39,67),41),40),(88,89)),(42,43)),(68,(69,70))),112)),(123,((124,125),126))),(((44,86),((45,46),47)),(97,98))))),(((((((((((((((9,143),142),(138,140)),154),(((135,136),(145,166)),(147,(149,169)))),(152,(163,164))),171),128),((133,(158,160)),162)),129),173),(((((((((12,14),((214,(224,225)),(215,(((216,218),(219,220)),217)))),229),((221,228),230)),226),((((175,179),176),((188,((197,198),208)),190)),((183,(185,186)),195))),(180,182)),202),((23,(60,206)),212))),(((51,99),85),(53,54))),(17,(38,56))),((25,((26,72),(27,28))),(61,63)))),((((81,116),117),(118,(119,120))),(113,(114,115)))),((15,100),(104,111))),(19,121)),((21,108),(106,107))),110),(32,33)),((((((4,(6,36)),31),(5,35)),37),30),8)));
 940: 3 -95915.34375 -97807.43905 (0,(1,(2,7)),((((((((((((((3,34),90),78),(77,79)),71),(57,109)),((((((29,75),74),91),((64,73),65)),76),92)),((((((((((((10,((11,13),227)),222),223),(((((((174,178),177),(((181,184),(189,194)),((187,(199,213)),209))),207),((191,(192,193)),196)),(((200,(203,210)),(201,211)),205)),204)),(((127,148),((((((130,131),(156,172)),(((137,139),144),141)),(((134,(146,165)),((150,(167,168)),155)),(151,153))),(157,(159,161))),170)),132)),22),66),(24,(((48,84),(49,83)),((((((50,(93,94)),87),95),122),59),(52,58))))),(62,96)),((20,(101,(102,103))),((55,105),82))),((((16,18),(((((((39,67),41),40),(88,89)),(42,43)),(68,(69,70))),((44,86),(((45,46),47),(97,98))))),(123,((124,125),126))),112)),80)),((((((((((((((9,143),142),(138,140)),154),(((135,136),(145,166)),(147,(149,169)))),(152,(163,164))),171),128),((133,(158,160)),162)),129),((((51,99),85),(53,54)),173)),((((((((12,14),((214,(224,225)),(215,(((216,218),(219,220)),217)))),229),226),((221,228),230)),((((175,179),176),(188,(190,((197,198),208)))),((180,182),((183,(185,186)),195)))),202),((23,(60,206)),212))),((17,38),56)),((25,((26,72),(27,28))),(61,63)))),((((15,100),(104,111)),((((81,116),117),(118,(119,120))),(113,(114,115)))),(19,121))),((21,108),(106,107))),110),(32,33)),(((((4,(6,36)),31),(5,35)),30),(8,37))));
 941: 1 -93593.71094 -97823.51399 (0,(1,((2,((((((((((((((3,34),90),((71,(77,79)),78)),(57,109)),(((((29,75),74),91),(76,92)),((64,73),65))),(((((((((((10,((11,13),227)),222),223),(((((((((174,178),177),(((181,184),194),(((187,(199,213)),209),189))),207),196),(191,193)),192),((200,(201,((203,210),211))),205)),204)),(((127,148),((((130,131),(157,(159,161))),(((((134,(146,165)),155),(151,153)),(150,(167,168))),((((137,139),144),141),(156,172)))),170)),132)),66),22),(24,((((48,84),(49,83)),59),(((((50,(93,94)),87),95),122),(52,58))))),(62,96)),((20,(101,(102,103))),((55,105),82))),((((16,18),(((((((39,67),41),40),(88,89)),(42,43)),(68,(69,70))),112)),(123,((124,125),126))),(((44,86),47),((45,46),(97,98)))))),((((((((((((((((((9,143),142),(138,140)),154),(((135,136),(145,166)),(147,(149,169)))),(152,(163,164))),171),128),(133,(158,160))),162),129),((60,206),212)),173),((((((((12,14),((214,(224,225)),(215,(((216,218),(219,220)),217)))),229),((221,228),230)),226),((((175,179),176),((188,((197,198),208)),190)),((183,(185,186)),195))),(180,182)),202)),23),(((51,99),85),(53,54))),((17,38),56)),80)),((25,((26,72),(27,28))),(61,63))),((((81,116),117),(113,((114,115),118))),(119,120))),((15,(104,111)),100)),(19,121)),(106,107)),(21,108)),110)),7)),(((((((4,(6,36)),31),(5,35)),37),30),8),(32,33)));
 942: 1 -96424.85938 -97810.38012 (0,(1,(2,7)),(((((((((((((((3,34),90),78),(71,(77,79))),(57,109)),(((((29,75),74),91),((64,73),65)),(76,92))),(((((((((((10,((11,13),227)),222),223),(((((((((174,178),177),(((181,184),194),(((187,(199,213)),209),189))),207),196),(191,193)),192),(((200,(203,210)),(201,211)),205)),204)),((127,(((((((130,131),(156,172)),(((137,139),144),141)),((((134,(146,165)),155),(151,153)),(150,(167,168)))),(157,(159,161))),148),170)),132)),22),((24,66),((((48,84),(49,83)),59),(((((50,(93,94)),87),95),122),(52,58))))),(62,96)),(((20,(101,(102,103))),63),((55,105),82))),((((16,18),(((((((39,67),41),40),(88,89)),(42,43)),(68,(69,70))),112)),(123,((124,125),126))),((44,86),(((45,46),47),(97,98))))),80)),((((((((((((((9,143),142),(138,140)),154),(((135,136),(145,166)),(147,(149,169)))),(152,(163,164))),171),128),((133,(158,160)),162)),129),((((51,99),85),(53,54)),173)),((((((((12,14),((214,(224,225)),(215,(((216,218),(219,220)),217)))),229),226),((221,228),230)),((((175,179),176),(188,(190,((197,198),208)))),((180,182),((183,(185,186)),195)))),202),((23,(60,206)),212))),(17,(38,56))),(25,(((26,72),(27,28)),61)))),(((15,100),(104,111)),((((81,116),117),((114,115),(118,(119,120)))),113))),(106,107)),(19,121)),(21,108)),110),(32,33)),((((((4,(6,36)),31),(5,35)),37),30),8)));
 943: 5 -101913.0859 -97855.10604 (0,(1,((2,((((((((((((3,34),90),78),(77,79)),71),109),((20,(101,(102,103))),57)),80),((15,100),(104,111))),((((((((((((((((((9,143),142),(138,140)),154),(((135,136),(145,166)),(147,(149,169)))),(152,163)),(128,164)),171),((133,(158,160)),162)),129),173),(((((((((12,14),(214,((((216,218),(219,220)),217),226))),((215,229),(224,225))),230),(221,228)),((((175,179),176),(188,(190,((197,198),208)))),((180,182),((183,(185,186)),195)))),23),202),((60,206),212))),38),((((51,99),85),(53,54)),56)),(25,(((26,72),(27,28)),61))),(((((((((((((10,((11,13),227)),222),223),(((((((174,178),177),(((181,184),194),(((187,(199,213)),209),189))),207),((191,(192,193)),196)),(((200,(203,210)),(201,211)),205)),204)),((((((127,132),148),((((((134,165),146),(151,153)),(150,(167,168))),(155,156)),(((137,139),144),141))),((157,(159,161)),170)),172),(130,131))),66),22),(24,(((48,84),(49,83)),((((((50,(93,94)),87),95),122),59),(52,58))))),((((16,18),(((((((39,67),41),40),(88,89)),(42,43)),(68,(69,70))),112)),(123,((124,125),126))),((44,86),(((45,46),47),(97,98))))),((55,105),82)),(62,96)),((((((29,75),74),91),(((64,73),65),76)),92),63)),(17,21))),(19,121)),(((((81,116),117),(114,(118,(119,120)))),115),113))),((106,107),108)),110)),7)),(((((4,(6,36)),(5,35)),31),(8,30)),((32,33),37)));
 944: 1 -105816.2969 -97811.57142 (0,(1,(2,7)),(((((((((((((((((3,34),90),((71,(77,79)),78)),(57,109)),(((((29,75),74),91),((64,73),65)),(76,92))),80),(((((((((((((10,((11,13),227)),222),223),(((((174,178),177),(((181,184),194),(((187,(199,213)),209),189))),207),((191,(192,193)),196))),(((200,(203,210)),(201,211)),205)),204),(((127,148),((((((130,131),(156,172)),(((137,139),144),141)),((((134,165),146),((150,(167,168)),155)),(151,153))),(157,(159,161))),170)),132)),66),22),(24,((((48,84),(49,83)),59),(((((50,(93,94)),87),95),122),(52,58))))),(62,96)),((20,(101,(102,103))),((55,105),82))),((((16,18),(((((((39,67),41),40),(88,89)),(42,43)),(68,(69,70))),112)),(123,((124,125),126))),((44,86),(((45,46),47),(97,98)))))),((((((((((((((9,143),142),(138,140)),154),(((135,136),(145,166)),(147,(149,169)))),(152,(163,164))),171),128),((133,(158,160)),162)),129),((((51,99),85),(53,54)),173)),((((((((12,14),((214,(224,225)),(215,(((216,218),(219,220)),217)))),229),226),((221,228),230)),((((175,179),176),((188,((197,198),208)),190)),((180,182),((183,(185,186)),195)))),202),((23,(60,206)),212))),(17,(38,56))),((25,((26,72),(27,28))),(61,63)))),((((81,116),117),(118,(119,120))),(113,(114,115)))),((15,100),(104,111))),(19,121)),21),(106,107)),108),110),(32,33)),(((((4,(6,36)),31),(5,35)),30),(8,37))));
 945: 1 -96542.57031 -97855.26017 (0,(1,(2,7)),((((((((((((((3,34),90),78),((71,77),79)),(((20,(101,(102,103))),57),109)),((((((((((((((((((9,143),142),(138,140)),154),(((135,136),(145,166)),(147,(149,169)))),(152,(163,164))),171),128),129),((133,(158,160)),162)),173),((60,206),212)),((((((12,14),(214,((((216,218),(219,220)),217),226))),((215,229),(224,225))),((221,228),230)),(((((175,179),176),(188,(190,((197,198),208)))),((183,(185,186)),195)),(180,182))),202)),((23,56),(((51,99),85),(53,54)))),(17,(38,62))),(25,(((26,72),(27,28)),61))),(((((((((((10,((11,13),227)),222),223),((((((((174,178),177),(((181,184),194),(((187,(199,213)),209),189))),207),196),(191,193)),192),(((200,(203,210)),(201,211)),205))),204),(((((((127,132),148),((((134,(146,165)),(151,153)),((150,(167,168)),155)),((((137,139),144),141),156))),170),(157,(159,161))),172),(130,131))),(((((((39,67),41),40),(88,89)),(42,43)),(68,(69,70))),(66,112))),(22,(24,(((48,84),(49,83)),((((((50,(93,94)),87),95),122),59),(52,58)))))),(123,((124,125),126))),(((16,18),((((44,86),47),(45,46)),(97,98))),82)),(((((21,(119,120)),(((81,116),117),((113,118),(114,115)))),((((((29,91),(75,76)),74),92),((64,73),65)),63)),(55,105)),96))),(15,80))),(100,(104,111))),(19,121)),106),108),107),110),(32,33)),((((((4,(6,36)),31),(5,35)),30),37),8)));
 946: 1 -97370.95312 -97823.48925 (0,(1,(2,7)),((((((((((((((3,34),90),78),(71,(77,79))),(57,109)),((((((29,75),74),91),((64,73),65)),76),92)),(((((((((((10,((11,13),227)),222),223),(((((((174,178),177),((181,184),(((187,(199,213)),209),(189,194)))),207),(((191,193),192),196)),(((200,(203,210)),(201,211)),205)),204)),((((127,148),(((((130,131),161),159),157),((((134,(146,165)),((150,(167,168)),155)),(151,153)),((((137,139),144),141),(156,172))))),170),132)),66),22),(24,((((48,84),(49,83)),59),(((((50,(93,94)),87),95),122),(52,58))))),(62,96)),((20,(101,(102,103))),((55,105),82))),((((16,18),(((((((39,67),41),40),(88,89)),(42,43)),(68,(69,70))),112)),(123,((124,125),126))),((((44,86),((45,46),47)),98),97)))),80),(((((((((((((9,143),142),(138,140)),154),(((128,((135,136),(145,166))),(147,(149,169))),((152,(163,164)),171))),129),((133,(158,160)),162)),173),((60,206),212)),(((((((((12,14),(215,(((216,218),(219,220)),217))),(214,(224,225))),229),226),((221,228),230)),((((175,179),176),((188,((197,198),208)),190)),((180,182),((183,(185,186)),195)))),202),23)),((((51,99),85),(53,54)),56)),(17,38)),((25,63),(((26,72),(27,28)),61)))),(((81,116),117),(((113,118),(114,115)),(119,120)))),(((15,100),(104,111)),(19,121))),(((21,108),110),(106,107))),(32,33)),((((((4,(6,36)),31),(5,35)),37),30),8)));
 947: 1 -97236.90625 -97811.99348 (0,(1,((2,((((((((((((((3,34),90),((71,(77,79)),78)),(57,109)),((((((29,75),74),91),((64,73),65)),76),92)),80),(((((((((((10,((11,13),227)),222),223),(((((((((174,178),177),(((181,184),194),(((187,(199,213)),209),189))),207),196),(191,193)),192),(((200,(203,210)),(201,211)),205)),204)),(((127,148),((((((130,131),161),159),157),((((134,(146,165)),((150,(167,168)),155)),(151,153)),((((137,139),144),141),(156,172)))),170)),132)),22),66),(24,(((48,84),(49,83)),((((((50,(93,94)),87),95),122),59),(52,58))))),(62,96)),((20,(101,(102,103))),((55,105),82))),((((16,18),(((((((39,67),41),(40,89)),88),(42,43)),(68,(69,70))),112)),(123,((124,125),126))),((44,86),(((45,46),47),(97,98)))))),((((((((((((((9,143),142),(138,140)),154),(((135,136),(145,166)),(147,(149,169)))),(152,(163,164))),171),128),((133,(158,160)),162)),129),((((51,99),85),(53,54)),173)),((((((((((12,14),(215,(((216,218),(219,220)),217))),(214,(224,225))),229),226),((221,228),230)),((((175,179),176),(188,(190,((197,198),208)))),((180,182),((183,(185,186)),195)))),202),23),((60,206),212))),(17,(38,56))),((25,((26,72),(27,28))),(61,63)))),((((81,116),117),(118,(119,120))),(113,(114,115)))),((15,100),(104,111))),(19,121)),(106,107)),(21,108)),110)),7)),(((((((4,(6,36)),31),(5,35)),37),30),8),(32,33)));
 948: 3 -102114.7812 -97806.58502 (0,(1,(2,7)),((((((((((((((3,34),90),78),(77,79)),71),((((((29,75),74),91),((64,73),65)),(76,92)),(57,109))),((((((((((((10,((11,13),227)),222),223),(((((((174,178),177),(((181,184),(189,194)),((187,(199,213)),209))),207),((191,(192,193)),196)),(((200,(203,210)),(201,211)),205)),204)),(((127,148),((((((130,131),(156,172)),(((137,139),144),141)),(((134,(146,165)),((150,(167,168)),155)),(151,153))),(157,(159,161))),170)),132)),22),66),(24,(((48,84),(49,83)),((((((50,(93,94)),87),95),122),59),(52,58))))),(62,96)),((20,(101,(102,103))),((55,105),82))),((((16,18),(((((((39,67),41),40),(88,89)),(42,43)),(68,(69,70))),((44,86),(((45,46),47),(97,98))))),(123,((124,125),126))),112)),80)),((((((((((((((9,143),142),(138,140)),154),(((135,136),(145,166)),(147,(149,169)))),(152,(163,164))),171),128),((133,(158,160)),162)),129),((((51,99),85),(53,54)),173)),((((((((12,14),((214,(224,225)),(215,(((216,218),(219,220)),217)))),229),226),((221,228),230)),((((175,179),176),(188,(190,((197,198),208)))),((180,182),((183,(185,186)),195)))),202),((23,(60,206)),212))),((17,38),56)),((25,((26,72),(27,28))),(61,63)))),(((15,100),(104,111)),((((81,116),117),(118,(119,120))),(113,(114,115))))),(19,121)),((21,108),(106,107))),110),(32,33)),(((((4,(6,36)),31),(5,35)),30),(8,37))));
 949: 4 -94504.125 -97844.02344 (0,(1,(2,7)),(((((((((((((((3,34),90),78),(77,79)),71),109),((20,(101,(102,103))),57)),(15,80)),(100,(104,111))),((((((((((((((((((9,143),142),(138,140)),154),(((135,136),(145,166)),(147,(149,169)))),(152,(163,164))),171),128),((133,(158,160)),162)),129),173),(((((((((((12,14),(((215,229),(224,225)),((221,228),230))),214),(((216,218),(219,220)),217)),226),((175,179),176)),(188,(190,((197,198),208)))),((183,(185,186)),195)),(180,182)),202),((23,(60,206)),212))),38),((((51,99),85),(53,54)),56)),(25,(((26,72),(27,28)),61))),(((((((((((((10,((11,13),227)),222),223),(((((((((174,178),177),(((181,184),194),(((187,(199,213)),209),189))),207),196),(191,193)),192),(((200,(203,210)),(201,211)),205)),204)),(((((((127,132),148),(((((134,(146,165)),155),(151,153)),((150,168),167)),((((137,139),144),141),156))),170),(157,(159,161))),172),(130,131))),22),(24,(((48,84),(49,83)),((((((50,(93,94)),87),95),122),59),(52,58))))),(((((((39,67),41),40),(88,89)),(42,43)),(68,(69,70))),(66,112))),(((16,18),((44,86),(((45,46),47),(97,98)))),(123,((124,125),126)))),((55,105),82)),(((((((29,75),74),91),((64,73),65)),92),76),63)),(62,96)),17)),(19,121)),(21,((((81,116),117),(119,120)),((113,118),(114,115)))))),(106,107)),108),110),(32,33)),(((((4,(6,36)),(5,35)),31),30),(8,37))));
 950: 1 -99912.85938 -97817.86238 (0,(1,(2,7)),(((((((((((((3,34),90),((71,(77,79)),78)),(57,109)),80),(((((((((((10,((11,13),227)),222),223),(((((((((174,178),177),(((181,184),194),(((187,(199,213)),209),189))),207),196),(191,193)),192),(((200,(203,210)),(201,211)),205)),204)),(((((127,148),(132,(157,(159,161)))),(((((134,(146,165)),155),(151,153)),((150,168),167)),((((137,139),144),141),(156,172)))),170),(130,131))),22),((24,(((48,84),(49,83)),((((((50,(93,94)),87),95),122),59),(52,58)))),66)),(62,96)),((20,(101,(102,103))),((55,105),82))),((((16,18),(((((((39,67),41),(40,89)),88),(42,43)),(68,(69,70))),112)),(123,((124,125),126))),((((44,86),((45,46),47)),98),97))),(((((((29,75),74),76),91),92),((64,73),65)),63))),(((((((((((((((9,143),142),(138,140)),154),(((135,136),(145,166)),(147,(149,169)))),(152,(163,164))),171),128),129),((133,(158,160)),162)),173),(((((((((((12,14),((214,(224,225)),(215,(((216,218),(219,220)),217)))),229),226),(228,230)),221),((((175,179),176),(188,(190,((197,198),208)))),((180,182),((183,(185,186)),195)))),202),60),23),206)),212),((17,(38,56)),(((51,99),85),(53,54)))),(25,(((26,72),(27,28)),61)))),((((81,116),117),(119,120)),((113,118),(114,115)))),((15,100),(104,111))),(19,121)),(((21,108),(106,107)),110)),(32,33)),(((((4,(6,36)),(5,35)),31),30),(8,37))));
 951: 1 -97081 -97823.40772 (0,(1,(2,7)),(((((((((((((((((3,34),90),78),(71,(77,79))),(57,109)),((((((29,75),74),91),76),92),((64,73),65))),(80,97)),(((((((((((10,((11,13),227)),222),223),(((((((174,178),177),(((181,184),194),(((187,(199,213)),209),189))),207),(((191,193),192),196)),(((200,(203,210)),(201,211)),205)),204)),(((127,148),((((((130,131),(156,172)),(((137,139),144),141)),((((134,165),146),((150,(167,168)),155)),(151,153))),(157,(159,161))),170)),132)),22),66),(24,((((48,84),(49,83)),59),(((((50,(93,94)),87),95),122),(52,58))))),(62,96)),((20,(101,(102,103))),((55,105),82))),((((16,18),(((((((39,67),41),40),(88,89)),(42,43)),(68,(69,70))),112)),(((44,86),98),((45,46),47))),(123,((124,125),126))))),(((((((((((((((9,143),142),(138,140)),154),(((135,136),(145,166)),(147,(149,169)))),(152,(163,164))),171),128),129),((133,(158,160)),162)),173),(((((((((12,14),((214,(224,225)),(215,(((216,218),(219,220)),217)))),229),((221,228),230)),226),((((175,179),176),(188,(190,((197,198),208)))),((183,(185,186)),195))),(180,182)),202),((23,(60,206)),212))),((((51,99),85),(53,54)),(61,63))),(((17,38),56),(((26,27),28),72))),25)),((((81,116),117),(118,(119,120))),(113,(114,115)))),((15,100),(104,111))),(19,121)),(106,107)),(21,108)),110),(32,33)),((((((4,(6,36)),31),(5,35)),37),30),8)));
 952: 1 -98514.77344 -97862.23004 (0,((1,2),7),(((((((((((((((3,34),90),78),(77,79)),71),109),((20,(101,(102,103))),57)),80),((15,100),(104,111))),(((((((((((((((((((9,143),142),(138,140)),154),(((135,136),(145,166)),(147,(149,169)))),(152,(163,164))),171),128),129),((133,(158,160)),162)),173),(((((((((((12,14),((215,229),((((221,228),230),224),225))),214),(((216,218),(219,220)),217)),226),((175,179),176)),(188,(190,((197,198),208)))),((183,(185,186)),195)),(180,182)),202),((23,(60,206)),212))),38),56),(((51,99),85),(53,54))),(25,(((26,72),(27,28)),61))),(((((((((((((10,((11,13),227)),222),223),((((((((174,178),177),(((181,194),184),(((187,(199,213)),209),189))),207),196),(191,(192,193))),(((200,(203,210)),(201,211)),205)),204)),((((127,((((134,(146,165)),155),(151,153)),((150,168),167))),(((137,139),144),141)),(((132,170),148),(157,(159,161)))),((130,131),(156,172)))),66),22),(24,((((48,84),(49,83)),59),(((((50,(93,94)),87),95),122),(52,58))))),(((16,18),((((((((39,67),41),40),(88,89)),(42,43)),(68,(69,70))),112),(123,((124,125),126)))),(((44,86),47),((45,46),(97,98))))),((55,105),82)),((((((29,75),74),91),((64,73),65)),(76,92)),63)),(62,96)),17)),(19,121)),((((81,116),117),(119,120)),((113,118),(114,115))))),(106,107)),(21,108)),110),(32,33)),((((((4,(6,36)),31),(5,35)),37),30),8)));
 953: 1 -100034.0938 -97818.07965 (0,(1,(2,7)),(((((((((((((3,34),90),78),(71,(77,79))),(23,(57,109))),80),((((((((((((10,((11,13),227)),222),223),(((((((174,178),177),(((181,184),194),(((187,(199,213)),209),189))),207),(((191,193),192),196)),(((200,(203,210)),(201,211)),205)),204)),(((((127,148),(132,(157,(159,161)))),(((((134,(146,165)),155),(151,153)),((150,168),167)),((((137,139),144),141),(156,172)))),170),(130,131))),22),66),(24,(((48,84),(49,83)),((((((50,(93,94)),87),95),122),59),(52,58))))),((((((44,86),47),98),(45,46)),97),(62,96))),((20,(101,(102,103))),((55,105),82))),(((16,18),(((((((39,67),41),40),(88,89)),(42,43)),(68,(69,70))),112)),(123,((124,125),126)))),(((((((29,75),74),91),76),92),((64,73),65)),63))),((((((((((((((9,143),142),(138,140)),154),(((135,136),(145,166)),(147,(149,169)))),(152,(163,164))),171),128),((133,(158,160)),162)),129),((((51,99),85),(53,54)),173)),(((((((12,14),(((214,(224,225)),(215,(((216,218),(219,220)),217))),229)),226),((221,228),230)),((((175,179),176),(188,(190,((197,198),208)))),((180,182),((183,(185,186)),195)))),202),((60,206),212))),(17,(38,56))),(25,(((26,72),(27,28)),61)))),(((15,100),(104,111)),(((81,116),117),(((113,118),(114,115)),(119,120))))),(19,121)),(((21,108),110),(106,107))),(32,33)),((((((4,(6,36)),(5,35)),31),37),30),8)));
 954: 1 -100177.625 -97830.53589 (0,(1,(2,7)),((((((((((((((((((3,34),90),78),(77,79)),71),(57,109)),((((((29,75),74),91),92),76),((64,73),65))),(((((((((((10,((11,13),227)),222),223),(((((((((174,178),177),(181,(184,(189,194)))),207),((187,(199,213)),209)),196),(191,(192,193))),(((200,(203,210)),(201,211)),205)),204)),(((127,148),((((((130,131),(156,172)),(((137,139),144),141)),(((134,(146,165)),((150,(167,168)),155)),(151,153))),(157,(159,161))),170)),132)),22),66),(62,96)),((20,(101,(102,103))),((55,105),82))),(24,(((48,84),(49,83)),((((((50,(93,94)),87),(95,122)),52),59),58)))),((((16,18),((44,86),(((45,46),47),(97,98)))),(((((((39,67),41),40),(88,89)),(42,43)),(68,(69,70))),112)),(123,((124,125),126))))),80),((((((((((((((9,143),142),(138,140)),154),(((135,136),(145,166)),(147,(149,169)))),(152,(163,164))),171),128),((133,(158,160)),162)),129),((((51,99),85),(53,54)),173)),((((((((12,14),((214,(224,225)),(215,(((216,218),(219,220)),217)))),229),226),((221,228),230)),((((175,179),176),(188,(190,((197,198),208)))),((180,182),((183,(185,186)),195)))),202),((23,(60,206)),212))),(17,(38,56))),((25,((26,72),(27,28))),(61,63)))),(((15,100),104),((((81,116),117),(118,(119,120))),(113,(114,115))))),(19,121)),(21,108)),(106,107)),110),111),(32,33)),((((((4,(6,36)),31),(5,35)),37),30),8)));
 955: 2 -92572.48438 -97840.84695 (0,(1,(2,7)),(((((((((((((((3,34),90),((71,(77,79)),78)),(57,109)),((((((29,75),74),91),((64,73),65)),92),76)),(((((((((((10,((11,13),227)),222),223),(((((((((174,178),177),((181,184),(((187,(199,213)),209),(189,194)))),207),196),(191,193)),192),(((200,(203,210)),(201,211)),205)),204)),(((((127,132),148),((157,(159,161)),170)),((((((134,165),146),((((137,139),144),141),155)),(151,153)),(150,(167,168))),(156,172))),(130,131))),22),66),(24,((((48,84),(49,83)),((((((50,(93,94)),87),95),122),59),(52,58))),(62,96)))),((20,(101,(102,103))),((55,105),82))),((((16,18),(((((((39,67),41),(40,89)),88),(42,43)),(68,(69,70))),112)),(123,((124,125),126))),((((44,86),((45,46),47)),98),97))),80)),((((((((((((((((((9,143),142),(138,140)),154),(((135,136),147),(145,166))),(149,169)),(163,164)),152),171),128),((133,(158,160)),162)),129),173),(((((((((12,14),((214,225),(215,(((216,218),(219,220)),217)))),229),224),((221,228),230)),226),((((175,179),176),((188,((197,198),208)),190)),((180,182),((183,(185,186)),195)))),202),23)),(17,((60,206),212))),(38,56)),((((51,99),85),(53,54)),63)),(25,(((26,72),(27,28)),61)))),((((81,117),116),(118,(119,120))),(113,(114,115)))),((15,100),(104,111))),(19,121)),((21,108),(106,107))),110),(32,33)),(((((4,(6,36)),31),(5,35)),37),30)),8));
 956: 1 -97972.26562 -97826.16965 (0,(1,(2,7)),(((((((((((((((3,34),(((71,77),79),78)),90),(57,109)),(((((29,75),74),91),((64,73),65)),(76,92))),80),(((((((((10,((11,13),227)),222),223),((((((((174,178),177),(((181,184),194),(((187,(199,213)),209),189))),207),196),((191,193),192)),205),(((200,(203,210)),(201,211)),204))),(((127,148),((((((130,131),(156,172)),(((137,139),144),141)),(((134,(146,165)),((150,(167,168)),155)),(151,153))),(157,(159,161))),170)),132)),22),((((16,18),(((((((39,67),41),40),(88,89)),(42,43)),(68,(69,70))),112)),(123,((124,125),126))),((44,86),(((45,46),47),(97,98))))),66),(((20,(101,(102,103))),((55,105),82)),((24,(((48,84),(49,83)),((((((50,(93,94)),87),95),122),59),(52,58)))),(62,96))))),((((((((((((((9,143),142),(138,140)),154),(((135,136),(145,166)),(147,(149,169)))),(152,(163,164))),171),128),((133,(158,160)),162)),129),173),(((((((((12,14),((214,(224,225)),(215,(((216,218),(219,220)),217)))),229),226),((221,228),230)),((((175,179),176),(188,(190,((197,198),208)))),((180,182),((183,(185,186)),195)))),202),23),((60,206),212))),(17,(38,56))),((25,((26,72),(27,28))),((((51,99),85),(53,54)),(61,63))))),(((81,116),117),(((113,118),(114,115)),(119,120)))),((15,100),(104,111))),(19,121)),((21,108),(106,107))),110),(32,33)),((((((4,(6,36)),31),(5,35)),37),30),8)));
 957: 1 -93263.96875 -97817.77235 (0,(1,(2,7)),((((((((((((((((3,34),90),78),(71,(77,79))),(57,109)),80),((((((((((((10,((11,13),227)),222),223),(((((((((((174,178),177),((181,184),(189,194))),207),((187,(199,213)),209)),196),(191,193)),192),((200,(203,210)),(201,211))),205),204)),((((((127,132),148),(157,(159,161))),(((((134,(146,165)),155),(151,153)),((150,168),167)),((((137,139),144),141),(156,172)))),170),(130,131))),66),22),(24,(((48,84),(49,83)),((((((50,(93,94)),87),95),122),59),(52,58))))),(62,96)),((20,(101,(102,103))),((55,105),82))),((((16,18),(((((((39,67),41),40),(88,89)),(42,43)),(68,(69,70))),112)),(123,((124,125),126))),((((44,86),((45,46),47)),98),97))),((((((29,75),74),91),((64,73),65)),(76,92)),63))),((((((((((((((((9,143),142),(138,140)),154),(((135,136),(145,166)),(147,(149,169)))),(163,164)),152),171),128),129),((133,(158,160)),162)),173),((60,206),212)),(((((((12,14),((214,(224,225)),(215,(((216,218),(219,220)),217)))),229),((221,228),230)),226),((((175,179),176),((188,((197,198),208)),190)),((180,182),((183,(185,186)),195)))),202)),(((17,23),(38,56)),(((51,99),85),(53,54)))),(25,(((26,72),(27,28)),61)))),((((81,116),117),(119,120)),((113,118),(114,115)))),((15,100),(104,111))),(19,121)),(106,107)),(21,108)),110),(32,33)),((((((4,(6,36)),(5,35)),31),37),30),8)));
 958: 1 -94560.13281 -97848.00813 (0,(1,(2,7)),((((((((((((((((3,34),90),78),(77,79)),71),(57,109)),((((((29,75),74),91),76),92),((64,73),65))),((((((((((((10,((11,13),227)),222),223),(((((((174,178),177),(((181,184),194),(((187,(199,213)),209),189))),207),((191,(192,193)),196)),(((200,(203,210)),(201,211)),205)),204)),(((127,132),148),((((((130,131),(156,172)),((134,(146,165)),(((137,139),144),141))),((151,153),(157,(159,161)))),((150,(167,168)),155)),170))),22),66),(24,((((48,84),(49,83)),59),(((((50,(93,94)),87),95),122),(52,58))))),(62,96)),((((16,18),(123,((124,125),126))),((((((((39,67),41),40),(88,89)),(42,43)),(68,(69,70))),112),44)),(((((45,46),47),98),86),97))),((20,(101,(102,103))),((55,105),82))),80)),((((((((((((((9,143),142),(138,140)),154),(((135,136),(145,166)),(147,(149,169)))),(152,(163,164))),171),128),((133,(158,160)),162)),129),((((51,99),85),(53,54)),173)),((((((((12,14),((214,(224,225)),(215,(((216,218),(219,220)),217)))),229),((221,228),230)),226),((((175,179),176),(188,(190,((197,198),208)))),((180,182),((183,(185,186)),195)))),202),((60,206),212))),((17,23),(38,56))),((25,((26,72),(27,28))),(61,63)))),(((15,100),(104,111)),((((81,116),117),(118,(119,120))),(113,(114,115))))),(19,121)),(106,107)),(21,108)),110),(32,33)),(((((4,(6,36)),31),(5,35)),30),(8,37))));
 959: 1 -97460.84375 -97814.78053 (0,(1,(2,7)),((((((((((((((((3,34),90),78),77),(71,79)),(((((29,75),74),91),((64,73),65)),(76,92))),(57,109)),(((((((((((10,((11,13),227)),222),223),(((((((174,178),177),(((181,184),194),(((187,(199,213)),209),189))),207),((191,193),(192,196))),(((200,(203,210)),(201,211)),205)),204)),(((127,148),((((((130,131),(156,172)),(((137,139),144),141)),(((134,(146,165)),((150,(167,168)),155)),(151,153))),(157,(159,161))),170)),132)),66),22),(24,((((48,84),(49,83)),59),(((((50,(93,94)),87),95),122),(52,58))))),((((16,18),((44,86),(((45,46),47),(97,98)))),(((((((39,67),41),40),(88,89)),(42,43)),(68,(69,70))),112)),(123,((124,125),126)))),((20,(101,(102,103))),((55,105),82))),(62,96))),80),(((((((((((((((9,143),142),(138,140)),154),(((135,136),(145,166)),(147,(149,169)))),(152,(163,164))),171),128),((133,(158,160)),162)),129),173),(((((((((12,14),((214,(224,225)),(215,(((216,218),(219,220)),217)))),229),((221,228),230)),226),((((175,179),176),(188,(190,((197,198),208)))),((183,(185,186)),195))),(180,182)),202),((23,(60,206)),212))),(((51,99),85),(53,54))),(17,(38,56))),((25,((26,72),(27,28))),(61,63)))),((((81,116),117),(118,(119,120))),(113,(114,115)))),(19,121)),(((((15,100),(104,111)),107),106),(21,108))),110),(32,33)),((((((4,(6,36)),31),(5,35)),37),30),8)));
 960: 2 -93711.4375 -97816.32068 (0,(1,(2,7)),(((((((((((((((3,34),90),78),((71,77),79)),(57,109)),80),(((((((((((10,((11,13),227)),222),223),(((((((((174,178),177),(((181,184),194),(((187,(199,213)),209),189))),207),196),(191,193)),192),(((200,(203,210)),(201,211)),205)),204)),(((((127,148),(132,(157,(159,161)))),(((((134,(146,165)),155),(151,153)),((150,168),167)),((((137,139),144),141),(156,172)))),170),(130,131))),22),((24,(((48,84),(49,83)),((((((50,(93,94)),87),95),122),59),(52,58)))),66)),(62,96)),((20,(101,(102,103))),((55,105),82))),((((16,18),(((((((39,67),41),(40,89)),88),(42,43)),(68,(69,70))),112)),(123,((124,125),126))),((((44,86),((45,46),47)),98),97))),(((((((29,75),74),76),91),92),((64,73),65)),63))),(((((((((((((((9,143),142),(138,140)),154),(((135,136),(145,166)),(147,(149,169)))),(152,(163,164))),171),128),129),((133,(158,160)),162)),173),((((((((((12,14),(((214,(224,225)),(215,(((216,218),(219,220)),217))),229)),226),(228,230)),221),((((175,179),176),(188,(190,((197,198),208)))),((180,182),((183,(185,186)),195)))),202),60),23),206)),212),((17,(38,56)),(((51,99),85),(53,54)))),(25,(((26,72),(27,28)),61)))),((((81,116),117),(119,120)),((113,118),(114,115)))),((15,100),(104,111))),((19,121),(106,107))),(21,108)),110),(32,33)),(((((4,(6,36)),(5,35)),31),30),(8,37))));
 961: 15 -100117.9688 -97819.12461 (0,(1,(2,7)),((((((((((((((3,34),90),78),(71,(77,79))),(57,109)),(((((29,75),74),91),((64,73),65)),(76,92))),(((((((((((10,((11,13),227)),222),223),(((((((((174,178),177),(((181,184),194),(((187,(199,213)),209),189))),207),196),(191,193)),192),(((200,(203,210)),(201,211)),205)),204)),(((127,148),((((((130,131),161),159),157),(((((134,(146,165)),155),(150,(167,168))),(151,153)),((((137,139),144),141),(156,172)))),170)),132)),66),22),(24,((((48,84),(49,83)),59),(((((50,(93,94)),87),95),122),(52,58))))),(62,96)),((20,(101,(102,103))),((55,105),82))),((((16,18),(((((((39,67),41),40),(88,89)),(42,43)),(68,(69,70))),112)),(123,((124,125),126))),((44,86),(((45,46),47),(97,98)))))),((((((((((((((((9,143),142),(138,140)),154),(((135,136),(145,166)),(147,(149,169)))),(152,(163,164))),171),128),(133,(158,160))),(129,162)),173),((((((((12,14),((214,(224,225)),(215,(((216,218),(219,220)),217)))),229),226),((221,228),230)),((((175,179),176),((188,((197,198),208)),190)),((180,182),((183,(185,186)),195)))),202),((23,(60,206)),212))),(((51,99),85),(53,54))),(17,(38,56))),80),((25,((26,72),(27,28))),(61,63)))),(((((81,116),117),113),(114,115)),(118,(119,120)))),(19,121)),((((15,100),(104,111)),(106,107)),(21,108))),110),(32,33)),((((((4,(6,36)),31),(5,35)),37),30),8)));
 962: 1 -101122.0938 -97860.80197 (0,(1,(2,7)),(((((((((((((((3,34),90),78),(77,79)),71),109),((20,(101,(102,103))),57)),(15,80)),(100,(104,111))),(((((((((((((((((((9,143),142),(138,140)),154),(((135,136),(145,166)),(147,(149,169)))),(152,(163,164))),171),128),((133,(158,160)),162)),129),(60,206)),173),(((((((12,14),(214,((((216,218),(219,220)),217),226))),((215,229),(224,225))),((221,228),230)),((((175,179),176),(188,(190,((197,198),208)))),((180,182),((183,(185,186)),195)))),202),212)),((23,56),(((51,99),85),(53,54)))),(17,(38,62))),((((((((((((((((10,((11,13),227)),222),223),((((((((174,178),177),(((181,184),194),(((187,(199,213)),209),189))),207),196),(191,193)),192),(((200,(203,210)),(201,211)),205))),204),((((((127,132),148),((((134,(146,165)),((150,168),155)),((151,153),167)),((((137,139),144),141),156))),170),((((130,131),161),159),157)),172)),((((((39,67),41),40),(88,89)),(42,43)),(68,(69,70)))),66),22),(24,((((48,84),(49,83)),59),(((((50,(93,94)),87),95),122),(52,58))))),112),((16,18),(123,((124,125),126)))),((((44,86),((45,46),47)),98),97)),((55,105),82)),((((((29,75),74),91),((64,73),65)),(76,92)),63)),96)),(25,(((26,72),(27,28)),61))),(19,121)),(21,(((((81,116),117),(119,120)),(114,115)),(113,118))))),(106,107)),108),110),(32,33)),((((((4,(6,36)),31),(5,35)),37),30),8)));
 963: 1 -102385.4297 -97827.75001 (0,(1,(2,7)),(((((((((((((((((3,34),90),78),(71,(77,79))),(((20,(101,(102,103))),57),109)),80),((((((((((((10,((11,13),227)),222),223),(((((((((174,178),177),(((181,184),194),(((187,(199,213)),209),189))),207),196),(191,193)),192),(((200,(203,210)),(201,211)),205)),204)),((((127,(((((134,(146,165)),155),(151,153)),((150,168),167)),((((137,139),144),141),156))),(((132,(157,(159,161))),148),170)),172),(130,131))),66),22),(24,(((48,84),(49,83)),((((((50,(93,94)),87),95),122),59),(52,58))))),(62,96)),((55,105),82)),((((16,18),(((((((39,67),41),40),(88,89)),(42,43)),(68,(69,70))),112)),(123,((124,125),126))),((((44,86),((45,46),47)),98),97))),((((((29,75),74),91),((64,73),65)),(76,92)),63))),(((((((((((((9,143),142),(138,140)),154),(128,(((((135,136),(145,166)),(147,(149,169))),(152,(163,164))),171))),129),((133,(158,160)),162)),173),((60,206),212)),(((((((12,14),((214,(224,225)),(215,(((216,218),(219,220)),217)))),229),226),((221,228),230)),((((175,179),176),((188,((197,198),208)),190)),((180,182),((183,(185,186)),195)))),202)),38),(17,((23,56),(((51,99),85),(53,54))))),(25,(((26,72),(27,28)),61)))),((((81,116),117),(119,120)),((113,118),(114,115)))),((15,100),(104,111))),(19,121)),106),(21,108)),107),110),(32,33)),(((((4,(6,36)),31),(5,35)),30),(8,37))));
 964: 1 -95541.55469 -97842.6508 (0,(1,(2,7)),((((((((((((((3,34),90),78),(77,79)),71),(57,109)),((20,(101,(102,103))),80)),((15,100),(104,111))),(106,107)),(((((((((((((((((((9,143),142),(138,140)),154),(((135,136),(145,166)),(147,(149,169)))),(152,(163,164))),171),128),((133,(158,160)),162)),129),173),(((((((((((12,14),(((215,229),(224,225)),((221,228),230))),214),(((216,218),(219,220)),217)),226),((175,179),176)),(188,(190,((197,198),208)))),((183,(185,186)),195)),(180,182)),202),((23,(60,206)),212))),38),((((51,99),85),(53,54)),56)),17),(25,(((26,72),(27,28)),61))),((((((((((((10,((11,13),227)),222),223),(((((((174,178),177),(((181,184),194),(((187,(199,213)),209),189))),207),(((191,193),192),196)),(((200,(203,210)),(201,211)),205)),204)),(((127,(((((((134,165),146),155),(((137,139),144),141)),(151,153)),((150,168),167)),(156,172))),(((132,(157,(159,161))),148),170)),(130,131))),66),22),(24,((((48,84),(49,83)),59),(((((50,(93,94)),87),95),122),(52,58))))),((((16,18),(123,((124,125),126))),(((((((39,67),41),40),(88,89)),(42,43)),(68,(69,70))),112)),((44,86),(((45,46),47),(97,98))))),((55,105),82)),(((((((29,75),74),91),((64,73),65)),92),76),63)),(62,96))),(19,121)),((((81,116),117),(119,120)),((113,118),(114,115))))),(21,108)),110),(32,33)),((((((4,(6,36)),31),(5,35)),37),30),8)));
 965: 2 -98518.14062 -97813.377 (0,(1,(2,7)),(((((((((((((((3,34),90),78),(77,79)),71),((((((29,75),74),91),((64,73),65)),(76,92)),(57,109))),(((((((((((10,((11,13),227)),222),223),(((((((174,178),177),(((181,184),194),(((187,(199,213)),209),189))),207),((191,(192,193)),196)),(((200,(203,210)),(201,211)),205)),204)),(((127,132),148),((((((130,131),161),159),157),((((134,(146,165)),((150,(167,168)),155)),(151,153)),((((137,139),144),141),(156,172)))),170))),22),66),((24,(((48,84),(49,83)),((((((50,(93,94)),87),95),122),(52,59)),58))),(62,96))),((20,(101,(102,103))),((55,105),82))),((((16,18),((((((((39,67),41),89),40),88),(42,43)),(68,(69,70))),112)),(123,((124,125),126))),((((44,86),((45,46),47)),98),97))),80)),((((((((((((((9,143),142),(138,140)),154),(((135,136),(145,166)),(147,(149,169)))),(152,(163,164))),171),128),((133,(158,160)),162)),129),((((51,99),85),(53,54)),173)),((((((((12,14),((214,(224,225)),(215,(((216,218),(219,220)),217)))),229),226),((221,228),230)),((((175,179),176),((188,((197,198),208)),190)),((180,182),((183,(185,186)),195)))),202),((23,(60,206)),212))),(17,(38,56))),((25,((26,72),(27,28))),(61,63)))),(19,121)),(((15,100),(104,111)),(((81,116),117),(((113,118),(114,115)),(119,120))))),(106,107)),(21,108)),110),(32,33)),((((((4,(6,36)),31),(5,35)),37),30),8)));
 966: 1 -94250.625 -97831.86988 (0,(1,(2,7)),((((((((((((((3,34),90),78),(71,(77,79))),(57,109)),80),(((((((((((10,((11,13),227)),222),223),(((((((174,178),177),((181,184),(((187,(199,213)),209),(189,194)))),207),(((191,193),192),196)),(((200,((203,210),211)),201),205)),204)),(((127,132),148),((((130,131),(157,(159,161))),((((134,(146,165)),((150,(167,168)),155)),(151,153)),((((137,139),144),141),(156,172)))),170))),22),(((24,(((((50,(93,94)),87),95),122),(52,58))),((48,84),((49,83),59))),66)),(62,96)),((20,(101,(102,103))),((55,105),82))),((((16,18),(((((((39,67),41),40),(88,89)),(42,43)),(68,(69,70))),112)),(123,((124,125),126))),((44,86),(((45,46),47),(97,98))))),((((((29,75),74),91),76),92),((64,73),65)))),((((((((((((((9,143),142),(138,140)),154),(((135,136),(147,(149,169))),(145,166))),(152,(163,164))),171),128),((133,(158,160)),162)),129),((((51,99),85),(53,54)),173)),((((((((12,14),(((214,(224,225)),(215,(((216,218),(219,220)),217))),229)),226),(228,230)),221),((((175,179),176),((188,((197,198),208)),190)),((180,182),((183,(185,186)),195)))),202),((23,(60,206)),212))),(17,(38,56))),((25,((26,72),(27,28))),(61,63)))),(((15,(104,111)),100),((((81,116),117),(118,(119,120))),(113,(114,115))))),(19,121)),((21,108),(106,107))),110),(32,33)),((((((4,(6,36)),(5,35)),31),37),30),8)));
 967: 1 -97765.45312 -97818.80589 (0,(1,(2,7)),(((((((((((((((3,34),90),78),(77,79)),71),((((((29,75),74),91),(76,92)),((64,73),65)),(57,109))),((((((((((((10,((11,13),227)),222),223),(((((((174,178),177),(((181,184),194),(((187,(199,213)),209),189))),207),(((191,193),192),196)),(((200,(203,210)),(201,211)),205)),204)),((((127,132),148),(((((130,131),(156,172)),(((137,139),144),141)),(((134,(146,165)),((150,(167,168)),155)),(151,153))),(157,(159,161)))),170)),66),22),(24,(((48,84),(49,83)),((((((50,(93,94)),87),95),122),58),(52,59))))),(62,96)),((20,(101,(102,103))),((55,105),82))),((((16,18),(((((((39,67),41),40),(88,89)),(42,43)),(68,(69,70))),112)),(123,((124,125),126))),((44,86),(((45,46),47),(97,98))))),80)),((((((((((((((9,143),142),(138,140)),154),(((135,136),(145,166)),(147,(149,169)))),(152,(163,164))),171),128),((133,(158,160)),162)),129),((((51,99),85),(53,54)),173)),((((((((12,14),((214,(224,225)),(215,(((216,218),(219,220)),217)))),229),226),((221,228),230)),((((((175,179),176),190),(((180,182),(197,198)),((183,(185,186)),195))),208),188)),202),((23,(60,206)),212))),(17,(38,56))),((25,((26,72),(27,28))),(61,63)))),(((15,100),(104,111)),((((81,117),116),(118,(119,120))),(113,(114,115))))),(19,121)),(106,107)),(21,108)),110),(32,33)),((((((4,(6,36)),31),(5,35)),37),30),8)));
 968: 1 -92839.39062 -97832.58077 (0,(1,(2,7)),(((((((((((((((3,34),90),78),(77,79)),71),(((20,(101,(102,103))),57),109)),80),((15,100),(104,111))),(((((((((((((((((((9,143),142),(138,140)),154),(((135,136),(145,166)),(147,(149,169)))),(152,(163,164))),171),128),(133,(158,160))),(129,162)),173),((((((((12,14),((((216,218),(219,220)),217),226)),(214,(215,(224,225)))),229),((221,228),230)),((((175,179),176),(188,(190,((197,198),208)))),((180,182),((183,(185,186)),195)))),202),((23,(60,206)),212))),38),((((51,99),85),(53,54)),56)),17),(25,(((26,72),(27,28)),61))),((((((((((((10,((11,13),227)),222),223),(((((((174,178),177),(((181,184),194),(((187,(199,213)),209),189))),207),(((191,193),192),196)),(((200,(203,210)),(201,211)),205)),204)),(((((((127,132),148),(((((134,(146,165)),155),(151,153)),((150,168),167)),((((137,139),144),141),156))),170),(157,(159,161))),172),(130,131))),66),22),(24,((((48,84),(49,83)),59),(((((50,(93,94)),87),95),122),(52,58))))),((((16,18),((((((((39,67),41),89),40),88),(42,43)),(68,(69,70))),112)),(123,((124,125),126))),((44,86),(((45,46),47),(97,98))))),((55,105),82)),((((((29,75),74),91),((64,73),65)),(76,92)),63)),(62,96))),(19,121)),(21,((((81,116),117),(119,120)),((113,118),(114,115)))))),106),107),108),110),(32,33)),(((((4,(6,36)),31),(5,35)),30),(8,37))));
 969: 1 -99489.75781 -97830.51669 (0,(1,(2,7)),(((((((((((((((3,34),90),(77,78)),(71,79)),(((((29,75),74),91),(76,92)),((64,73),65))),(57,109)),(((((((((10,((11,13),227)),222),223),(((((((((174,178),177),(((181,184),(189,194)),((187,(199,213)),209))),207),196),(191,193)),192),(((200,(203,210)),(201,211)),205)),204)),(((((127,132),148),((157,(159,161)),170)),(((((134,(146,165)),155),(151,153)),(150,(167,168))),((((137,139),144),141),(156,172)))),(130,131))),22),((((16,18),(((((((39,67),41),40),(88,89)),(42,43)),(68,(69,70))),112)),(123,((124,125),126))),((44,86),(((45,46),47),(97,98))))),66),((((20,(101,(102,103))),((55,105),82)),(((48,84),(49,83)),((((((50,(93,94)),87),95),122),59),(52,58)))),(24,(62,96))))),80),((((((((((((((9,143),142),(138,140)),154),(((135,136),(145,166)),(147,(149,169)))),(152,(163,164))),171),128),129),((133,(158,160)),162)),173),(((((((((12,14),((214,(224,225)),(215,(((216,218),(219,220)),217)))),229),226),((221,228),230)),((((175,179),176),(188,(190,((197,198),208)))),((180,182),((183,(185,186)),195)))),202),23),((60,206),212))),((17,(38,56)),(((51,99),85),(53,54)))),((25,((26,72),(27,28))),(61,63)))),((((81,116),117),(119,120)),((113,118),(114,115)))),((15,100),(104,111))),(((19,121),110),(21,108))),(106,107)),(32,33)),(((((4,(6,36)),31),(5,35)),30),(8,37))));
 970: 1 -95537.01562 -97814.70058 (0,(1,(2,7)),((((((((((((((((3,34),90),78),(77,79)),71),(((((((29,75),74),91),((64,73),65)),76),92),(57,109))),(((((((((((10,((11,13),227)),222),223),(((((((174,178),177),((181,184),(((187,(199,213)),209),(189,194)))),207),(((191,193),192),196)),(((200,(203,210)),(201,211)),205)),204)),(((127,148),((((130,131),((((134,(146,165)),((150,(167,168)),155)),(151,153)),((((137,139),144),141),(156,172)))),(157,(159,161))),170)),132)),22),66),(24,((((48,84),(49,83)),59),(((((50,(93,94)),87),95),122),(52,58))))),(62,96)),((20,(101,(102,103))),((55,105),82))),((((16,18),(((((((39,67),41),40),(88,89)),(42,43)),(68,(69,70))),112)),(123,((124,125),126))),((44,86),(((45,46),47),(97,98)))))),80),((((((((((((((9,143),142),(138,140)),154),(((135,136),(145,166)),(147,(149,169)))),(152,(163,164))),171),128),((133,(158,160)),162)),129),((((51,99),85),(53,54)),173)),((((((((12,14),((214,(224,225)),(215,(((216,218),(219,220)),217)))),229),226),((221,228),230)),((((175,179),176),((188,((197,198),208)),190)),((180,182),((183,(185,186)),195)))),202),((23,(60,206)),212))),((17,38),56)),((25,((26,72),(27,28))),(61,63)))),(((15,100),104),(((81,117),116),(113,((114,115),(118,(119,120))))))),(19,121)),((21,108),(106,107))),110),111),(32,33)),(((((4,(6,36)),31),(5,35)),37),(8,30))));
 971: 1 -92741.875 -97819.27984 (0,(1,(2,7)),(((((((((((((((((3,34),90),((71,(77,79)),78)),(57,109)),((((((29,75),74),91),((64,73),65)),92),76)),(((((((((((10,((11,13),227)),222),223),(((((((174,178),177),(((181,184),194),(((187,(199,213)),209),189))),207),((191,(192,193)),196)),(((200,(203,210)),(201,211)),205)),204)),((((((127,132),148),170),(157,(159,161))),(((((134,(146,165)),((150,(167,168)),155)),(151,153)),(((137,139),144),141)),(156,172))),(130,131))),66),22),(24,((((48,84),(49,83)),59),(((((50,(93,94)),87),95),122),(52,58))))),(62,96)),((20,(101,(102,103))),((55,105),82))),((((16,18),(((((((39,67),41),40),(88,89)),(42,43)),(68,(69,70))),112)),(123,((124,125),126))),((((44,86),((45,46),47)),98),97)))),80),((((((((((((((((9,143),142),(138,140)),154),(((135,136),(147,(149,169))),(145,166))),(163,164)),152),171),128),129),((133,(158,160)),162)),((60,206),212)),173),((((((((12,14),((214,(224,225)),(215,(((216,218),(219,220)),217)))),229),226),((221,228),230)),((((175,179),176),((188,((197,198),208)),190)),((180,182),((183,(185,186)),195)))),202),23)),((17,(38,56)),(((51,99),85),(53,54)))),((25,(((26,72),(27,28)),61)),63))),(((((81,116),117),(119,120)),(114,115)),(113,118))),((15,100),(104,111))),(19,121)),106),(21,108)),107),110),(32,33)),((((((4,(6,36)),31),(5,35)),37),30),8)));
 972: 1 -95314.33594 -97817.87384 (0,(1,(2,7)),(((((((((((((((((((3,34),90),((71,(77,79)),78)),(57,109)),(((((29,75),74),91),((64,73),65)),(76,92))),80),(((((((((((10,((11,13),227)),222),223),(((((((((174,178),177),(((181,184),194),(((187,(199,213)),209),189))),207),196),(191,193)),192),(((200,(203,210)),(201,211)),205)),204)),(((127,148),((((130,131),(157,(159,161))),((((134,(146,165)),((150,(167,168)),155)),(151,153)),((((137,139),144),141),(156,172)))),170)),132)),66),22),(24,((((48,84),(49,83)),59),(((((50,(93,94)),87),95),122),(52,58))))),(62,96)),((20,(101,(102,103))),((55,105),82))),((((16,18),(((((((39,67),41),40),(88,89)),(42,43)),(68,(69,70))),112)),(123,((124,125),126))),((44,86),(((45,46),47),(97,98)))))),(((((((((((((((9,143),142),(138,140)),154),(((135,136),(145,166)),(147,(149,169)))),(152,(163,164))),171),128),129),((133,(158,160)),162)),173),(((((((((12,14),((214,(224,225)),(215,(((216,218),(219,220)),217)))),229),226),((221,228),230)),((((175,179),176),((188,((197,198),208)),190)),((180,182),((183,(185,186)),195)))),202),23),((60,206),212))),(61,63)),(((17,(38,56)),(((51,99),85),(53,54))),((26,72),(27,28)))),25)),((((81,116),117),(118,(119,120))),(113,(114,115)))),((15,100),(104,111))),(19,121)),(106,107)),(21,108)),110),(32,33)),31),37),(((4,(6,36)),30),(5,35))),8));
 973: 1 -90031.14844 -97821.94221 (0,(1,(2,7)),((((((((((((((((3,34),90),(77,78)),(71,79)),((((29,(75,91)),74),((64,73),65)),(76,92))),(57,109)),80),(((((((((((10,((11,13),227)),222),223),(((((((174,178),177),(((181,184),194),(((187,(199,213)),209),189))),207),(((191,193),192),196)),(((200,(203,210)),(201,211)),205)),204)),22),(((127,132),148),((((((130,131),(156,172)),(((137,139),144),141)),((134,(151,153)),((146,165),((150,(167,168)),155)))),(157,(159,161))),170))),66),(24,(((48,84),(49,83)),((((((50,(93,94)),87),95),122),59),(52,58))))),(62,96)),((20,(101,(102,103))),((55,105),82))),((((16,18),(((((((39,67),41),40),(88,89)),(42,43)),(68,(69,70))),112)),(123,((124,125),126))),(((44,86),47),((45,46),(97,98)))))),(((((((((((((((9,143),142),(138,140)),154),(((135,136),(145,166)),(147,(149,169)))),(152,(163,164))),171),128),(133,(158,160))),162),129),((((51,99),85),(53,54)),173)),((((((((12,14),((214,(224,225)),(215,(((216,218),(219,220)),217)))),229),226),((221,228),230)),((((175,179),176),(188,(190,((197,198),208)))),((180,182),((183,(185,186)),195)))),202),((23,(60,206)),212))),(17,(38,56))),((25,((26,72),(27,28))),(61,63)))),(((15,100),104),((((81,116),117),(118,(119,120))),(113,(114,115))))),(19,121)),((21,108),110)),(106,107)),111),(32,33)),(((((4,(6,36)),31),(5,35)),30),(8,37))));
 974: 2 -104190.8125 -97829.0197 (0,(1,(2,7)),((((((((((((((3,34),90),(77,78)),(71,79)),(((((((29,75),74),91),((64,73),65)),76),92),(57,109))),((((((((((10,((11,13),227)),222),223),(((((((((174,178),177),(((181,184),(189,194)),((187,(199,213)),209))),207),196),(191,193)),192),(((200,(203,210)),(201,211)),205)),204)),(((((127,132),148),((157,(159,161)),170)),(((((134,(146,165)),155),(151,153)),(150,(167,168))),((((137,139),144),141),(156,172)))),(130,131))),22),((((16,18),(((((((39,67),41),40),(88,89)),(42,43)),(68,(69,70))),112)),(123,((124,125),126))),((44,86),(((45,46),47),(97,98))))),(((20,(101,(102,103))),((55,105),82)),(((48,84),(49,83)),((((((50,(93,94)),87),95),122),59),(52,58))))),66),(24,(62,96)))),80),((((((((((((((9,143),142),(138,140)),154),(((135,136),(145,166)),(147,(149,169)))),(152,(163,164))),171),128),129),((133,(158,160)),162)),173),(((((((((12,14),((214,(224,225)),(215,(((216,218),(219,220)),217)))),229),226),((221,228),230)),((((175,179),176),(188,(190,((197,198),208)))),((180,182),((183,(185,186)),195)))),202),23),((60,206),212))),((17,(38,56)),(((51,99),85),(53,54)))),((25,((26,72),(27,28))),(61,63)))),((((81,116),117),(119,120)),((113,118),(114,115)))),((15,100),(104,111))),(((19,121),110),(21,108))),(106,107)),(32,33)),(((((4,(6,36)),31),(5,35)),30),(8,37))));
 975: 1 -91351.39844 -97836.79284 (0,(1,(2,7)),((((((((((((((((3,34),90),(77,78)),(71,79)),(((((29,75),74),91),((64,73),65)),(76,92))),(57,109)),(24,(62,96))),(((((((((10,((11,13),227)),222),223),(((((((((174,178),177),(((181,184),(189,194)),((187,(199,213)),209))),207),196),(191,193)),192),(((200,(203,210)),(201,211)),205)),204)),(((((127,132),148),((157,(159,161)),170)),(((((134,(146,165)),155),(151,153)),(150,(167,168))),((((137,139),144),141),(156,172)))),(130,131))),22),((((16,18),(((((((39,67),41),40),(88,89)),(42,43)),(68,(69,70))),112)),(123,((124,125),126))),((44,86),(((45,46),47),(97,98))))),(((20,(101,(102,103))),((55,105),82)),(((48,84),(49,83)),((((((50,(93,94)),87),95),122),59),(52,58))))),66)),80),((((((((((((((9,143),142),(138,140)),154),(((135,136),(145,166)),(147,(149,169)))),(152,(163,164))),171),128),129),((133,(158,160)),162)),173),(((((((((12,14),((214,(224,225)),(215,(((216,218),(219,220)),217)))),229),226),((221,228),230)),((((175,179),176),(188,(190,((197,198),208)))),((180,182),((183,(185,186)),195)))),202),23),((60,206),212))),((17,(38,56)),(((51,99),85),(53,54)))),((25,((26,72),(27,28))),(61,63)))),((((81,116),117),(119,120)),((113,118),(114,115)))),((15,100),(104,111))),(((19,121),110),(21,108))),(106,107)),(32,33)),(((((4,(6,36)),31),(5,35)),30),(8,37))));
 976: 2 -97536.42969 -97814.65212 (0,(1,(2,7)),((((((((((((((((((3,34),90),78),(77,79)),71),(((((29,75),74),91),((64,73),65)),(76,92))),(57,109)),23),(((((((((((10,((11,13),227)),222),223),(((((((174,178),177),(((181,184),194),(((187,(199,213)),209),189))),207),(((191,193),192),196)),(((200,(203,210)),(201,211)),205)),204)),(((127,148),((((((130,131),161),159),157),(((((134,(146,165)),((150,(167,168)),155)),(151,153)),((((137,139),144),141),156)),172)),170)),132)),22),66),(24,(((48,84),(49,83)),((((((50,(93,94)),87),95),122),59),(52,58))))),(62,96)),((20,(101,(102,103))),((55,105),82))),(((((16,18),((((((39,67),41),40),(88,89)),(42,43)),(68,(69,70)))),((44,86),(((45,46),47),(97,98)))),(123,((124,125),126))),112))),80),((((((((((((((9,143),142),(138,140)),154),(((135,136),(145,166)),(147,(149,169)))),(152,(163,164))),171),128),((133,(158,160)),162)),129),((((51,99),85),(53,54)),173)),((((((((((12,14),((214,225),(215,(((216,218),(219,220)),217)))),229),224),(221,228)),230),226),((((175,179),176),((188,((197,198),208)),190)),((180,182),((183,(185,186)),195)))),202),((60,206),212))),(17,(38,56))),((25,((26,72),(27,28))),(61,63)))),((((81,116),117),(118,(119,120))),(113,(114,115)))),((15,100),(104,111))),(19,121)),110),((21,108),(106,107))),(32,33)),((((((4,(6,36)),31),(5,35)),37),30),8)));
 977: 3 -101828.8516 -97812.04999 (0,(1,((2,(((((((((((((((3,34),90),((71,(77,79)),78)),(57,109)),(((((29,75),74),91),((64,73),65)),(76,92))),(((((((((((10,((11,13),227)),222),223),(((((((((174,178),177),(((181,184),194),(((187,(199,213)),209),189))),207),196),(191,193)),192),(((200,(203,210)),(201,211)),205)),204)),(((127,148),((((((130,131),(156,172)),(((137,139),144),141)),(((134,(146,165)),((150,(167,168)),155)),(151,153))),(157,(159,161))),170)),132)),22),66),(24,(((48,84),(49,83)),((((((50,(93,94)),87),95),122),59),(52,58))))),(62,96)),((20,(101,(102,103))),((55,105),82))),((((16,18),(((((((39,67),41),40),(88,89)),(42,43)),(68,(69,70))),112)),(123,((124,125),126))),((44,86),(((45,46),47),(97,98)))))),80),((((((((((((9,143),142),(138,140)),154),(((128,((135,136),(145,166))),(147,(149,169))),((152,(163,164)),171))),129),((133,(158,160)),162)),(((60,206),212),173)),((((((((12,14),((214,(224,225)),(215,(((216,218),(219,220)),217)))),229),226),((221,228),230)),((((175,179),176),(188,(190,((197,198),208)))),((180,182),((183,(185,186)),195)))),202),23)),(((51,99),85),(53,54))),(17,(38,56))),((25,((26,72),(27,28))),(61,63)))),((((81,116),117),(118,(119,120))),(113,(114,115)))),((15,100),(104,111))),(19,121)),106),107),(21,108)),110)),7)),((((((4,(6,36)),31),(5,35)),30),(8,37)),(32,33)));
 978: 1 -98191.28906 -97813.30332 (0,(1,(2,7)),((((((((((((((((3,34),90),78),(71,(77,79))),(57,109)),((((((((((((10,((11,13),227)),222),223),((((((((174,178),177),(((181,184),194),(((187,(199,213)),209),189))),207),196),(191,(192,193))),(((200,(203,210)),(201,211)),205)),204)),(((127,148),((((((130,131),(156,172)),(((137,139),144),141)),(((134,(146,165)),((150,(167,168)),155)),(151,153))),(157,(159,161))),170)),132)),66),22),(24,((((48,84),(49,83)),59),(((((50,(93,94)),87),95),122),(52,58))))),(62,96)),((20,(101,(102,103))),((55,105),82))),((((16,18),(((((((39,67),41),40),(88,89)),(42,43)),(68,(69,70))),112)),(123,((124,125),126))),(((44,86),47),((45,46),(97,98))))),(((((29,75),74),91),((64,73),65)),(76,92)))),80),((((((((((((((((9,143),142),(138,140)),154),(((135,136),(145,166)),(147,(149,169)))),(152,(163,164))),171),128),(133,(158,160))),(129,162)),173),((60,206),212)),((((((((12,14),((214,(224,225)),(215,(((216,218),(219,220)),217)))),229),226),((221,228),230)),((((175,179),176),((188,((197,198),208)),190)),((180,182),((183,(185,186)),195)))),202),23)),(((51,85),99),(53,54))),(17,(38,56))),((25,((26,72),(27,28))),(61,63)))),(((((81,116),117),(114,115)),(118,(119,120))),113)),((15,100),(104,111))),(19,121)),(106,107)),(21,108)),110),(32,33)),((((((4,(6,36)),31),(5,35)),37),30),8)));
 979: 1 -96784.96094 -97833.50749 (0,(1,(2,7)),((((((((((((((((3,34),90),78),(71,(77,79))),(((20,(101,(102,103))),57),109)),80),((((((((((((10,((11,13),227)),222),223),((((((((174,178),177),(((181,184),194),(((187,(199,213)),209),189))),(196,207)),(191,193)),192),(((200,(203,210)),(201,211)),205)),204)),(((127,((((134,(146,165)),(151,153)),((150,(167,168)),155)),((((137,139),144),141),(156,172)))),(((((132,159),161),157),148),170)),(130,131))),66),22),(24,(((48,84),(49,83)),((((((50,(93,94)),87),95),122),59),(52,58))))),((((16,18),(((((((39,67),41),40),(88,89)),(42,43)),(68,(69,70))),112)),(123,((124,125),126))),((44,86),(((45,46),47),(97,98))))),((55,105),82)),(62,96)),(((((((29,75),74),91),((64,73),65)),76),92),63))),(((((((((((((((((9,143),142),(138,140)),154),(((135,136),(145,166)),(147,(149,169)))),(152,(163,164))),171),128),(133,(158,160))),(129,162)),173),((60,206),212)),((((((((12,14),((214,(224,225)),(215,(((216,218),(219,220)),217)))),229),226),((221,228),230)),((((175,179),176),(188,(190,((197,198),208)))),((180,182),((183,(185,186)),195)))),202),23)),38),((((51,99),85),(53,54)),56)),17),(25,(((26,72),(27,28)),61)))),(((15,100),(104,111)),((((81,116),117),(119,120)),((113,118),(114,115))))),(19,121)),106),(21,108)),107),110),(32,33)),(((((4,(6,36)),(5,35)),31),30),(8,37))));
 980: 1 -96209.4375 -97812.52709 (0,(1,(2,7)),((((((((((((((((3,34),90),78),77),(71,79)),((((((29,75),74),91),((64,73),65)),76),92)),(57,109)),((((((((((10,((11,13),227)),222),223),((((((((174,178),177),(((181,184),194),(((187,(199,213)),209),189))),207),196),(191,(192,193))),(((200,(203,210)),(201,211)),205)),204)),(((127,148),((((((130,131),161),159),157),((((134,(146,165)),((150,(167,168)),155)),(151,153)),((((137,139),144),141),(156,172)))),170)),132)),66),22),((24,(((48,84),(49,83)),((((((50,(93,94)),87),95),122),59),(52,58)))),(62,96))),((20,(101,(102,103))),((55,105),82))),((((16,18),(((((((39,67),41),40),(88,89)),(42,43)),(68,(69,70))),112)),(123,((124,125),126))),((44,86),(((45,46),47),(97,98)))))),80),((((((((((((((9,143),142),(138,140)),154),(((135,136),(145,166)),(147,(149,169)))),(152,(163,164))),171),128),((133,(158,160)),162)),129),((((51,99),85),(53,54)),173)),((((((((12,14),((214,(224,225)),(215,(((216,218),(219,220)),217)))),229),226),((221,228),230)),(((((175,179),176),(190,((197,198),208))),((180,182),((183,(185,186)),195))),188)),202),((23,(60,206)),212))),((17,38),56)),((25,((26,72),(27,28))),(61,63)))),(((15,100),(104,111)),((((81,116),117),(118,(119,120))),(113,(114,115))))),((19,121),(21,108))),(106,107)),110),(32,33)),((((((4,(6,36)),31),(5,35)),37),30),8)));
 981: 1 -99743.15625 -97838.64811 (0,(1,(2,7)),((((((((((((((((((3,34),90),78),((71,77),79)),(57,109)),((((((29,75),74),91),((64,73),65)),76),92)),80),((((((((((10,((11,13),227)),222),223),((((((174,178),(177,207)),(((181,184),194),(((187,(199,213)),209),189))),(((191,193),192),196)),(((200,(203,210)),(201,211)),205)),204)),(((127,148),((((((130,131),(156,172)),(((137,139),144),141)),((134,((146,165),((150,(167,168)),155))),(151,153))),(157,(159,161))),170)),132)),22),66),(24,((((48,84),(49,83)),59),(((((50,(93,94)),87),95),122),(52,58))))),((20,(101,(102,103))),((55,105),82))),(((((16,18),123),(((((((39,67),41),40),(88,89)),(42,43)),(68,(69,70))),112)),((124,125),126)),((((44,86),98),((45,46),47)),(62,96))))),((((((((((((((9,143),142),(138,140)),154),(((135,136),(145,166)),(147,(149,169)))),(152,(163,164))),171),128),((133,(158,160)),162)),129),((((51,99),85),(53,54)),173)),(((((((((12,14),((214,(224,225)),(215,(((216,218),(219,220)),217)))),229),((221,228),230)),226),((((175,179),176),(188,(190,((197,198),208)))),((183,(185,186)),195))),(180,182)),202),((23,(60,206)),212))),(61,63)),((((17,38),56),((26,72),(27,28))),25))),(((81,116),117),(((113,118),(114,115)),(119,120)))),((15,100),(104,111))),97),(19,121)),(106,107)),(21,108)),110),(32,33)),((((((4,(6,36)),31),(5,35)),37),30),8)));
 982: 1 -98695.90625 -97853.66314 (0,(1,(2,7)),((((((((((((((((((3,34),78),(77,79)),((((((29,75),74),76),91),((64,73),65)),71)),90),(((20,(101,(102,103))),57),(92,109))),80),((((((((((((10,((11,13),227)),222),223),(((((((174,178),177),(((181,184),194),(((187,(199,213)),209),189))),207),(((191,193),192),196)),(((200,(203,210)),(201,211)),205)),204)),(((127,((((134,(146,165)),((150,168),155)),((151,153),167)),((((137,139),144),141),(156,172)))),(((132,(157,(159,161))),148),170)),(130,131))),66),22),(24,(((48,84),(49,83)),((((((50,(93,94)),87),95),122),59),(52,58))))),(62,96)),((55,105),82)),63),((((16,18),(((((((39,67),41),(40,89)),88),(42,43)),(68,(69,70))),112)),(123,((124,125),126))),((44,86),(((45,46),47),(97,98)))))),(((((((((((((((9,143),142),(138,140)),154),(((135,136),(145,166)),(147,(149,169)))),(152,(163,164))),171),128),(133,(158,160))),(129,162)),173),((60,206),212)),((((((((12,14),((214,(224,225)),(215,(((216,218),(219,220)),217)))),229),226),((221,228),230)),((((175,179),176),((188,((197,198),208)),190)),((180,182),((183,(185,186)),195)))),202),23)),((17,(38,56)),(((51,99),85),(53,54)))),(25,(((26,72),(27,28)),61)))),((((81,116),117),(118,(119,120))),(113,(114,115)))),((15,100),(104,111))),(19,121)),106),(21,108)),107),110),(32,33)),((((((4,(6,36)),(5,35)),31),37),30),8)));
 983: 3 -101289.9219 -97820.9207 (0,(1,(2,7)),(((((((((((((((((3,34),90),78),((71,79),77)),(57,109)),80),((((((((((((10,((11,13),227)),222),223),(((((((((174,178),177),(((181,184),194),(((187,(199,213)),209),189))),207),196),(191,193)),192),(((200,(203,210)),(201,211)),205)),204)),((((((127,132),148),(157,(159,161))),(((((134,(146,165)),155),(151,153)),((150,168),167)),((((137,139),144),141),(156,172)))),170),(130,131))),22),66),(24,((((48,84),(49,83)),59),(((((50,(93,94)),87),95),122),(52,58))))),(62,96)),((20,(101,(102,103))),((55,105),82))),(((16,18),(((((((((39,67),41),89),40),88),(42,43)),(68,(69,70))),112),(123,((124,125),126)))),((((44,86),((45,46),47)),98),97))),(((((((29,75),74),76),92),91),((64,73),65)),63))),(((((((((((((((9,143),142),(138,140)),(((135,136),(145,166)),(147,(149,169)))),(152,(163,164))),(154,171)),128),129),162),(133,(158,160))),173),((60,206),212)),((((((((12,14),((214,(224,225)),(215,(((216,218),(219,220)),217)))),229),226),((221,228),230)),((((175,179),176),(188,(190,((197,198),208)))),((180,182),((183,(185,186)),195)))),202),23)),((17,(38,56)),(((51,99),85),(53,54)))),(25,(((26,72),(27,28)),61)))),((((81,116),117),(119,120)),((113,118),(114,115)))),((15,100),(104,111))),(19,121)),((21,108),(106,107))),110),(32,33)),31),(8,37)),(((4,(6,36)),(5,35)),30)));
 984: 1 -104421.25 -97831.48808 (0,(1,(2,7)),(((((((((((((((((3,34),90),78),(77,79)),71),(((((((29,75),74),91),((64,73),65)),76),92),63)),(((20,(101,(102,103))),57),(23,109))),(((((((((((10,((11,13),227)),222),223),((((((174,178),(177,207)),(((181,184),194),(((187,(199,213)),209),189))),(((191,193),192),196)),(((200,(203,210)),(201,211)),205)),204)),(((((127,(((134,(146,165)),((150,168),155)),((151,153),167))),(((137,139),144),141)),(((132,148),170),(157,(159,161)))),(156,172)),(130,131))),66),22),(24,(((48,84),(49,83)),((((((50,(93,94)),87),95),122),59),(52,58))))),(62,96)),((55,105),82)),(((((16,18),((((((39,67),41),(40,89)),88),(42,43)),(68,(69,70)))),((44,86),(((45,46),47),(97,98)))),(123,((124,125),126))),112))),80),(((((((((((((((9,143),142),(138,140)),154),(((135,136),(145,166)),(147,(149,169)))),(152,(163,164))),171),128),(133,(158,160))),(129,162)),173),((60,206),212)),((((((((12,14),((215,(((216,218),(219,220)),217)),226)),(214,225)),229),224),((221,228),230)),((((175,179),176),((188,((197,198),208)),190)),((180,182),((183,(185,186)),195)))),202)),((17,(38,56)),(((51,99),85),(53,54)))),(25,(((26,72),(27,28)),61)))),(((15,100),(104,111)),((((81,116),117),(118,(119,120))),(113,(114,115))))),(19,121)),(21,108)),(106,107)),110),(32,33)),(((((4,(6,36)),31),(5,35)),30),(8,37))));
 985: 1 -100137.6172 -97812.53619 (0,(1,(2,7)),((((((((((((((((((3,34),90),((71,(77,79)),78)),(57,109)),(((((29,75),74),91),((64,73),65)),(76,92))),(((((((((((10,((11,13),227)),222),223),(((((((((174,178),177),(((181,184),194),(((187,(199,213)),209),189))),207),196),(191,193)),192),(((200,(203,210)),(201,211)),205)),204)),(((127,148),((((130,131),(157,(159,161))),((((134,(146,165)),((150,(167,168)),155)),(151,153)),((((137,139),144),141),(156,172)))),170)),132)),66),22),(24,((((48,84),(49,83)),59),(((((50,(93,94)),87),95),122),(52,58))))),(62,96)),((20,(101,(102,103))),((55,105),82))),((((16,18),(((((((39,67),41),40),(88,89)),(42,43)),(68,(69,70))),112)),(123,((124,125),126))),((44,86),(((45,46),47),(97,98)))))),80),(((((((((((((((9,143),142),(138,140)),154),(((135,136),(145,166)),(147,(149,169)))),(152,(163,164))),171),128),129),((133,(158,160)),162)),173),(((((((((12,14),((214,(224,225)),(215,(((216,218),(219,220)),217)))),229),226),((221,228),230)),((((175,179),176),((188,((197,198),208)),190)),((180,182),((183,(185,186)),195)))),202),23),((60,206),212))),(61,63)),(((17,(38,56)),(((51,99),85),(53,54))),((26,72),(27,28)))),25)),((((81,116),117),(118,(119,120))),(113,(114,115)))),((15,100),(104,111))),(19,121)),((21,108),(106,107))),110),(32,33)),31),37),((4,(6,36)),(5,35))),(8,30)));
 986: 1 -101342.9141 -97843.32293 (0,(1,(2,7)),((((((((((((((((3,34),90),78),(77,79)),71),(57,109)),((((((29,75),74),76),91),92),((64,73),65))),((((((((((((10,((11,13),227)),222),223),(((((((174,178),177),(((181,184),194),(((187,(199,213)),209),189))),207),((191,(192,193)),196)),(((200,(203,210)),(201,211)),205)),204)),(((127,132),148),((((((130,131),(156,172)),((134,(146,165)),(((137,139),144),141))),((151,153),(157,(159,161)))),((150,(167,168)),155)),170))),22),66),(24,((((48,84),(49,83)),59),(((((50,(93,94)),87),95),122),(52,58))))),(62,96)),((20,(101,(102,103))),((55,105),82))),((((16,18),(123,((124,125),126))),((((((((39,67),41),40),(88,89)),(42,43)),(68,(69,70))),112),44)),(((((45,46),47),98),86),97))),80)),((((((((((((((9,143),142),(138,140)),154),(((135,136),(145,166)),(147,(149,169)))),(152,(163,164))),171),128),((133,(158,160)),162)),129),((((51,99),85),(53,54)),173)),((((((((12,14),((214,(224,225)),(215,(((216,218),(219,220)),217)))),229),((221,228),230)),226),((((175,179),176),(188,(190,((197,198),208)))),((180,182),((183,(185,186)),195)))),202),((60,206),212))),((17,23),(38,56))),((25,((26,72),(27,28))),(61,63)))),(((15,100),(104,111)),((((81,116),117),(118,(119,120))),(113,(114,115))))),(19,121)),(106,107)),(21,108)),110),(32,33)),(((((4,(6,36)),31),(5,35)),30),(8,37))));
 987: 2 -95760.4375 -97820.13803 (0,(1,(2,7)),(((((((((((((((3,34),90),(77,78)),(71,79)),((((((29,75),74),76),92),91),((64,73),65))),(57,109)),((((((((((((10,((11,13),227)),222),223),(((((((174,178),177),(((181,184),194),(((187,(199,213)),209),189))),207),(((191,193),192),196)),(((200,(203,210)),(201,211)),205)),204)),((((127,132),148),(((((130,131),(156,172)),(((137,139),144),141)),(((134,(146,165)),((150,(167,168)),155)),(151,153))),(157,(159,161)))),170)),22),66),(24,(((48,84),(49,83)),((((((50,(93,94)),87),95),122),59),(52,58))))),(62,96)),((20,(101,(102,103))),((55,105),82))),(((((16,18),(((((((39,67),41),40),(88,89)),(42,43)),(68,(69,70))),112)),(123,((124,125),126))),97),(((44,86),((45,46),47)),98))),80)),((((((((((((((9,143),142),(138,140)),154),(((135,136),(145,166)),(147,(149,169)))),(152,(163,164))),171),128),((133,(158,160)),162)),129),((((51,99),85),(53,54)),173)),((((((((12,14),((214,(224,225)),(215,(((216,218),(219,220)),217)))),229),226),((221,228),230)),(((((175,179),176),(190,((197,198),208))),((180,182),((183,(185,186)),195))),188)),202),((23,(60,206)),212))),(17,(38,56))),((25,((26,72),(27,28))),(61,63)))),(((15,100),(104,111)),((((81,116),117),(119,120)),((113,118),(114,115))))),(19,121)),(106,107)),(21,108)),110),(32,33)),((((((4,(6,36)),31),(5,35)),37),30),8)));
 988: 2 -99539.07812 -97820.46635 (0,(1,(2,7)),(((((((((((((((((3,34),90),78),(71,(77,79))),(57,109)),((((29,75),74),91),(((64,73),65),(76,92)))),((((((((((10,((11,13),227)),222),223),(((((((((174,178),177),(((181,184),194),(((187,(199,213)),209),189))),207),196),(191,193)),192),(((200,(203,210)),(201,211)),205)),204)),((((((127,132),148),(157,(159,161))),(((((134,(146,165)),155),(151,153)),((150,168),167)),((((137,139),144),141),(156,172)))),170),(130,131))),22),66),(24,(((48,84),(49,83)),((((((50,(93,94)),87),95),122),59),(52,58))))),((20,(101,(102,103))),((55,105),82))),((((16,18),(62,96)),(((((((((39,67),41),40),(88,89)),(42,43)),(68,(69,70))),112),115),(123,((124,125),126)))),((((44,86),98),((45,46),47)),97)))),80),(((((((((((((((9,143),142),(138,140)),154),(((135,136),(145,166)),(147,(149,169)))),(152,(163,164))),171),128),((133,(158,160)),162)),129),173),((((((((12,14),((214,(224,225)),(215,(((216,218),(219,220)),217)))),229),((221,228),230)),226),((((175,179),176),(188,(190,((197,198),208)))),((180,182),((183,(185,186)),195)))),202),((23,(60,206)),212))),(((51,99),85),(53,54))),(17,(38,56))),((25,((26,72),(27,28))),(61,63)))),(((81,117),116),(113,(114,(118,(119,120)))))),((15,100),(104,111))),(19,121)),(106,107)),(21,108)),110),(32,33)),(((((4,(6,36)),(5,35)),31),30),(8,37))));
 989: 2 -95703.69531 -97823.89487 (0,(1,(2,7)),(((((((((((((((3,34),90),78),(71,(77,79))),(57,109)),((((((29,75),74),91),76),92),((64,73),65))),((((((((((((10,((11,13),227)),222),223),(((((((174,178),177),(((181,184),194),(((187,(199,213)),209),189))),207),(((191,193),192),196)),(((200,(203,210)),(201,211)),205)),204)),(((127,148),((((((130,131),(156,172)),(((137,139),144),141)),((((134,165),146),((150,(167,168)),155)),(151,153))),(157,(159,161))),170)),132)),22),66),(24,((((48,84),(49,83)),59),(((((50,(93,94)),87),95),122),(52,58))))),(62,96)),((20,(101,(102,103))),((55,105),82))),((((16,18),(((((((39,67),41),40),(88,89)),(42,43)),(68,(69,70))),112)),(123,((124,125),126))),(((44,86),98),((45,46),47)))),(80,97))),((((((((((((((9,143),142),(138,140)),154),(((135,136),(145,166)),(147,(149,169)))),(152,(163,164))),171),128),129),((133,(158,160)),162)),173),(((((((((12,14),((214,(224,225)),(215,(((216,218),(219,220)),217)))),229),((221,228),230)),226),((((175,179),176),(188,(190,((197,198),208)))),((183,(185,186)),195))),(180,182)),202),((23,(60,206)),212))),((((51,99),85),(53,54)),(61,63))),((17,((((26,27),28),72),(38,56))),25))),((((81,116),117),(118,(119,120))),(113,(114,115)))),((15,100),(104,111))),(19,121)),((21,108),(106,107))),110),(32,33)),((((((4,(6,36)),31),(5,35)),37),30),8)));
 990: 1 -99461.07812 -97823.48156 (0,1,((2,7),(((((((((((((((3,34),90),78),((71,77),79)),57),((((((29,75),74),91),((64,73),65)),(76,92)),109)),((((((((((((10,((11,13),227)),222),223),(((((((((174,178),177),(((181,184),194),(((187,(199,213)),209),189))),207),196),(191,193)),192),((200,(201,((203,210),211))),205)),204)),(((((127,132),148),((157,(159,161)),170)),((((((134,(146,165)),(((137,139),144),141)),155),(151,153)),(150,(167,168))),(156,172))),(130,131))),66),22),(24,((((48,84),(49,83)),59),(((((50,(93,94)),87),95),122),(52,58))))),(62,96)),((20,(101,(102,103))),((55,105),82))),((((16,18),(((((((39,67),41),(40,89)),88),(42,43)),(68,(69,70))),112)),(123,((124,125),126))),((((44,86),((45,46),47)),98),97))),80)),(((((((((((((((9,143),142),(138,140)),154),(((135,136),(145,166)),(147,(149,169)))),(152,(163,164))),171),128),((133,(158,160)),162)),129),173),(((((((12,14),(((214,(224,225)),(215,(((216,218),(219,220)),217))),229)),226),((221,228),230)),((((175,179),176),((188,((197,198),208)),190)),((180,182),((183,(185,186)),195)))),202),63)),((60,206),212)),(((17,23),(38,56)),(((51,99),85),(53,54)))),(25,(((26,72),(27,28)),61)))),((((81,116),117),(119,120)),((113,118),(114,115)))),((15,100),(104,111))),(19,121)),((21,108),110)),(106,107)),(32,33)),((((((4,(6,36)),31),(5,35)),30),37),8))));
 991: 1 -97474.25 -97835.48967 (0,(1,((2,((((((((((((((3,34),90),((71,79),(77,78))),(57,109)),((((((29,75),74),76),91),92),((64,73),65))),(((((((((((10,((11,13),227)),222),223),(((((((174,178),177),(((181,184),194),(((187,(199,213)),209),189))),207),(((191,193),192),196)),(((200,(203,210)),(201,211)),205)),204)),(((127,132),148),((((((130,131),161),159),157),((((134,(146,165)),((150,(167,168)),155)),(151,153)),((((137,139),144),141),(156,172)))),170))),22),66),(24,(((48,84),(49,83)),((((((50,(93,94)),87),95),122),59),(52,58))))),(62,96)),((20,(101,(102,103))),((55,105),82))),((((16,18),(123,((124,125),126))),((((((((39,67),41),40),(88,89)),(42,43)),(68,(69,70))),112),(44,86))),((((45,46),47),98),97)))),80),((((((((((((((((9,143),142),(138,140)),154),(((135,136),(145,166)),(147,(149,169)))),(152,(163,164))),171),128),((133,(158,160)),162)),129),173),((((((((((12,14),((215,(((216,218),(219,220)),217)),226)),(214,(224,225))),229),230),(221,228)),((((175,179),176),(188,(190,((197,198),208)))),((180,182),((183,(185,186)),195)))),202),23),(60,206))),212),(((51,99),85),(53,54))),(17,(38,56))),((25,(((26,72),(27,28)),61)),63))),((81,116),((((113,118),(114,115)),(119,120)),117))),((15,100),(104,111))),(19,121)),(106,107)),(21,108)),110)),7)),(((((((4,(6,36)),(5,35)),31),37),30),8),(32,33)));
 992: 5 -99156.8125 -97836.73138 (0,(1,(2,7)),((((((((((((((((((3,34),90),78),(77,79)),71),(((((((29,75),74),91),((64,73),65)),76),92),63)),(((20,(101,(102,103))),57),(23,109))),(((((((((((10,((11,13),227)),222),223),((((((174,178),(177,207)),(((181,184),194),(((187,(199,213)),209),189))),(((191,193),192),196)),(((200,(203,210)),(201,211)),205)),204)),(((((127,(((134,(146,165)),((150,168),155)),((151,153),167))),(((137,139),144),141)),(((132,148),170),(157,(159,161)))),(156,172)),(130,131))),66),22),(24,(((48,84),(49,83)),((((((50,(93,94)),87),95),122),59),(52,58))))),(62,96)),((55,105),82)),(((((16,18),((((((39,67),41),(40,89)),88),(42,43)),(68,(69,70)))),((44,86),(((45,46),47),(97,98)))),(123,((124,125),126))),112))),80),((((81,116),117),(118,(119,120))),(113,(114,115)))),(((((((((((((((9,143),142),(138,140)),154),(((135,136),(145,166)),(147,(149,169)))),(152,(163,164))),171),128),(133,(158,160))),(129,162)),173),((60,206),212)),((((((((12,14),((215,(((216,218),(219,220)),217)),226)),(214,225)),229),224),((221,228),230)),((((175,179),176),((188,((197,198),208)),190)),((180,182),((183,(185,186)),195)))),202)),((17,(38,56)),(((51,99),85),(53,54)))),(25,(((26,72),(27,28)),61)))),((15,100),(104,111))),(19,121)),(106,107)),(21,108)),110),(32,33)),(((((4,(6,36)),31),(5,35)),30),(8,37))));
 993: 1 -95033.33594 -97840.24713 (0,(1,(2,7)),(((((((((((((((((((3,34),90),78),(77,79)),71),(57,109)),(((((29,75),74),91),((64,73),65)),(76,92))),((((((((((10,((11,13),227)),222),223),(((((((174,178),177),(((181,184),194),(((187,(199,213)),209),189))),207),((191,(192,193)),196)),(((200,(203,210)),(201,211)),205)),204)),(((127,132),148),((((((130,131),161),159),157),((((134,(146,165)),((150,(167,168)),155)),(151,153)),((((137,139),144),141),(156,172)))),170))),22),((24,(((48,84),(49,83)),((((((50,(93,94)),87),95),122),59),(52,58)))),66)),(62,96)),((20,(101,(102,103))),((55,105),82))),((((16,18),(((((((39,67),41),40),(88,89)),(42,43)),(68,(69,70))),112)),(123,((124,125),126))),((44,86),(((45,46),47),(97,98)))))),80),((((((((((((((9,143),142),(138,140)),154),(((135,136),(145,166)),(147,(149,169)))),(152,(163,164))),171),128),((133,(158,160)),162)),129),((((51,99),85),(53,54)),173)),(((((((12,14),(214,(215,(((216,218),(219,220)),217)))),(224,225)),229),((221,228),230)),((((((175,179),176),226),(188,(190,((197,198),208)))),((183,(185,186)),195)),((180,182),202))),((23,(60,206)),212))),((17,38),56)),((25,((26,72),(27,28))),(61,63)))),(((15,100),(104,111)),((((81,116),117),(118,(119,120))),(113,(114,115))))),(19,121)),(21,108)),(106,107)),110),(32,33)),37),((((4,(6,36)),31),(5,35)),30)),8));
 994: 3 -97338.26562 -97820.73138 (0,(1,(2,7)),((((((((((((((((3,34),90),78),(71,(77,79))),57),((((((29,75),74),91),((64,73),65)),(76,92)),109)),(((((((((((10,((11,13),227)),222),223),(((((((174,178),177),(((181,184),194),(((187,(199,213)),209),189))),207),((191,(192,193)),196)),(((200,(203,210)),(201,211)),205)),204)),((((127,132),148),(((130,131),(157,(159,161))),(((((134,(146,165)),155),(151,153)),(150,(167,168))),((((137,139),144),141),(156,172))))),170)),66),22),(24,(((48,84),(49,83)),((((((50,(93,94)),87),95),122),59),(52,58))))),((((16,18),(((((((39,67),41),40),(88,89)),(42,43)),(68,(69,70))),112)),(123,((124,125),126))),((44,86),(((45,46),47),(97,98))))),((20,(101,(102,103))),((55,105),82))),(62,96))),80),((((((((((((((9,143),142),(138,140)),154),(((135,136),(145,166)),(147,(149,169)))),(128,(163,164))),152),171),((133,(158,160)),162)),129),173),(((((((((((12,14),((214,(224,225)),(215,(((216,218),(219,220)),217)))),229),((221,228),230)),226),((175,179),176)),((183,(185,186)),195)),(188,(190,((197,198),208)))),(180,182)),202),((23,(60,206)),212))),(((51,99),85),(53,54))),(17,(38,56)))),((25,((26,72),(27,28))),(61,63))),(((15,100),(104,111)),((((81,116),117),(118,(119,120))),(113,(114,115))))),(19,121)),((21,108),(106,107))),110),(32,33)),((((((4,(6,36)),31),(5,35)),37),30),8)));
 995: 1 -97884.99219 -97859.01446 (0,(1,(2,7)),(((((((((((((((3,34),90),78),77),(71,79)),109),((20,(101,(102,103))),57)),(15,80)),((100,(104,111)),107)),106),(((((((((((((((((((9,143),142),(138,140)),154),(((135,136),(145,166)),(147,(149,169)))),(152,(163,164))),171),128),129),((133,(158,160)),162)),173),((((((((12,14),(214,((((216,218),(219,220)),217),226))),((215,229),(224,225))),230),(221,228)),((((175,179),176),(188,(190,((197,198),208)))),((180,182),((183,(185,186)),195)))),202),((23,(60,206)),212))),38),((((51,99),85),(53,54)),56)),(25,(((26,72),(27,28)),61))),(((((((((((((10,((11,13),227)),222),223),(((((((((174,178),177),(((181,184),194),(((187,(199,213)),209),189))),207),196),(191,193)),192),(((200,(203,210)),(201,211)),205)),204)),(((((((127,132),148),(((((134,(146,165)),155),(151,153)),((150,168),167)),((((137,139),144),141),156))),170),(157,(159,161))),172),(130,131))),22),(123,((124,125),126))),((16,18),(((44,86),47),((45,46),(97,98))))),(17,(24,((((48,84),(49,83)),59),(((((50,(93,94)),87),95),122),(52,58)))))),(((((((39,67),41),(40,89)),88),(42,43)),(68,(69,70))),(66,112))),(62,96)),((((((29,75),74),91),((64,73),65)),(76,92)),63)),((55,105),82))),(((81,116),117),(119,120))),(19,121)),((113,118),(114,115)))),(21,108)),110),(32,33)),(((((4,(6,36)),31),(5,35)),30),(8,37))));
 996: 1 -96859.44531 -97829.94939 (0,(1,((2,(((((((((((((3,34),90),78),77),(71,79)),((((((29,75),74),76),91),((64,73),65)),92)),(57,109)),((((((((((((((((((9,143),142),(138,140)),154),(((135,136),(145,166)),(147,(149,169)))),(152,(163,164))),171),128),((133,(158,160)),162)),129),((((51,99),85),(53,54)),173)),((((((((12,14),((214,(224,225)),(215,(((216,218),(219,220)),217)))),229),226),((221,228),230)),(((((175,179),176),(190,((197,198),208))),((180,182),((183,(185,186)),195))),188)),202),((23,(60,206)),212))),63),(17,(38,56))),(((((((((10,((11,13),227)),222),223),((((((((174,178),177),(((181,184),194),(((187,(199,213)),209),189))),207),196),(191,(192,193))),(((200,(203,210)),(201,211)),205)),204)),(((127,148),((((((130,131),(156,172)),(((137,139),144),141)),(((134,(146,165)),((150,(167,168)),155)),(151,153))),(157,(159,161))),170)),132)),66),22),(24,((((48,84),(49,83)),59),(((((50,(93,94)),87),95),122),(52,58))))),(62,96))),(((20,(101,(102,103))),((55,105),82)),(25,(((26,72),(27,28)),61)))),((((16,18),(((((((39,67),41),40),(88,89)),(42,43)),(68,(69,70))),112)),(123,((124,125),126))),((((44,86),((45,46),47)),98),97))),80)),(((15,100),(104,111)),((((81,117),116),(118,(119,120))),(113,(114,115))))),(19,121)),(106,107)),(21,108)),110)),7)),(((((((4,(6,36)),31),(5,35)),37),30),8),(32,33)));
 997: 1 -92780.32812 -97839.85597 (0,(1,(2,7)),(((((((((((((3,34),90),78),(71,(77,79))),((20,(101,(102,103))),57)),80),((15,100),(104,111))),(((((((((((((((((((9,143),142),(138,140)),154),(((135,136),(145,166)),(147,(149,169)))),(152,(163,164))),171),128),((133,(158,160)),162)),129),173),((((((((((12,14),((((216,218),(219,220)),217),226)),((214,(224,225)),215)),229),230),(221,228)),((((175,179),176),(188,(190,((197,198),208)))),((180,182),((183,(185,186)),195)))),202),23),((60,206),212))),38),((((51,99),85),(53,54)),56)),(((26,72),(27,28)),61)),25),(((((((((((((10,((11,13),227)),222),223),(((((((174,178),177),((181,184),(((187,(199,213)),209),(189,194)))),207),((191,(192,193)),196)),(((200,(203,210)),(201,211)),205)),204)),(((((((127,132),148),((((134,(146,165)),(151,153)),((150,(167,168)),155)),((((137,139),144),141),156))),170),(157,(159,161))),172),(130,131))),66),22),(24,((((48,84),(49,83)),59),(((((50,(93,94)),87),95),122),(52,58))))),((((16,18),(123,((124,125),126))),(((((((39,67),41),40),(88,89)),(42,43)),(68,(69,70))),112)),((44,86),(((45,46),47),(97,98))))),((55,105),82)),(((((((29,75),74),91),((64,73),65)),92),76),63)),(62,96)),17)),(19,121)),(((((81,116),117),(119,120)),((113,118),(114,115))),109))),(106,107)),(21,108)),110),(32,33)),(((((4,(6,36)),(5,35)),31),30),(8,37))));
 998: 1 -91669.65625 -97819.01949 (0,(1,(2,7)),(((((((((((((((((3,34),90),78),((71,79),77)),(57,109)),80),((((((((((((10,((11,13),227)),222),223),(((((((((174,178),177),(((181,184),194),(((187,(199,213)),209),189))),207),196),(191,193)),192),(((200,(203,210)),(201,211)),205)),204)),((((((127,132),148),(157,(159,161))),(((((134,(146,165)),155),(151,153)),((150,168),167)),((((137,139),144),141),(156,172)))),170),(130,131))),22),66),(24,((((48,84),(49,83)),59),(((((50,(93,94)),87),95),122),(52,58))))),(62,96)),((20,(101,(102,103))),((55,105),82))),((((16,18),((((((((39,67),41),89),40),88),(42,43)),(68,(69,70))),112)),(123,((124,125),126))),((((44,86),((45,46),47)),98),97))),((((((29,75),74),(76,92)),91),((64,73),65)),63))),(((((((((((((9,143),142),(138,140)),(((135,136),(145,166)),(147,(149,169)))),(152,(163,164))),(154,171)),128),129),((133,(158,160)),162)),(((60,206),212),173)),((((((((12,14),((214,(224,225)),(215,(((216,218),(219,220)),217)))),229),226),((221,228),230)),((((175,179),176),(188,(190,((197,198),208)))),((180,182),((183,(185,186)),195)))),202),23)),((17,(38,56)),(((51,99),85),(53,54)))),(25,(((26,72),(27,28)),61)))),(((15,100),(104,111)),((((81,116),117),(119,120)),((113,118),(114,115))))),(19,121)),(21,108)),(106,107)),110),(32,33)),31),(8,37)),(((4,(6,36)),(5,35)),30)));
 999: 1 -94082.16406 -97846.18166 (0,(1,(2,7)),((((((((((((((((3,34),90),78),(77,79)),71),109),((20,(101,(102,103))),57)),80),((15,100),(104,111))),(((((((((((((((((((9,143),142),(138,140)),154),(((135,136),(145,166)),(147,(149,169)))),(152,(163,164))),171),128),129),((133,(158,160)),162)),173),(((((((((((12,14),(((215,229),((221,224),225)),(228,230))),(((216,218),(219,220)),217)),214),226),((175,179),176)),(188,(190,((197,198),208)))),((183,(185,186)),195)),(180,182)),202),((23,(60,206)),212))),38),((((51,99),85),(53,54)),56)),(25,(((26,72),(27,28)),61))),(((((((((((((10,((11,13),227)),222),223),((((((174,178),(177,207)),(((181,184),(189,194)),((187,(199,213)),209))),((191,(192,193)),196)),(((200,(203,210)),(201,211)),205)),204)),((((((127,132),148),(157,(159,161))),(((((134,(146,165)),155),(151,153)),((150,168),167)),((((137,139),144),141),(156,172)))),170),(130,131))),66),22),(24,(((48,84),((49,83),59)),(((((50,(93,94)),87),95),122),(52,58))))),((((16,18),(((((((39,67),41),40),(88,89)),(42,43)),(68,(69,70))),112)),(123,((124,125),126))),((44,86),(((45,46),47),(97,98))))),((55,105),82)),(((((((29,75),74),91),((64,73),65)),92),76),63)),(62,96)),17)),(19,121)),((((81,116),117),(119,120)),((113,118),(114,115)))),21)),106),108),107),110),(32,33)),(((((4,(6,36)),31),(5,35)),30),(8,37))));
 boot_splits_size: 18
 logl_cutoff: -97925.90304
UFBootSplit0:
 0000: 1 74 76
 0001: 1 0 1 2 3 4 5 6 7 8 19 20 21 30 31 32 33 34 35 36 37 57 71 77 78 79 80 90 101 102 103 106 107 108 109 110 121
 0002: 1 174 177 178 181 184 187 189 191 192 193 194 196 199 200 201 203 204 207 209 210 211 213
 0003: 986 2 7
 0004: 964 1 2 7
 0005: 1 78 90
 0006: 1 190 208
 0007: 997 3 34
 0008: 1 130 131 137 139 141 144 156 172
 0009: 854 3 34 90
 0010: 1 50 52 58 81 87 93 94 95
 0011: 754 3 34 78 90
 0012: 2 16 17 18 24 48 49 50 52 55 58 59 62 66 83 84 87 93 94 95 96 105 122 123 124 125
 0013: 1 10 11 13 16 18 22 24 44 45 46 47 48 49 50 52 58 59 60 81 83 84 86 87 93 94 95 98 116 118 122 123 124 125 126 127 130 131 132 134 137 139 141 144 146 148 150 151 153 155 156 157 159 161 165 167 168 170 172 174 177 178 181 184 187 189 191 192 193 194 196 199 200 201 203 204 205 207 209 210 211 213 222 223 227
 0014: 1 44 60 118 206
 0015: 553 77 79
 0016: 591 71 77 79
 0017: 635 3 34 71 77 78 79 90
 0018: 1 10 11 13 15 16 18 20 22 24 39 40 41 42 43 45 46 47 48 49 50 52 58 59 66 67 68 69 70 81 83 84 86 87 88 89 93 94 95 97 98 101 102 103 112 122 123 124 125 126 127 130 131 132 134 137 139 141 144 146 148 150 151 153 155 156 157 159 161 165 167 168 170 172 174 177 178 181 184 187 189 191 192 193 194 196 199 200 201 203 204 205 207 209 210 211 213 222 223 227
 0019: 301 3 34 57 71 77 78 79 90
 0020: 1 0 1 2 3 4 5 6 7 8 19 20 21 29 30 31 32 33 34 35 36 37 57 64 65 71 73 74 75 76 77 78 79 80 81 90 91 92 100 101 102 103 104 106 107 108 109 110 111 113 114 115 116 117 118 119 120 121
 0021: 192 3 34 57 71 77 78 79 80 90
 0022: 1 76 91
 0023: 1 39 40 41 42 43 67
 0024: 1000 19 121
 0025: 1 0 1 2 4 5 6 7 8 9 19 21 30 31 32 33 35 36 37 80 100 104 106 107 108 110 111 113 114 115 116 117 121 128 129 133 135 136 138 140 142 143 145 147 149 152 154 158 160 162 163 164 166 169 171 173
 0026: 1 80 81 113 114 115 116 117 118 119 120
 0027: 1 10 11 13 16 18 22 23 24 29 38 39 40 41 42 43 44 45 46 47 48 49 50 52 58 59 60 62 64 65 67 68 69 70 73 74 75 81 83 84 86 87 88 89 91 92 93 94 95 96 98 105 109 115 116 118 119 120 122 123 124 125 126 127 130 131 132 134 137 139 141 144 146 148 150 151 153 155 156 157 159 161 165 167 168 170 172 174 177 178 181 184 187 189 191 192 193 194 196 199 200 201 203 204 205 206 207 209 210 211 213 222 223 227
 0028: 937 104 111
 0029: 596 100 104 111
 0030: 1 10 11 13 127 130 131 132 134 137 139 141 144 146 148 150 151 153 155 156 157 159 161 165 167 168 170 172 222 223 227
 0031: 1 21 29 64 65 73 74 75 91 92
 0032: 105 107 108
 0033: 1 10 11 13 16 17 18 20 22 24 39 40 41 42 43 44 48 49 50 52 55 58 59 62 63 66 67 68 69 70 76 82 83 84 86 87 88 89 93 94 95 96 98 101 102 103 105 112 122 123 124 125 127 130 131 132 134 137 139 141 144 146 148 150 151 153 155 156 157 159 161 165 167 168 170 172 174 177 178 181 184 187 189 191 192 193 194 196 199 200 201 203 204 205 207 209 210 211 213 222 223 227
 0034: 307 107 108 110
 0035: 119 100 104 107 108 110 111
 0036: 125 19 100 104 107 108 110 111 121
 0037: 1 15 23 51 53 54 56 85 99
 0038: 207 19 100 104 106 107 108 110 111 121
 0039: 261 3 19 34 57 71 77 78 79 80 90 100 104 106 107 108 110 111 121
 0040: 1 127 134 137 139 141 144 146 150 151 153 155 157 165 167 168
 0041: 1 10 11 13 16 18 20 22 24 38 39 40 41 42 43 44 45 46 47 48 49 50 52 58 59 60 62 66 67 68 69 70 81 82 83 84 86 87 88 89 93 94 95 96 98 101 102 103 105 115 116 118 122 123 124 125 126 127 130 131 132 134 137 139 141 144 146 148 150 151 153 155 156 157 159 161 165 167 168 170 172 174 177 178 181 184 187 189 191 192 193 194 196 199 200 201 203 204 205 206 207 209 210 211 213 222 223 227
 0042: 1 130 131 132 148 156 170
 0043: 911 119 120
 0044: 294 21 119 120
 0045: 1 0 1 2 4 5 6 7 8 19 30 31 32 33 35 36 37 104 106 107 108 110 111 121
 0046: 1 118 127 130 131 132 134 137 139 141 144 146 148 150 151 153 155 156 157 159 161 165 167 168 170
 0047: 174 81 113
 0048: 1 10 11 13 16 18 22 39 40 41 42 43 60 66 67 68 69 70 88 89 115 116 118 123 124 125 126 127 130 131 132 134 137 139 141 144 146 148 150 151 153 155 156 157 159 161 165 167 168 170 172 174 177 178 181 184 187 189 191 192 193 194 196 199 200 201 203 204 205 207 209 210 211 213 222 223 227
 0049: 1 138 140 145 147 149 166 169
 0050: 269 116 118
 0051: 174 81 113 116 118
 0052: 1 22 66
 0053: 174 81 113 116 117 118
 0054: 1 16 17 18 62 96
 0055: 1 0 1 2 4 5 6 7 8 30 31 32 33 35 36 37 106 108 110
 0056: 655 114 115
 0057: 570 81 113 114 115 116 117 118
 0058: 465 21 81 113 114 115 116 117 118 119 120
 0059: 2 0 1 2 3 4 5 6 7 8 30 31 32 33 34 35 36 37 90
 0060: 267 21 81 109 113 114 115 116 117 118 119 120
 0061: 172 3 19 21 34 57 71 77 78 79 80 81 90 100 104 106 107 108 109 110 111 113 114 115 116 117 118 119 120 121
 0062: 2 0 1 2 3 4 5 6 7 8 30 31 32 33 34 35 36 37 57 71 77 78 79 80 90 112
 0063: 2 0 1 2 3 4 5 6 7 8 15 30 31 32 33 34 35 36 37 57 71 77 78 79 80 90 97 100 104 111 112
 0064: 1000 9 143
 0065: 2 19 21 55 106 107 108 110 113 114 121
 0066: 1000 9 142 143
 0067: 2 17 23 24 29 38 48 49 50 52 58 59 62 64 65 73 74 75 81 83 84 87 91 92 93 94 95 96 105 109 122 206
 0068: 2 135 136 145 147 149 152 163 166 169 171
 0069: 996 138 140
 0070: 993 9 138 140 142 143
 0071: 2 152 163 171
 0072: 977 9 138 140 142 143 154
 0073: 1 10 11 13 16 18 22 23 24 29 39 40 41 42 43 44 45 46 47 48 49 50 52 58 59 60 64 65 66 67 68 69 70 73 74 75 81 82 83 84 86 87 88 89 91 92 93 94 95 98 109 115 116 118 122 123 124 125 126 127 130 131 132 134 137 139 141 144 146 148 150 151 153 155 156 157 159 161 165 167 168 170 172 174 177 178 181 184 187 189 191 192 193 194 196 199 200 201 203 204 205 207 209 210 211 213 222 223 227
 0074: 2 39 40 41 42 67 88 89
 0075: 1 0 1 2 3 4 5 6 7 8 15 30 31 32 33 34 35 36 37 57 71 77 78 79 80 90 97 100 104 106 111 112
 0076: 1000 135 136
 0077: 1 29 64 65 73 74 75 91 109
 0078: 1 0 1 2 3 4 5 6 7 8 30 31 32 33 34 35 36 37 77 78 79 90
 0079: 996 145 166
 0080: 906 135 136 145 166
 0081: 290 128 135 136 145 166
 0082: 1 20 82 101 102 103
 0083: 2 127 130 131 134 137 139 141 144 146 150 151 153 155 157 159 161 165 167 168 170
 0084: 1 16 17 18 22 24 38 44 45 46 47 48 49 50 52 58 59 60 62 81 82 83 84 86 87 93 94 95 96 98 105 122 123 124 125 126 206
 0085: 1000 149 169
 0086: 918 147 149 169
 0087: 371 128 135 136 145 147 149 166 169
 0088: 1 0 1 2 4 5 6 7 8 19 30 31 32 33 35 36 37 80 97 104 121
 0089: 1 0 1 2 3 4 5 6 7 8 19 20 21 29 30 31 32 33 34 35 36 37 57 64 65 71 73 74 75 77 78 79 80 81 90 91 92 97 100 101 102 103 104 106 107 108 109 110 111 113 114 115 116 117 118 119 120 121
 0090: 820 163 164
 0091: 461 128 135 136 145 147 149 163 164 166 169
 0092: 1 174 178 207
 0093: 488 128 135 136 145 147 149 163 164 166 169 171
 0094: 1 17 24 38 48 49 50 52 58 59 62 81 83 84 87 93 94 95 105 122 206
 0095: 479 128 135 136 145 147 149 152 163 164 166 169 171
 0096: 580 9 128 135 136 138 140 142 143 145 147 149 152 154 163 164 166 169 171
 0097: 1 128 149 164 169 173
 0098: 685 9 128 129 135 136 138 140 142 143 145 147 149 152 154 163 164 166 169 171
 0099: 1 55 108 110
 0100: 1 128 147 149 164 169 171 173
 0101: 1 21 81 100 104 111 113 114 115 116 117 118 119 120
 0102: 1000 158 160
 0103: 977 133 158 160
 0104: 2 0 1 2 4 5 6 7 8 19 30 31 32 33 35 36 37 81 100 104 106 107 108 110 111 113 114 115 116 117 118 119 120 121
 0105: 982 133 158 160 162
 0106: 902 9 128 129 133 135 136 138 140 142 143 145 147 149 152 154 158 160 162 163 164 166 169 171
 0107: 2 16 18 24 48 49 50 52 55 58 59 62 83 84 87 93 94 95 96 105 122 123 124 125
 0108: 3 127 132 134 137 139 141 144 146 148 150 151 153 155 165 167 168 170
 0109: 656 60 206
 0110: 1 29 63 64 65 73 74 75 91
 0111: 652 60 206 212
 0112: 5 0 1 2 4 5 6 7 30 31 35 36
 0113: 110 60 173 206 212
 0114: 412 9 60 128 129 133 135 136 138 140 142 143 145 147 149 152 154 158 160 162 163 164 166 169 171 173 206 212
 0115: 1 180 182 183 185 186 188 190 195 197 198 208
 0116: 3 9 12 14 15 19 21 23 25 26 27 28 38 51 53 54 56 60 61 72 81 85 99 100 104 106 107 108 109 110 111 113 114 115 116 117 118 119 120 121 128 129 133 135 136 138 140 142 143 145 147 149 152 154 158 160 162 163 164 166 169 171 173 175 176 179 180 182 183 185 186 188 190 195 197 198 202 206 208 212 214 215 216 217 218 219 220 221 224 225 226 228 229 230
 0117: 1000 12 14
 0118: 1 9 129 138 140 142 143 154
 0119: 1 0 1 2 3 4 5 6 7 8 30 31 32 33 34 35 36 37 57 77 78 90
 0120: 1 3 21 34 71 77 78 79 80 90
 0121: 1000 216 218
 0122: 1 10 11 13 17 22 24 48 49 50 52 55 58 59 66 83 84 87 93 94 95 105 122 123 124 125 127 130 131 132 134 137 139 141 144 146 148 150 151 153 155 156 157 159 161 165 167 168 170 172 174 177 178 181 184 187 189 191 192 193 194 196 199 200 201 203 204 205 207 209 210 211 213 222 223 227
 0123: 1 175 176 179 180 182 183 185 186 195
 0124: 1000 219 220
 0125: 999 216 218 219 220
 0126: 1 44 206
 0127: 1000 216 217 218 219 220
 0128: 1 216 217 218
 0129: 991 216 217 218 219 220 226
 0130: 819 214 216 217 218 219 220 226
 0131: 823 12 14 214 216 217 218 219 220 226
 0132: 1 127 132 148 157 159 161 170
 0133: 1 10 11 13 17 22 24 39 40 41 42 43 48 49 50 52 58 59 66 67 68 69 70 83 84 87 88 89 93 94 95 112 122 127 130 131 132 134 137 139 141 144 146 148 150 151 153 155 156 157 159 161 165 167 168 170 172 174 177 178 181 184 187 189 191 192 193 194 196 199 200 201 203 204 205 207 209 210 211 213 222 223 227
 0134: 778 215 229
 0135: 1 150 151 153 155 156 167 168 172
 0136: 1 24 39 40 41 42 43 48 49 50 52 58 59 67 68 69 70 81 83 84 87 88 89 93 94 95 115 122 123 124 125 126
 0137: 593 224 225
 0138: 640 215 224 225 229
 0139: 995 12 14 214 215 216 217 218 219 220 224 225 226 229
 0140: 1 10 11 13 16 17 18 22 24 38 39 40 41 42 43 44 45 46 47 48 49 50 52 58 59 60 62 66 67 68 69 70 81 82 83 84 86 87 88 89 93 94 95 96 98 105 115 116 117 118 119 120 122 123 124 125 126 127 130 131 132 134 137 139 141 144 146 148 150 151 153 155 156 157 159 161 165 167 168 170 172 174 177 178 181 184 187 189 191 192 193 194 196 199 200 201 203 204 205 206 207 209 210 211 213 222 223 227
 0141: 2 21 29 63 64 65 73 74 75 76 81 91 92 109 113 114 115 116 117 118 119 120
 0142: 834 221 228
 0143: 1 10 11 13 16 17 18 20 22 23 24 39 40 41 42 43 44 45 46 47 48 49 50 52 55 58 59 62 67 68 69 70 81 83 84 86 87 88 89 93 94 95 96 97 98 101 102 103 105 112 115 116 118 119 120 123 124 125 126 127 130 131 132 134 137 139 141 144 146 148 150 151 153 155 156 157 159 161 165 167 168 170 172 174 177 178 181 184 187 189 191 192 193 194 196 199 200 201 203 204 205 207 209 210 211 213 222 223 227
 0144: 760 221 228 230
 0145: 1000 12 14 214 215 216 217 218 219 220 221 224 225 226 228 229 230
 0146: 1 128 129 133 135 136 145 147 149 152 158 160 162 163 164 166 169 171
 0147: 1 22 39 40 41 42 43 67 68 69 70 88 89
 0148: 1000 175 179
 0149: 1 10 11 13 39 40 41 42 43 66 67 68 69 70 88 89 115 116 118 123 124 125 126 127 130 131 132 134 137 139 141 144 146 148 150 151 153 155 156 157 159 161 165 167 168 170 172 174 177 178 181 184 187 189 191 192 193 194 196 199 200 201 203 204 205 207 209 210 211 213 222 223 227
 0150: 1000 175 176 179
 0151: 1 3 19 20 21 34 57 71 77 78 79 81 90 100 101 102 103 104 106 107 108 109 110 111 113 114 115 116 117 118 119 120 121
 0152: 1 10 11 13 16 18 22 39 40 41 42 43 55 62 67 68 69 70 88 89 96 105 123 124 125 127 130 131 132 134 137 139 141 144 146 148 150 151 153 155 156 157 159 161 165 167 168 170 172 174 177 178 181 184 187 189 191 192 193 194 196 199 200 201 203 204 205 207 209 210 211 213 222 223 227
 0153: 3 24 48 49 50 52 58 59 62 81 83 84 87 93 94 95 96 122
 0154: 3 22 124 125 126
 0155: 1000 197 198
 0156: 1 68 69
 0157: 999 197 198 208
 0158: 935 190 197 198 208
 0159: 980 188 190 197 198 208
 0160: 976 175 176 179 188 190 197 198 208
 0161: 3 175 176 179 190
 0162: 1 0 1 2 3 4 5 6 7 8 15 19 21 30 31 32 33 34 35 36 37 51 53 54 57 60 63 66 71 77 78 79 80 82 85 90 99 100 104 106 107 108 109 110 111 113 114 121 122
 0163: 1000 180 182
 0164: 3 20 55 96 101 102 103 105
 0165: 6 180 182 195
 0166: 3 9 12 14 25 26 27 28 38 56 61 72 76 117 128 129 133 135 136 138 140 142 143 145 147 149 152 154 158 160 162 163 164 166 169 171 173 175 176 179 180 182 183 185 186 188 190 195 197 198 202 206 208 212 214 215 216 217 218 219 220 221 224 225 226 228 229 230
 0167: 1 10 11 13 22 39 40 41 42 43 66 67 68 69 70 88 89 115 116 118 124 125 126 127 130 131 132 134 137 139 141 144 146 148 150 151 153 155 156 157 159 161 165 167 168 170 172 174 177 178 181 184 187 189 191 192 193 194 196 199 200 201 203 204 205 207 209 210 211 213 222 223 227
 0168: 1 20 66 101 102 103
 0169: 997 185 186
 0170: 1000 183 185 186
 0171: 585 180 182 183 185 186 195
 0172: 991 175 176 179 180 182 183 185 186 188 190 195 197 198 208
 0173: 989 12 14 175 176 179 180 182 183 185 186 188 190 195 197 198 208 214 215 216 217 218 219 220 221 224 225 226 228 229 230
 0174: 1 12 14 214 215 224 225
 0175: 1000 12 14 175 176 179 180 182 183 185 186 188 190 195 197 198 202 208 214 215 216 217 218 219 220 221 224 225 226 228 229 230
 0176: 652 9 12 14 60 128 129 133 135 136 138 140 142 143 145 147 149 152 154 158 160 162 163 164 166 169 171 173 175 176 179 180 182 183 185 186 188 190 195 197 198 202 206 208 212 214 215 216 217 218 219 220 221 224 225 226 228 229 230
 0177: 1 9 12 14 15 21 25 26 27 28 60 61 72 81 113 114 115 116 117 118 119 120 128 129 133 135 136 138 140 142 143 145 147 149 152 154 158 160 162 163 164 166 169 171 173 175 176 179 180 182 183 185 186 188 190 195 197 198 202 206 208 212 214 215 216 217 218 219 220 221 224 225 226 228 229 230
 0178: 568 9 12 14 38 60 128 129 133 135 136 138 140 142 143 145 147 149 152 154 158 160 162 163 164 166 169 171 173 175 176 179 180 182 183 185 186 188 190 195 197 198 202 206 208 212 214 215 216 217 218 219 220 221 224 225 226 228 229 230
 0179: 1 0 1 2 3 4 5 6 7 8 19 20 21 30 31 32 33 34 35 36 37 57 71 77 78 79 81 90 100 101 102 103 104 106 107 108 109 110 111 113 114 115 116 117 118 119 120 121
 0180: 1 29 44 45 46 47 63 64 65 73 74 75 76 82 86 91 92 97 98 126
 0181: 656 23 56
 0182: 1 12 14 214 215 216 217 218 219 220 226
 0183: 1 12 14 214 226
 0184: 983 51 99
 0185: 1 20 101 102 103 109
 0186: 999 51 85 99
 0187: 1 0 1 2 3 4 5 6 7 8 15 19 21 25 26 27 28 30 31 32 33 34 35 36 37 55 57 61 71 72 77 78 79 80 90 97 100 104 106 107 108 110 111 112 113 114 119 121
 0188: 3 192 196
 0189: 1000 53 54
 0190: 998 51 53 54 85 99
 0191: 650 23 51 53 54 56 85 99
 0192: 574 9 12 14 23 38 51 53 54 56 60 85 99 128 129 133 135 136 138 140 142 143 145 147 149 152 154 158 160 162 163 164 166 169 171 173 175 176 179 180 182 183 185 186 188 190 195 197 198 202 206 208 212 214 215 216 217 218 219 220 221 224 225 226 228 229 230
 0193: 1 10 11 13 16 17 18 22 24 29 39 40 41 42 43 48 49 50 52 55 58 59 62 64 65 66 67 68 69 70 73 74 75 76 83 84 87 88 89 91 92 93 94 95 96 105 112 122 123 124 125 127 130 131 132 134 137 139 141 144 146 148 150 151 153 155 156 157 159 161 165 167 168 170 172 174 177 178 181 184 187 189 191 192 193 194 196 199 200 201 203 204 205 207 209 210 211 213 222 223 227
 0194: 1 39 40 41 43 67 88 89
 0195: 1 4 5 6 8 30 31 32 33 35 36 37
 0196: 1 30 37
 0197: 830 26 72
 0198: 1 10 11 13 66 115 116 118 127 130 131 132 134 137 139 141 144 146 148 150 151 153 155 156 157 159 161 165 167 168 170 172 174 177 178 181 184 187 189 191 192 193 194 196 199 200 201 203 204 205 207 209 210 211 213 222 223 227
 0199: 2 10 11 13 16 17 18 22 24 39 40 41 42 43 44 48 49 50 52 55 58 59 62 63 66 67 68 69 70 76 82 83 84 86 87 88 89 93 94 95 96 98 105 112 122 123 124 125 126 127 130 131 132 134 137 139 141 144 146 148 150 151 153 155 156 157 159 161 165 167 168 170 172 174 177 178 181 184 187 189 191 192 193 194 196 199 200 201 203 204 205 207 209 210 211 213 222 223 227
 0200: 826 27 28
 0201: 999 26 27 28 72
 0202: 2 15 25 45 46 47
 0203: 962 26 27 28 61 72
 0204: 858 25 26 27 28 61 72
 0205: 594 15 25 26 27 28 61 72
 0206: 566 9 12 14 15 23 25 26 27 28 38 51 53 54 56 60 61 72 85 99 128 129 133 135 136 138 140 142 143 145 147 149 152 154 158 160 162 163 164 166 169 171 173 175 176 179 180 182 183 185 186 188 190 195 197 198 202 206 208 212 214 215 216 217 218 219 220 221 224 225 226 228 229 230
 0207: 175 3 9 12 14 15 19 21 23 25 26 27 28 34 38 51 53 54 56 57 60 61 71 72 77 78 79 80 81 85 90 99 100 104 106 107 108 109 110 111 113 114 115 116 117 118 119 120 121 128 129 133 135 136 138 140 142 143 145 147 149 152 154 158 160 162 163 164 166 169 171 173 175 176 179 180 182 183 185 186 188 190 195 197 198 202 206 208 212 214 215 216 217 218 219 220 221 224 225 226 228 229 230
 0208: 4 9 12 14 23 26 27 28 38 51 53 54 56 60 61 72 85 99 128 129 133 135 136 138 140 142 143 145 147 149 152 154 158 160 162 163 164 166 169 171 173 175 176 179 180 182 183 185 186 188 190 195 197 198 202 206 208 212 214 215 216 217 218 219 220 221 224 225 226 228 229 230
 0209: 1 3 21 29 34 57 64 65 71 73 74 75 77 78 79 80 81 90 91 92 100 104 106 107 108 109 110 111 113 114 115 116 117 118 119 120
 0210: 2 150 155
 0211: 1 0 1 2 3 4 5 6 7 8 9 19 21 25 26 27 28 30 31 32 33 34 35 36 37 57 71 72 77 78 79 80 90 100 104 106 107 108 110 111 113 114 115 116 117 121 128 129 133 135 136 138 140 142 143 145 147 149 152 154 158 160 162 163 164 166 169 171 173 212
 0212: 1000 102 103
 0213: 1000 101 102 103
 0214: 1000 20 101 102 103
 0215: 2 0 1 2 3 4 5 6 7 8 9 19 21 25 26 27 28 30 31 32 33 34 35 36 37 51 53 54 57 61 71 72 77 78 79 80 85 90 99 100 104 106 107 108 110 111 113 114 115 116 117 121 128 129 133 135 136 138 140 142 143 145 147 149 152 154 158 160 162 163 164 166 169 171 173 212
 0216: 191 20 101 102 103 126
 0217: 90 3 9 12 14 15 19 20 21 23 25 26 27 28 34 38 51 53 54 56 57 60 61 71 72 77 78 79 80 81 85 90 99 100 101 102 103 104 106 107 108 109 110 111 113 114 115 116 117 118 119 120 121 126 128 129 133 135 136 138 140 142 143 145 147 149 152 154 158 160 162 163 164 166 169 171 173 175 176 179 180 182 183 185 186 188 190 195 197 198 202 206 208 212 214 215 216 217 218 219 220 221 224 225 226 228 229 230
 0218: 4 23 44 56 60 62 96 118 206
 0219: 2 44 60 62 96 118 206
 0220: 954 29 75
 0221: 1 10 11 13 127 130 131 132 134 137 139 141 144 146 148 150 151 153 155 156 157 159 161 165 167 168 170 172 174 177 178 181 184 187 189 191 192 193 194 196 199 200 201 203 205 207 209 210 211 213 222 223 227
 0222: 979 29 74 75
 0223: 1 10 11 13 116 118 174 177 178 181 184 187 189 191 192 193 194 196 199 200 201 203 204 205 207 209 210 211 213 222 223 227
 0224: 812 29 74 75 91
 0225: 1 0 1 2 3 4 5 6 7 8 30 31 32 33 34 35 36 37 50 55 57 62 71 77 78 79 82 87 90 93 94 95 111 112 119 120 122
 0226: 1 0 1 2 3 4 5 6 7 8 30 31 32 33 34 35 36 37 50 55 57 62 71 77 78 79 82 87 90 93 94 95 106 107 108 110 111 112 119 120 122
 0227: 1000 64 73
 0228: 1 21 66 109 113 114 116 117
 0229: 991 64 65 73
 0230: 466 29 64 65 73 74 75 91
 0231: 1 21 66 113 114 116 117
 0232: 1 66 113 114 116 117
 0233: 211 76 92
 0234: 630 29 64 65 73 74 75 76 91 92
 0235: 1 66 113 114
 0236: 148 29 63 64 65 73 74 75 76 91 92
 0237: 89 0 1 2 4 5 6 7 8 10 11 13 16 17 18 22 24 30 31 32 33 35 36 37 39 40 41 42 43 44 45 46 47 48 49 50 52 55 58 59 62 66 67 68 69 70 82 83 84 86 87 88 89 93 94 95 96 97 98 105 112 122 123 124 125 127 130 131 132 134 137 139 141 144 146 148 150 151 153 155 156 157 159 161 165 167 168 170 172 174 177 178 181 184 187 189 191 192 193 194 196 199 200 201 203 204 205 207 209 210 211 213 222 223 227
 0238: 1 66 114
 0239: 1 0 1 2 3 4 5 6 7 8 21 30 31 32 33 34 35 36 37 50 55 57 62 66 71 77 78 79 82 87 90 93 94 95 106 107 108 109 110 111 112 113 114 116 117 119 120 122
 0240: 1 19 56 80 100 104 121
 0241: 995 11 13
 0242: 1 19 56 121
 0243: 990 11 13 227
 0244: 1000 10 11 13 227
 0245: 1 0 1 2 3 4 5 6 7 8 19 21 30 31 32 33 34 35 36 37 50 55 56 57 62 66 71 77 78 79 80 82 87 90 93 94 95 100 104 106 107 108 109 110 111 112 113 114 116 117 119 120 121 122
 0246: 1000 10 11 13 222 227
 0247: 1 10 11 13 15 16 17 18 20 22 23 24 29 38 39 40 41 42 43 44 45 46 47 48 49 52 58 59 64 65 67 68 69 70 73 74 75 81 83 84 86 88 89 91 92 96 97 98 101 102 103 105 115 118 123 124 125 126 127 130 131 132 134 137 139 141 144 146 148 150 151 153 155 156 157 159 161 165 167 168 170 172 174 177 178 181 184 187 189 191 192 193 194 196 199 200 201 203 204 205 207 209 210 211 213 222 223 227
 0248: 999 10 11 13 222 223 227
 0249: 1 47 86
 0250: 1 10 11 13 15 16 17 18 20 22 23 24 29 38 39 40 41 42 43 44 48 49 52 58 59 64 65 67 68 69 70 73 74 75 81 83 84 88 89 91 92 96 101 102 103 105 115 118 123 124 125 126 127 130 131 132 134 137 139 141 144 146 148 150 151 153 155 156 157 159 161 165 167 168 170 172 174 177 178 181 184 187 189 191 192 193 194 196 199 200 201 203 204 205 207 209 210 211 213 222 223 227
 0251: 999 174 178
 0252: 1 10 11 13 15 16 17 18 20 22 23 24 38 39 40 41 42 43 44 48 49 52 58 59 67 68 69 70 81 83 84 88 89 96 101 102 103 105 115 118 123 124 125 126 127 130 131 132 134 137 139 141 144 146 148 150 151 153 155 156 157 159 161 165 167 168 170 172 174 177 178 181 184 187 189 191 192 193 194 196 199 200 201 203 204 205 207 209 210 211 213 222 223 227
 0253: 675 174 177 178
 0254: 1 15 24 39 40 41 42 43 48 49 52 58 59 67 68 69 70 81 83 84 88 89 115
 0255: 1 24 39 40 41 42 43 48 49 52 58 59 67 68 69 70 81 83 84 88 89 115
 0256: 990 181 184
 0257: 1 24 48 49 52 58 59 81 83 84
 0258: 1 48 49 52 58 59 81 83 84
 0259: 634 189 194
 0260: 624 181 184 189 194
 0261: 186 174 177 178 181 184 189 194
 0262: 1 10 11 13 16 17 18 20 22 23 38 44 96 101 102 103 105 118 123 124 125 126 127 130 131 132 134 137 139 141 144 146 148 150 151 153 155 156 157 159 161 165 167 168 170 172 174 177 178 181 184 187 189 191 192 193 194 196 199 200 201 203 204 205 207 209 210 211 213 222 223 227
 0263: 196 174 177 178 181 184 189 194 207
 0264: 1 17 23 44
 0265: 1 10 11 13 16 18 20 22 38 96 101 102 103 105 118 123 124 125 126 127 130 131 132 134 137 139 141 144 146 148 150 151 153 155 156 157 159 161 165 167 168 170 172 174 177 178 181 184 187 189 191 192 193 194 196 199 200 201 203 204 205 207 209 210 211 213 222 223 227
 0266: 1 16 18 96 123 124 125 126
 0267: 1000 199 213
 0268: 999 187 199 213
 0269: 2 16 18 96
 0270: 1000 187 199 209 213
 0271: 995 174 177 178 181 184 187 189 194 199 207 209 213
 0272: 1 10 11 13 20 22 38 101 102 103 105 118 127 130 131 132 134 137 139 141 144 146 148 150 151 153 155 156 157 159 161 165 167 168 170 172 174 177 178 181 184 187 189 191 192 193 194 196 199 200 201 203 204 205 207 209 210 211 213 222 223 227
 0273: 1 20 38 101 102 103 105
 0274: 620 191 193
 0275: 1 10 11 13 22 118 127 130 131 132 134 137 139 141 144 146 148 150 151 153 155 156 157 159 161 165 167 168 170 172 174 177 178 181 184 187 189 191 192 193 194 196 199 200 201 203 204 205 207 209 210 211 213 222 223 227
 0276: 757 191 192 193
 0277: 1 127 130 131 134 137 139 141 144 146 148 150 151 153 155 156 157 159 161 165 167 168 170 172
 0278: 267 191 192 193 196
 0279: 1000 174 177 178 181 184 187 189 191 192 193 194 196 199 207 209 213
 0280: 1 130 131 134 137 139 141 144 146 148 150 151 153 155 156 157 159 161 165 167 168 170
 0281: 1 134 137 139 141 144 146 150 151 153 155 156 157 159 161 165 167 168 170
 0282: 1 157 159 161 170
 0283: 1000 203 210
 0284: 991 200 203 210
 0285: 1 9 12 14 25 26 27 28 51 53 54 60 61 63 72 76 85 99 128 129 133 135 136 138 140 142 143 145 147 149 152 154 158 160 162 163 164 166 169 171 173 175 176 179 180 182 183 185 186 188 190 195 197 198 202 206 208 212 214 215 216 217 218 219 220 221 224 225 226 228 229 230
 0286: 1 9 12 14 51 53 54 60 61 63 76 85 99 128 129 133 135 136 138 140 142 143 145 147 149 152 154 158 160 162 163 164 166 169 171 173 175 176 179 180 182 183 185 186 188 190 195 197 198 202 206 208 212 214 215 216 217 218 219 220 221 224 225 226 228 229 230
 0287: 975 201 211
 0288: 994 200 201 203 210 211
 0289: 1 51 53 54 61 63 76 85 99
 0290: 854 200 201 203 205 210 211
 0291: 992 174 177 178 181 184 187 189 191 192 193 194 196 199 200 201 203 205 207 209 210 211 213
 0292: 1 51 53 54 63 76 85 99
 0293: 749 174 177 178 181 184 187 189 191 192 193 194 196 199 200 201 203 204 205 207 209 210 211 213
 0294: 992 10 11 13 174 177 178 181 184 187 189 191 192 193 194 196 199 200 201 203 204 205 207 209 210 211 213 222 223 227
 0295: 1 183 185 186 188 195 197 198 208
 0296: 1 9 128 135 136 138 140 142 143 145 147 149 152 163 164 166 169
 0297: 1 9 128 135 136 138 140 142 143 145 147 149 166 169
 0298: 484 134 165
 0299: 1 3 34 50 55 57 62 71 77 78 79 82 87 90 93 94 95 112 119 120 122
 0300: 996 134 146 165
 0301: 1 50 55 62 82 87 90 93 94 95 112 119 120 122
 0302: 1 55 62 82 90
 0303: 1000 137 139
 0304: 1 62 90
 0305: 996 137 139 144
 0306: 1 50 87 93 94 95 112 119 120 122
 0307: 1000 137 139 141 144
 0308: 580 134 137 139 141 144 146 165
 0309: 1 112 119 120
 0310: 1 3 34 57 71 77 78 79
 0311: 1 3 9 12 14 15 19 21 23 25 26 27 28 34 38 51 53 54 56 57 60 61 63 71 72 77 78 79 80 81 82 85 90 99 100 104 106 107 108 109 110 111 113 114 115 116 117 118 119 120 121 128 129 133 135 136 138 140 142 143 145 147 149 152 154 158 160 162 163 164 166 169 171 173 175 176 179 180 182 183 185 186 188 190 195 197 198 202 206 208 212 214 215 216 217 218 219 220 221 224 225 226 228 229 230
 0312: 796 167 168
 0313: 900 150 167 168
 0314: 1 16 18 55 62 82 96 105 123 124 125
 0315: 783 150 155 167 168
 0316: 2 10 11 13 22 174 177 178 181 184 187 189 191 192 193 194 196 199 200 201 203 204 205 207 209 210 211 213 222 223 227
 0317: 1 127 132 134 137 139 141 144 146 148 150 151 153 155 156 165 167 168 170 172
 0318: 999 151 153
 0319: 553 150 151 153 155 167 168
 0320: 609 134 137 139 141 144 146 150 151 153 155 165 167 168
 0321: 291 127 134 137 139 141 144 146 150 151 153 155 165 167 168
 0322: 1 214 215 224 225
 0323: 1 130 131 132 134 137 139 141 144 146 148 150 151 153 155 156 159 161 165 167 168 170
 0324: 999 130 131
 0325: 2 10 11 13 17 20 22 24 38 39 40 41 42 43 48 49 50 52 58 59 62 66 67 68 69 70 81 83 84 87 88 89 93 94 95 96 101 102 103 105 115 116 118 122 123 124 125 126 127 130 131 132 134 137 139 141 144 146 148 150 151 153 155 156 157 159 161 165 167 168 170 172 174 177 178 181 184 187 189 191 192 193 194 196 199 200 201 203 204 205 206 207 209 210 211 213 222 223 227
 0326: 135 130 131 161
 0327: 1 74 76 92
 0328: 409 130 131 159 161
 0329: 1 51 53 54 99
 0330: 131 130 131 157 159 161
 0331: 125 127 130 131 134 137 139 141 144 146 150 151 153 155 157 159 161 165 167 168
 0332: 1 3 34 57 71 77 78 79 90 100 104 106 107 108 110 111
 0333: 1 10 11 13 16 18 22 39 40 41 42 43 44 45 46 47 60 66 67 68 69 70 86 88 89 98 115 116 118 127 130 131 132 134 137 139 141 144 146 148 150 151 153 155 156 157 159 161 165 167 168 170 172 174 177 178 181 184 187 189 191 192 193 194 196 199 200 201 203 204 205 207 209 210 211 213 222 223 227
 0334: 103 132 148
 0335: 6 10 11 13 16 18 22 24 39 40 41 42 43 48 49 50 52 58 59 62 66 67 68 69 70 83 84 87 88 89 93 94 95 96 105 112 122 123 124 125 127 130 131 132 134 137 139 141 144 146 148 150 151 153 155 156 157 159 161 165 167 168 170 172 174 177 178 181 184 187 189 191 192 193 194 196 199 200 201 203 204 205 207 209 210 211 213 222 223 227
 0336: 175 132 148 170
 0337: 48 127 130 131 132 134 137 139 141 144 146 148 150 151 153 155 157 159 161 165 167 168 170
 0338: 1 17 24 29 38 48 49 50 52 58 59 62 64 65 73 74 75 81 83 84 87 91 92 93 94 95 96 105 109 122 206
 0339: 1 15 19 21 55 100 104 106 107 108 110 111 113 114 117 121
 0340: 304 156 172
 0341: 997 127 130 131 132 134 137 139 141 144 146 148 150 151 153 155 156 157 159 161 165 167 168 170 172
 0342: 761 10 11 13 127 130 131 132 134 137 139 141 144 146 148 150 151 153 155 156 157 159 161 165 167 168 170 172 174 177 178 181 184 187 189 191 192 193 194 196 199 200 201 203 204 205 207 209 210 211 213 222 223 227
 0343: 1 177 178 207
 0344: 341 10 11 13 22 127 130 131 132 134 137 139 141 144 146 148 150 151 153 155 156 157 159 161 165 167 168 170 172 174 177 178 181 184 187 189 191 192 193 194 196 199 200 201 203 204 205 207 209 210 211 213 222 223 227
 0345: 3 0 1 2 3 4 5 6 7 8 9 12 14 15 19 20 21 23 25 26 27 28 30 31 32 33 34 35 36 37 38 51 53 54 56 57 60 61 71 72 77 78 79 80 85 90 99 100 101 102 103 104 106 107 108 109 110 111 121 128 129 133 135 136 138 140 142 143 145 147 149 152 154 158 160 162 163 164 166 169 171 173 175 176 179 180 182 183 185 186 188 190 195 197 198 202 206 208 212 214 215 216 217 218 219 220 221 224 225 226 228 229 230
 0346: 1 9 12 14 15 23 25 26 27 28 38 51 53 54 56 60 61 72 81 85 99 113 114 115 116 117 118 119 120 128 129 133 135 136 138 140 142 143 145 147 149 152 154 158 160 162 163 164 166 169 171 173 175 176 179 180 182 183 185 186 188 190 195 197 198 202 206 208 212 214 215 216 217 218 219 220 221 224 225 226 228 229 230
 0347: 217 24 66
 0348: 2 10 11 13 17 22 24 39 40 41 42 43 48 49 50 52 58 59 66 67 68 69 70 83 84 87 88 89 93 94 95 112 122 126 127 130 131 132 134 137 139 141 144 146 148 150 151 153 155 156 157 159 161 165 167 168 170 172 174 177 178 181 184 187 189 191 192 193 194 196 199 200 201 203 204 205 207 209 210 211 213 222 223 227
 0349: 2 3 9 12 14 15 19 20 21 23 25 26 27 28 34 38 51 53 54 56 57 60 61 63 71 72 77 78 79 80 81 85 90 99 100 101 102 103 104 106 107 108 109 110 111 113 114 115 116 117 118 119 120 121 126 128 129 133 135 136 138 140 142 143 145 147 149 152 154 158 160 162 163 164 166 169 171 173 175 176 179 180 182 183 185 186 188 190 195 197 198 202 206 208 212 214 215 216 217 218 219 220 221 224 225 226 228 229 230
 0350: 1000 48 84
 0351: 2 12 14 214 216 217 218 219 220 224 225 226
 0352: 1 0 1 2 3 4 5 6 7 8 9 12 14 15 19 21 30 31 32 33 34 35 36 37 51 53 54 55 56 57 63 71 76 77 78 79 80 85 90 97 99 100 104 106 107 108 110 111 112 113 114 117 120 121 128 129 133 135 136 138 140 142 143 145 147 149 152 154 158 160 162 163 164 166 169 171 173 175 176 179 180 182 183 185 186 188 190 195 197 198 202 208 212 214 215 216 217 218 219 220 221 224 225 226 228 229 230
 0353: 1000 49 83
 0354: 1000 48 49 83 84
 0355: 1 10 11 13 16 17 18 22 24 39 40 41 42 43 44 45 46 47 48 49 50 52 55 58 59 62 66 67 68 69 70 83 84 86 87 88 89 93 94 95 96 97 98 105 112 122 123 124 125 127 130 131 132 134 137 139 141 144 146 148 150 151 153 155 156 157 159 161 165 167 168 170 172 174 177 178 181 184 187 189 191 192 193 194 196 199 200 201 203 204 205 207 209 210 211 213 222 223 227
 0356: 233 48 49 59 83 84
 0357: 1 9 12 14 15 25 26 27 28 38 60 61 72 128 129 133 135 136 138 140 142 143 145 147 149 152 154 158 160 162 163 164 166 169 171 173 175 176 179 180 182 183 185 186 188 190 195 197 198 202 206 208 212 214 215 216 217 218 219 220 221 224 225 226 228 229 230
 0358: 3 39 41 67 89
 0359: 1 128 135 136 145 149 166 169
 0360: 1000 93 94
 0361: 1000 50 93 94
 0362: 1 9 12 14 56 63 76 128 129 133 135 136 138 140 142 143 145 147 149 152 154 158 160 162 163 164 166 169 171 173 175 176 179 180 182 183 185 186 188 190 195 197 198 202 208 212 214 215 216 217 218 219 220 221 224 225 226 228 229 230
 0363: 1000 50 87 93 94
 0364: 2 55 105 124 125
 0365: 1000 50 87 93 94 95
 0366: 1 104 107 108 110 111
 0367: 994 50 87 93 94 95 122
 0368: 4 29 63 64 65 73 74 75 76 82 91 92
 0369: 5 1 2
 0370: 651 52 58
 0371: 230 50 52 58 87 93 94 95 122
 0372: 650 48 49 50 52 58 59 83 84 87 93 94 95 122
 0373: 205 24 48 49 50 52 58 59 66 83 84 87 93 94 95 122
 0374: 169 10 11 13 22 24 48 49 50 52 58 59 66 83 84 87 93 94 95 122 127 130 131 132 134 137 139 141 144 146 148 150 151 153 155 156 157 159 161 165 167 168 170 172 174 177 178 181 184 187 189 191 192 193 194 196 199 200 201 203 204 205 207 209 210 211 213 222 223 227
 0375: 3 17 20 24 38 48 49 50 52 58 59 62 81 82 83 84 87 93 94 95 96 101 102 103 105 122 206
 0376: 1 10 11 13 39 40 41 42 43 66 67 68 69 70 88 89 115 118 127 130 131 132 134 137 139 141 144 146 148 150 151 153 155 156 157 159 161 165 167 168 170 172 174 177 178 181 184 187 189 191 192 193 194 196 199 200 201 203 204 205 207 209 210 211 213 222 223 227
 0377: 1000 39 67
 0378: 1 10 11 13 174 177 178 181 184 187 189 191 192 193 194 196 199 200 201 203 204 205 207 209 210 211 213 222 227
 0379: 1000 39 41 67
 0380: 1 163 164 171
 0381: 628 39 40 41 67
 0382: 4 29 75 76 92
 0383: 1 68 70
 0384: 603 88 89
 0385: 999 39 40 41 67 88 89
 0386: 1 127 131 132 134 137 139 141 144 146 148 150 151 153 155 156 157 159 161 165 167 168 170 172
 0387: 1 127 131 134 137 139 141 144 146 150 151 153 155 156 165 167 168 172
 0388: 997 42 43
 0389: 791 39 40 41 42 43 67 88 89
 0390: 1 131 137 139 141 144 156 172
 0391: 1 131 156 172
 0392: 1 152 163 164 171
 0393: 998 69 70
 0394: 1000 68 69 70
 0395: 1000 39 40 41 42 43 67 68 69 70 88 89
 0396: 1 128 135 136
 0397: 180 39 40 41 42 43 67 68 69 70 88 89 112
 0398: 612 10 11 13 22 24 39 40 41 42 43 48 49 50 52 58 59 66 67 68 69 70 83 84 87 88 89 93 94 95 112 122 127 130 131 132 134 137 139 141 144 146 148 150 151 153 155 156 157 159 161 165 167 168 170 172 174 177 178 181 184 187 189 191 192 193 194 196 199 200 201 203 204 205 207 209 210 211 213 222 223 227
 0399: 2 196 207
 0400: 1 0 1 2 5 6 7 8 30 31 32 33 35 36 37
 0401: 194 16 123
 0402: 3 174 178 181 184 187 189 194 199 209 213
 0403: 2 147 149 163 164 169
 0404: 1000 124 125
 0405: 194 16 123 124 125
 0406: 1 0 1 2 3 4 5 6 7 8 15 19 30 31 32 33 34 35 36 37 45 46 47 57 71 77 78 79 80 90 97 100 104 106 107 108 110 111 121
 0407: 3 0 1 2 3 4 5 6 7 8 9 12 14 15 19 23 25 26 27 28 30 31 32 33 34 35 36 37 38 45 46 47 51 53 54 56 57 60 61 71 72 77 78 79 80 85 90 97 99 100 104 106 107 108 110 111 121 128 129 133 135 136 138 140 142 143 145 147 149 152 154 158 160 162 163 164 166 169 171 173 175 176 179 180 182 183 185 186 188 190 195 197 198 202 206 208 212 214 215 216 217 218 219 220 221 224 225 226 228 229 230
 0408: 550 55 105
 0409: 194 16 55 105 123 124 125
 0410: 1 16 17 18 44 55 62 63 76 82 86 96 98 105 123 124 125 126
 0411: 2 16 17 18 44 55 62 63 76 82 86 96 98 105 123 124 125
 0412: 4 29 64 65 73 74 75 76 92
 0413: 988 62 96
 0414: 195 18 62 96
 0415: 619 16 18 55 62 96 105 123 124 125
 0416: 1 10 11 13 16 17 18 22 24 39 40 41 42 43 48 49 50 52 55 58 59 62 63 66 67 68 69 70 82 83 84 87 88 89 93 94 95 96 105 112 122 123 124 125 126 127 130 131 132 134 137 139 141 144 146 148 150 151 153 155 156 157 159 161 165 167 168 170 172 174 177 178 181 184 187 189 191 192 193 194 196 199 200 201 203 204 205 207 209 210 211 213 222 223 227
 0417: 252 16 17 18 55 62 96 105 123 124 125
 0418: 284 10 11 13 16 17 18 22 24 39 40 41 42 43 48 49 50 52 55 58 59 62 66 67 68 69 70 83 84 87 88 89 93 94 95 96 105 112 122 123 124 125 127 130 131 132 134 137 139 141 144 146 148 150 151 153 155 156 157 159 161 165 167 168 170 172 174 177 178 181 184 187 189 191 192 193 194 196 199 200 201 203 204 205 207 209 210 211 213 222 223 227
 0419: 89 0 1 2 4 5 6 7 8 30 31 32 33 35 36 37 44 45 46 47 82 86 97 98
 0420: 2 151 153 155
 0421: 271 0 1 2 4 5 6 7 8 30 31 32 33 35 36 37 44 45 46 47 86 97 98
 0422: 1 12 14 215 224 225 229
 0423: 2 9 128 129 133 135 136 138 140 142 143 145 147 149 152 154 158 160 163 164 166 169 171
 0424: 991 44 86
 0425: 1 24 48 49 59 66 83 84
 0426: 1 200 203 205 210
 0427: 1000 45 46
 0428: 2 3 34 71 77 78 79 90 109
 0429: 921 45 46 47
 0430: 347 44 45 46 47 86
 0431: 1 0 1 2 3 4 5 6 7 8 9 12 14 15 19 21 22 25 26 27 28 30 31 32 33 34 35 36 37 38 51 53 54 56 57 60 61 63 71 72 76 77 78 79 80 82 85 90 99 100 104 106 107 108 110 111 113 117 121 122 128 129 133 135 136 138 140 142 143 145 147 149 152 154 158 160 162 163 164 166 169 171 173 175 176 179 180 182 183 185 186 188 190 195 197 198 202 206 208 212 214 215 216 217 218 219 220 221 224 225 226 228 229 230
 0432: 742 44 45 46 47 86 98
 0433: 110 0 1 2 4 5 6 7 8 30 31 32 33 35 36 37 97
 0434: 1 10 11 13 16 17 18 20 23 24 29 39 40 41 42 43 44 45 46 47 48 49 50 52 55 58 59 62 64 65 67 68 69 70 73 74 75 81 83 84 86 87 88 89 91 92 93 94 95 96 97 98 101 102 103 105 112 115 116 118 119 120 123 124 125 126 127 130 131 132 134 137 139 141 144 146 148 150 151 153 155 156 157 159 161 165 167 168 170 172 174 177 178 181 184 187 189 191 192 193 194 196 199 200 201 203 204 205 207 209 210 211 213 222 223 227
 0435: 1000 0 1 2 4 5 6 7 8 30 31 32 33 35 36 37
 0436: 1 10 11 13 16 17 18 20 23 24 39 40 41 42 43 44 45 46 47 48 49 50 52 55 58 59 62 67 68 69 70 81 83 84 86 87 88 89 93 94 95 97 98 101 102 103 105 112 115 116 118 119 120 123 124 125 126 127 130 131 132 134 137 139 141 144 146 148 150 151 153 155 156 157 159 161 165 167 168 170 172 174 177 178 181 184 187 189 191 192 193 194 196 199 200 201 203 204 205 207 209 210 211 213 222 223 227
 0437: 2 17 23 24 48 49 50 52 58 59 81 83 84 87 93 94 95
 0438: 1000 32 33
 0439: 984 0 1 2 4 5 6 7 8 30 31 35 36 37
 0440: 1 10 11 13 16 18 20 39 40 41 42 43 44 45 46 47 55 62 67 68 69 70 86 88 89 97 98 101 102 103 105 112 115 116 118 119 120 123 124 125 126 127 130 131 132 134 137 139 141 144 146 148 150 151 153 155 156 157 159 161 165 167 168 170 172 174 177 178 181 184 187 189 191 192 193 194 196 199 200 201 203 204 205 207 209 210 211 213 222 223 227
 0441: 1 9 12 14 19 22 25 26 27 28 38 56 60 61 63 72 76 82 117 121 128 129 133 135 136 138 140 142 143 145 147 149 152 154 158 160 162 163 164 166 169 171 173 175 176 179 180 182 183 185 186 188 190 195 197 198 202 206 208 212 214 215 216 217 218 219 220 221 224 225 226 228 229 230
 0442: 1 9 12 14 22 25 26 27 28 38 56 61 72 76 117 128 129 133 135 136 138 140 142 143 145 147 149 152 154 158 160 162 163 164 166 169 171 173 175 176 179 180 182 183 185 186 188 190 195 197 198 202 206 208 212 214 215 216 217 218 219 220 221 224 225 226 228 229 230
 0443: 1000 6 36
 0444: 999 4 6 36
 0445: 1 9 12 14 22 26 27 28 38 56 61 72 76 117 128 129 133 135 136 138 140 142 143 145 147 149 152 154 158 160 162 163 164 166 169 171 173 175 176 179 180 182 183 185 186 188 190 195 197 198 202 206 208 212 214 215 216 217 218 219 220 221 224 225 226 228 229 230
 0446: 1 22 26 27 28 38 56 72 76 117
 0447: 1000 5 35
 0448: 566 4 5 6 35 36
 0449: 3 63 76 92
 0450: 684 4 5 6 31 35 36
 0451: 6 10 11 13 16 17 18 22 24 29 38 39 40 41 42 43 44 45 46 47 48 49 50 52 58 59 60 62 64 65 66 67 68 69 70 73 74 75 81 82 83 84 86 87 88 89 91 92 93 94 95 96 98 105 109 115 116 118 122 123 124 125 126 127 130 131 132 134 137 139 141 144 146 148 150 151 153 155 156 157 159 161 165 167 168 170 172 174 177 178 181 184 187 189 191 192 193 194 196 199 200 201 203 204 205 206 207 209 210 211 213 222 223 227
 0452: 212 4 5 6 31 35 36 37
 0453: 1 9 12 14 26 27 28 51 53 54 56 61 63 72 76 85 99 117 128 129 133 135 136 138 140 142 143 145 147 149 152 154 158 160 162 163 164 166 169 171 173 175 176 179 180 182 183 185 186 188 190 195 197 198 202 208 212 214 215 216 217 218 219 220 221 224 225 226 228 229 230
 0454: 243 4 5 6 30 31 35 36 37
 0455: 1 38 80
 0456: 674 4 5 6 8 30 31 35 36 37
 0457: 983 0 1 2 7
 0458: 5 0 1 2 4 5 6 7 8 19 30 31 32 33 35 36 37 97 121
 0459: 166 108 110
 0460: 994 183 185 186 195
 0461: 503 29 74 75 76 91 92
 0462: 151 106 107 108 110
 0463: 93 100 104 106 107 108 110 111
 0464: 38 3 19 34 57 71 77 78 79 90 100 104 106 107 108 110 111 121
 0465: 14 3 19 20 34 57 71 77 78 79 80 90 100 101 102 103 104 106 107 108 110 111 121
 0466: 444 81 116
 0467: 477 81 116 117
 0468: 467 113 118
 0469: 468 113 114 115 118
 0470: 77 3 19 20 21 34 57 71 77 78 79 80 81 90 100 101 102 103 104 106 107 108 109 110 111 113 114 115 116 117 118 119 120 121
 0471: 733 174 177 178 181 184 187 189 194 196 199 207 209 213
 0472: 516 146 165
 0473: 204 150 168
 0474: 93 150 155 168
 0475: 98 151 153 167
 0476: 468 148 156
 0477: 315 132 148 156
 0478: 103 132 148 156 170
 0479: 679 127 130 131 132 134 137 139 141 144 146 148 150 151 153 155 156 157 159 161 165 167 168 170
 0480: 203 39 40 41 67 68 69 70 88 89
 0481: 299 10 11 13 39 40 41 42 43 67 68 69 70 88 89 127 130 131 132 134 137 139 141 144 146 148 150 151 153 155 156 157 159 161 165 167 168 170 172 174 177 178 181 184 187 189 191 192 193 194 196 199 200 201 203 204 205 207 209 210 211 213 222 223 227
 0482: 254 10 11 13 22 39 40 41 42 43 67 68 69 70 88 89 127 130 131 132 134 137 139 141 144 146 148 150 151 153 155 156 157 159 161 165 167 168 170 172 174 177 178 181 184 187 189 191 192 193 194 196 199 200 201 203 204 205 207 209 210 211 213 222 223 227
 0483: 424 50 52 58 59 87 93 94 95 122
 0484: 71 10 11 13 22 24 39 40 41 42 43 48 49 50 52 58 59 66 67 68 69 70 83 84 87 88 89 93 94 95 122 127 130 131 132 134 137 139 141 144 146 148 150 151 153 155 156 157 159 161 165 167 168 170 172 174 177 178 181 184 187 189 191 192 193 194 196 199 200 201 203 204 205 207 209 210 211 213 222 223 227
 0485: 804 16 18
 0486: 450 16 18 62 96
 0487: 454 123 124 125
 0488: 292 55 105 123 124 125
 0489: 375 29 64 65 73 74 75 91 92
 0490: 55 10 11 13 16 17 18 22 24 29 39 40 41 42 43 48 49 50 52 55 58 59 62 63 64 65 66 67 68 69 70 73 74 75 76 83 84 87 88 89 91 92 93 94 95 96 105 112 122 123 124 125 127 130 131 132 134 137 139 141 144 146 148 150 151 153 155 156 157 159 161 165 167 168 170 172 174 177 178 181 184 187 189 191 192 193 194 196 199 200 201 203 204 205 207 209 210 211 213 222 223 227
 0491: 37 0 1 2 4 5 6 7 8 9 12 14 15 23 25 26 27 28 30 31 32 33 35 36 37 38 44 45 46 47 51 53 54 56 60 61 72 82 85 86 97 98 99 126 128 129 133 135 136 138 140 142 143 145 147 149 152 154 158 160 162 163 164 166 169 171 173 175 176 179 180 182 183 185 186 188 190 195 197 198 202 206 208 212 214 215 216 217 218 219 220 221 224 225 226 228 229 230
 0492: 79 128 145 166
 0493: 73 128 145 149 166 169
 0494: 80 135 136 147
 0495: 110 129 152
 0496: 148 128 129 135 136 145 147 149 152 163 164 166 169 171
 0497: 825 9 128 129 133 135 136 138 140 142 143 145 147 149 152 154 158 160 162 163 164 166 169 171 173
 0498: 15 0 1 2 4 5 6 7 8 30 31 32 33 35 36 37 44 45 46 47 82 86 97 98 126
 0499: 36 82 126
 0500: 542 44 45 46 47 86 97 98
 0501: 425 4 6 31 36
 0502: 346 20 57 101 102 103
 0503: 237 20 57 101 102 103 109
 0504: 255 3 20 34 57 71 77 78 79 90 101 102 103 109
 0505: 156 3 20 34 57 71 77 78 79 80 90 101 102 103 109
 0506: 600 135 136 145 147 149 166 169
 0507: 211 9 135 136 138 140 142 143 145 147 149 154 166 169
 0508: 98 152 163 164
 0509: 93 9 135 136 138 140 142 143 145 147 149 152 154 163 164 166 169
 0510: 160 9 135 136 138 140 142 143 145 147 149 152 154 163 164 166 169 171
 0511: 169 26 27
 0512: 164 28 72
 0513: 320 177 207
 0514: 322 174 177 178 207
 0515: 802 181 184 187 189 194 199 209 213
 0516: 380 192 193
 0517: 757 159 161
 0518: 370 130 131 132 148 156 159 161
 0519: 260 130 131 132 134 137 139 141 144 146 148 150 151 153 155 156 159 161 165 167 168
 0520: 292 157 170
 0521: 260 130 131 132 134 137 139 141 144 146 148 150 151 153 155 156 157 159 161 165 167 168 170
 0522: 368 40 89
 0523: 387 39 40 41 67 89
 0524: 152 10 11 13 39 40 41 42 43 66 67 68 69 70 88 89 127 130 131 132 134 137 139 141 144 146 148 150 151 153 155 156 157 159 161 165 167 168 170 172 174 177 178 181 184 187 189 191 192 193 194 196 199 200 201 203 204 205 207 209 210 211 213 222 223 227
 0525: 150 10 11 13 22 39 40 41 42 43 66 67 68 69 70 88 89 127 130 131 132 134 137 139 141 144 146 148 150 151 153 155 156 157 159 161 165 167 168 170 172 174 177 178 181 184 187 189 191 192 193 194 196 199 200 201 203 204 205 207 209 210 211 213 222 223 227
 0526: 752 50 59 87 93 94 95 122
 0527: 451 24 48 49 50 52 58 59 83 84 87 93 94 95 122
 0528: 58 24 48 49 50 52 58 59 83 84 87 93 94 95 112 122
 0529: 103 105 123 124 125
 0530: 103 16 18 62 96 105 123 124 125
 0531: 363 10 11 13 16 18 22 24 39 40 41 42 43 48 49 50 52 55 58 59 62 66 67 68 69 70 83 84 87 88 89 93 94 95 96 105 112 122 123 124 125 127 130 131 132 134 137 139 141 144 146 148 150 151 153 155 156 157 159 161 165 167 168 170 172 174 177 178 181 184 187 189 191 192 193 194 196 199 200 201 203 204 205 207 209 210 211 213 222 223 227
 0532: 344 17 126
 0533: 233 10 11 13 16 17 18 22 24 39 40 41 42 43 48 49 50 52 55 58 59 62 66 67 68 69 70 83 84 87 88 89 93 94 95 96 105 112 122 123 124 125 126 127 130 131 132 134 137 139 141 144 146 148 150 151 153 155 156 157 159 161 165 167 168 170 172 174 177 178 181 184 187 189 191 192 193 194 196 199 200 201 203 204 205 207 209 210 211 213 222 223 227
 0534: 232 97 98
 0535: 158 45 46 47 97 98
 0536: 496 63 82
 0537: 357 44 45 46 47 63 82 86 97 98
 0538: 239 10 11 13 16 17 18 22 24 39 40 41 42 43 44 45 46 47 48 49 50 52 55 58 59 62 63 66 67 68 69 70 82 83 84 86 87 88 89 93 94 95 96 97 98 105 112 122 123 124 125 126 127 130 131 132 134 137 139 141 144 146 148 150 151 153 155 156 157 159 161 165 167 168 170 172 174 177 178 181 184 187 189 191 192 193 194 196 199 200 201 203 204 205 207 209 210 211 213 222 223 227
 0539: 31 29 74 75 91 92
 0540: 1 64 65 73 76
 0541: 361 10 11 13 16 17 18 22 24 29 39 40 41 42 43 44 45 46 47 48 49 50 52 55 58 59 62 63 64 65 66 67 68 69 70 73 74 75 76 82 83 84 86 87 88 89 91 92 93 94 95 96 97 98 105 112 122 123 124 125 126 127 130 131 132 134 137 139 141 144 146 148 150 151 153 155 156 157 159 161 165 167 168 170 172 174 177 178 181 184 187 189 191 192 193 194 196 199 200 201 203 204 205 207 209 210 211 213 222 223 227
 0542: 288 0 1 2 3 4 5 6 7 8 19 20 21 30 31 32 33 34 35 36 37 57 71 77 78 79 80 81 90 100 101 102 103 104 106 107 108 109 110 111 113 114 115 116 117 118 119 120 121
 0543: 193 0 1 2 4 5 6 7 8 19 21 30 31 32 33 35 36 37 81 100 104 106 107 108 110 111 113 114 115 116 117 118 119 120 121
 0544: 358 81 113 114 115 116 117 118 119 120
 0545: 359 0 1 2 4 5 6 7 8 19 30 31 32 33 35 36 37 100 104 106 107 108 110 111 121
 0546: 337 0 1 2 4 5 6 7 8 19 30 31 32 33 35 36 37 106 107 108 110 121
 0547: 347 0 1 2 4 5 6 7 8 30 31 32 33 35 36 37 106 107 108 110
 0548: 150 0 1 2 4 5 6 7 8 30 31 32 33 35 36 37 107 108 110
 0549: 102 0 1 2 4 5 6 7 8 30 31 32 33 35 36 37 107 110
 0550: 322 0 1 2 4 5 6 7 8 30 31 32 33 35 36 37 110
 0551: 471 4 5 6 30 31 35 36
 0552: 731 8 37
 0553: 28 21 80
 0554: 153 3 20 21 34 57 71 77 78 79 80 90 101 102 103 109
 0555: 170 135 136 145 147 149 163 164 166 169
 0556: 133 135 136 145 147 149 163 164 166 169 171
 0557: 60 135 136 145 147 149 152 163 164 166 169 171
 0558: 60 128 129
 0559: 171 214 225
 0560: 10 215 224
 0561: 111 215 224 229
 0562: 58 214 215 224 225 229
 0563: 10 12 14 214 215 224 225 229
 0564: 238 12 14 60 175 176 179 180 182 183 185 186 188 190 195 197 198 202 206 208 212 214 215 216 217 218 219 220 221 224 225 226 228 229 230
 0565: 10 9 12 14 23 51 53 54 56 60 85 99 128 129 133 135 136 138 140 142 143 145 147 149 152 154 158 160 162 163 164 166 169 171 173 175 176 179 180 182 183 185 186 188 190 195 197 198 202 206 208 212 214 215 216 217 218 219 220 221 224 225 226 228 229 230
 0566: 10 10 11 13
 0567: 3 174 178 181 184 189 194
 0568: 241 10 11 13 174 177 178 181 184 187 189 191 192 193 194 196 199 200 201 203 205 207 209 210 211 213 222 223 227
 0569: 291 29 74 75 76 91
 0570: 164 0 1 2 3 4 5 6 7 8 19 20 21 30 31 32 33 34 35 36 37 57 71 77 78 79 80 90 100 101 102 103 104 106 107 108 109 110 111 121
 0571: 37 0 1 2 4 5 6 7 8 30 31 32 33 35 36 37 106 107 110
 0572: 223 106 107
 0573: 10 106 107 110
 0574: 147 128 163 164
 0575: 172 152 171
 0576: 26 128 152 163 164 171
 0577: 155 215 225 229
 0578: 288 12 14 214 215 216 217 218 219 220 225 226 229
 0579: 391 175 176 179 183 185 186 188 190 195 197 198 208
 0580: 317 9 12 14 128 129 133 135 136 138 140 142 143 145 147 149 152 154 158 160 162 163 164 166 169 171 173 175 176 179 180 182 183 185 186 188 190 195 197 198 202 208 214 215 216 217 218 219 220 221 224 225 226 228 229 230
 0581: 361 181 184 194
 0582: 352 187 189 199 209 213
 0583: 491 174 177 178 181 184 187 189 194 199 209 213
 0584: 240 174 177 178 181 184 187 189 191 193 194 196 199 207 209 213
 0585: 109 174 177 178 181 184 187 189 191 192 193 194 196 199 200 201 203 207 209 210 211 213
 0586: 246 127 130 131
 0587: 159 134 146 150 155 165 167 168
 0588: 407 134 146 150 151 153 155 165 167 168
 0589: 219 134 137 139 141 144 146 150 151 153 155 156 165 167 168 172
 0590: 46 127 130 131 134 137 139 141 144 146 150 151 153 155 156 165 167 168 172
 0591: 475 157 159 161
 0592: 340 132 157 159 161
 0593: 333 132 148 157 159 161
 0594: 448 132 148 157 159 161 170
 0595: 231 118 127 130 131 132 134 137 139 141 144 146 148 150 151 153 155 156 157 159 161 165 167 168 170 172
 0596: 245 10 11 13 118 127 130 131 132 134 137 139 141 144 146 148 150 151 153 155 156 157 159 161 165 167 168 170 172 174 177 178 181 184 187 189 191 192 193 194 196 199 200 201 203 204 205 207 209 210 211 213 222 223 227
 0597: 218 66 116
 0598: 280 10 11 13 66 116 118 127 130 131 132 134 137 139 141 144 146 148 150 151 153 155 156 157 159 161 165 167 168 170 172 174 177 178 181 184 187 189 191 192 193 194 196 199 200 201 203 204 205 207 209 210 211 213 222 223 227
 0599: 337 39 40 41 42 43 67 68 69 70 88 89 115
 0600: 270 10 11 13 39 40 41 42 43 66 67 68 69 70 88 89 115 116 118 127 130 131 132 134 137 139 141 144 146 148 150 151 153 155 156 157 159 161 165 167 168 170 172 174 177 178 181 184 187 189 191 192 193 194 196 199 200 201 203 204 205 207 209 210 211 213 222 223 227
 0601: 349 124 125 126
 0602: 302 123 124 125 126
 0603: 94 22 123 124 125 126
 0604: 240 10 11 13 22 39 40 41 42 43 66 67 68 69 70 88 89 115 116 118 123 124 125 126 127 130 131 132 134 137 139 141 144 146 148 150 151 153 155 156 157 159 161 165 167 168 170 172 174 177 178 181 184 187 189 191 192 193 194 196 199 200 201 203 204 205 207 209 210 211 213 222 223 227
 0605: 327 16 18 60
 0606: 337 45 46 47 98
 0607: 325 16 18 44 45 46 47 60 86 98
 0608: 169 10 11 13 16 18 22 39 40 41 42 43 44 45 46 47 60 66 67 68 69 70 86 88 89 98 115 116 118 123 124 125 126 127 130 131 132 134 137 139 141 144 146 148 150 151 153 155 156 157 159 161 165 167 168 170 172 174 177 178 181 184 187 189 191 192 193 194 196 199 200 201 203 204 205 207 209 210 211 213 222 223 227
 0609: 253 10 11 13 16 18 22 39 40 41 42 43 44 45 46 47 60 66 67 68 69 70 82 86 88 89 98 115 116 118 123 124 125 126 127 130 131 132 134 137 139 141 144 146 148 150 151 153 155 156 157 159 161 165 167 168 170 172 174 177 178 181 184 187 189 191 192 193 194 196 199 200 201 203 204 205 207 209 210 211 213 222 223 227
 0610: 340 38 105
 0611: 72 38 105 206
 0612: 289 17 38 105 206
 0613: 349 52 81
 0614: 349 52 58 81
 0615: 336 50 52 58 59 81 87 93 94 95 122
 0616: 339 48 49 50 52 58 59 81 83 84 87 93 94 95 122
 0617: 320 24 48 49 50 52 58 59 81 83 84 87 93 94 95 122
 0618: 253 17 24 38 48 49 50 52 58 59 81 83 84 87 93 94 95 105 122 206
 0619: 58 20 62 96 101 102 103
 0620: 232 17 20 24 38 48 49 50 52 58 59 62 81 83 84 87 93 94 95 96 101 102 103 105 122 206
 0621: 327 29 64 65 73 74 75 91 92 109
 0622: 254 23 29 64 65 73 74 75 91 92 109
 0623: 18 17 20 23 24 29 38 48 49 50 52 58 59 62 64 65 73 74 75 81 83 84 87 91 92 93 94 95 96 101 102 103 105 109 122 206
 0624: 245 0 1 2 3 4 5 6 7 8 9 12 14 15 19 21 25 26 27 28 30 31 32 33 34 35 36 37 51 53 54 55 56 57 61 63 71 72 76 77 78 79 80 85 90 97 99 100 104 106 107 108 110 111 112 113 114 117 119 120 121 128 129 133 135 136 138 140 142 143 145 147 149 152 154 158 160 162 163 164 166 169 171 173 175 176 179 180 182 183 185 186 188 190 195 197 198 202 208 212 214 215 216 217 218 219 220 221 224 225 226 228 229 230
 0625: 60 0 1 2 3 4 5 6 7 8 9 12 14 15 19 21 25 26 27 28 30 31 32 33 34 35 36 37 51 53 54 55 56 57 61 63 71 72 76 77 78 79 80 85 90 97 99 100 104 106 107 108 110 111 112 113 114 117 121 128 129 133 135 136 138 140 142 143 145 147 149 152 154 158 160 162 163 164 166 169 171 173 175 176 179 180 182 183 185 186 188 190 195 197 198 202 208 212 214 215 216 217 218 219 220 221 224 225 226 228 229 230
 0626: 341 56 76
 0627: 259 63 212
 0628: 234 56 63 76 212
 0629: 327 51 53 54 56 63 76 85 99 212
 0630: 40 25 26 27 28 51 53 54 56 61 63 72 76 85 99 212
 0631: 40 0 1 2 3 4 5 6 7 8 9 12 14 15 19 21 30 31 32 33 34 35 36 37 55 57 71 77 78 79 80 90 97 100 104 106 107 108 110 111 112 113 114 117 121 128 129 133 135 136 138 140 142 143 145 147 149 152 154 158 160 162 163 164 166 169 171 173 175 176 179 180 182 183 185 186 188 190 195 197 198 202 208 214 215 216 217 218 219 220 221 224 225 226 228 229 230
 0632: 40 0 1 2 3 4 5 6 7 8 15 19 21 30 31 32 33 34 35 36 37 55 57 71 77 78 79 80 90 97 100 104 106 107 108 110 111 112 113 114 117 121
 0633: 325 0 1 2 3 4 5 6 7 8 15 19 21 30 31 32 33 34 35 36 37 55 57 71 77 78 79 80 90 97 100 104 106 107 108 110 111 112 113 114 121
 0634: 341 15 100
 0635: 336 15 100 104 111
 0636: 111 15 100 104 106 111
 0637: 338 113 114
 0638: 336 21 113 114
 0639: 233 55 108
 0640: 40 21 55 108 113 114
 0641: 246 19 21 55 108 113 114 121
 0642: 103 107 110
 0643: 43 19 21 55 107 108 110 113 114 121
 0644: 330 15 19 21 55 100 104 106 107 108 110 111 113 114 121
 0645: 334 0 1 2 3 4 5 6 7 8 30 31 32 33 34 35 36 37 57 71 77 78 79 80 90 97 112
 0646: 294 80 97
 0647: 335 0 1 2 3 4 5 6 7 8 30 31 32 33 34 35 36 37 57 71 77 78 79 90 112
 0648: 329 0 1 2 3 4 5 6 7 8 30 31 32 33 34 35 36 37 57 71 77 78 79 90
 0649: 335 0 1 2 3 4 5 6 7 8 30 31 32 33 34 35 36 37 71 77 78 79 90
 0650: 74 71 77
 0651: 66 0 1 2 3 4 5 6 7 8 30 31 32 33 34 35 36 37 78 90
 0652: 306 0 1 2 4 5 6 7 8 30 35 36 37
 0653: 253 0 1 2 4 5 6 7 30 35 36
 0654: 253 4 5 6 30 35 36
 0655: 102 3 34 78
 0656: 152 29 74 75 76 92
 0657: 73 3 34 77 78
 0658: 372 71 79
 0659: 115 3 34 71 77 78 79
 0660: 72 23 38 51 53 54 56 85 99
 0661: 70 23 38 51 53 54 56 80 85 99
 0662: 45 3 20 23 34 38 51 53 54 56 57 71 77 78 79 80 85 90 99 101 102 103 109
 0663: 110 127 130 131 132 134 137 139 141 144 146 148 150 151 153 155 156 159 161 165 167 168
 0664: 96 127 130 131 132 134 137 139 141 144 146 148 150 151 153 155 156 159 161 165 167 168 170
 0665: 285 66 112
 0666: 244 24 48 49 50 52 58 59 66 83 84 87 93 94 95 112 122
 0667: 65 16 18 62 96 123 124 125
 0668: 72 44 86 98
 0669: 5 0 1 2 4 5 6 7 8 9 12 14 15 19 21 25 26 27 28 29 30 31 32 33 35 36 37 60 61 64 65 72 73 74 75 76 81 91 92 100 104 106 107 108 110 111 113 114 115 116 117 118 119 120 121 128 129 133 135 136 138 140 142 143 145 147 149 152 154 158 160 162 163 164 166 169 171 173 175 176 179 180 182 183 185 186 188 190 195 197 198 202 206 208 212 214 215 216 217 218 219 220 221 224 225 226 228 229 230
 0670: 64 0 1 2 4 5 6 7 8 9 12 14 15 19 21 25 26 27 28 30 31 32 33 35 36 37 60 61 72 81 100 104 106 107 108 110 111 113 114 115 116 117 118 119 120 121 128 129 133 135 136 138 140 142 143 145 147 149 152 154 158 160 162 163 164 166 169 171 173 175 176 179 180 182 183 185 186 188 190 195 197 198 202 206 208 212 214 215 216 217 218 219 220 221 224 225 226 228 229 230
 0671: 166 228 230
 0672: 124 12 14 214 215 216 217 218 219 220 224 225 226 228 229 230
 0673: 60 9 12 14 15 25 26 27 28 60 61 72 128 129 133 135 136 138 140 142 143 145 147 149 152 154 158 160 162 163 164 166 169 171 173 175 176 179 180 182 183 185 186 188 190 195 197 198 202 206 208 212 214 215 216 217 218 219 220 221 224 225 226 228 229 230
 0674: 60 113 114 115 118 119 120
 0675: 90 0 1 2 4 5 6 7 8 30 31 32 33 35 36 37 108 110
 0676: 12 128 162
 0677: 12 128 129 162
 0678: 5 128 129 135 136 145 162 166
 0679: 5 147 149 164 169
 0680: 104 152 163
 0681: 5 147 149 152 163 164 169
 0682: 5 128 129 135 136 145 147 149 152 162 163 164 166 169
 0683: 22 154 171
 0684: 5 128 129 135 136 145 147 149 152 154 162 163 164 166 169 171
 0685: 8 9 128 129 135 136 138 140 142 143 145 147 149 152 154 162 163 164 166 169 171
 0686: 6 203 210 211
 0687: 7 200 203 210 211
 0688: 13 137 139 141 144 155
 0689: 13 137 139 141 144 155 156 172
 0690: 5 132 137 139 141 144 155 156 172
 0691: 5 127 132 137 139 141 144 155 156 172
 0692: 5 148 150 168
 0693: 5 130 131 148 150 168
 0694: 5 127 130 131 132 137 139 141 144 148 150 155 156 168 172
 0695: 5 134 146 151 153 165 167
 0696: 5 127 130 131 132 134 137 139 141 144 146 148 150 151 153 155 156 165 167 168 172
 0697: 5 127 130 131 132 134 137 139 141 144 146 148 150 151 153 155 156 157 159 161 165 167 168 172
 0698: 5 66 127 130 131 132 134 137 139 141 144 146 148 150 151 153 155 156 157 159 161 165 167 168 170 172
 0699: 5 10 11 13 66 127 130 131 132 134 137 139 141 144 146 148 150 151 153 155 156 157 159 161 165 167 168 170 172 174 177 178 181 184 187 189 191 192 193 194 196 199 200 201 203 205 207 209 210 211 213 222 223 227
 0700: 13 10 11 13 66 127 130 131 132 134 137 139 141 144 146 148 150 151 153 155 156 157 159 161 165 167 168 170 172 174 177 178 181 184 187 189 191 192 193 194 196 199 200 201 203 204 205 207 209 210 211 213 222 223 227
 0701: 5 10 11 13 66 123 124 125 126 127 130 131 132 134 137 139 141 144 146 148 150 151 153 155 156 157 159 161 165 167 168 170 172 174 177 178 181 184 187 189 191 192 193 194 196 199 200 201 203 204 205 207 209 210 211 213 222 223 227
 0702: 9 45 46 47 86
 0703: 6 45 46 47 86 98
 0704: 6 45 46 47 86 97 98
 0705: 5 45 46 47 48 49 50 52 58 59 81 83 84 86 87 93 94 95 97 98 122
 0706: 5 16 18 45 46 47 48 49 50 52 58 59 81 83 84 86 87 93 94 95 97 98 122
 0707: 5 10 11 13 16 18 45 46 47 48 49 50 52 58 59 66 81 83 84 86 87 93 94 95 97 98 122 123 124 125 126 127 130 131 132 134 137 139 141 144 146 148 150 151 153 155 156 157 159 161 165 167 168 170 172 174 177 178 181 184 187 189 191 192 193 194 196 199 200 201 203 204 205 207 209 210 211 213 222 223 227
 0708: 5 20 39 40 41 42 43 67 68 69 70 88 89 101 102 103 112
 0709: 5 10 11 13 16 18 20 39 40 41 42 43 45 46 47 48 49 50 52 58 59 66 67 68 69 70 81 83 84 86 87 88 89 93 94 95 97 98 101 102 103 112 122 123 124 125 126 127 130 131 132 134 137 139 141 144 146 148 150 151 153 155 156 157 159 161 165 167 168 170 172 174 177 178 181 184 187 189 191 192 193 194 196 199 200 201 203 204 205 207 209 210 211 213 222 223 227
 0710: 5 15 22
 0711: 5 15 22 24
 0712: 5 44 60 206
 0713: 3 23 44 56 60 206
 0714: 1 15 22 23 24 44 56 60 206
 0715: 4 62 96 118
 0716: 4 15 22 23 24 44 56 60 62 96 118 206
 0717: 5 10 11 13 15 16 18 20 22 23 24 39 40 41 42 43 44 45 46 47 48 49 50 52 56 58 59 60 62 66 67 68 69 70 81 83 84 86 87 88 89 93 94 95 96 97 98 101 102 103 112 118 122 123 124 125 126 127 130 131 132 134 137 139 141 144 146 148 150 151 153 155 156 157 159 161 165 167 168 170 172 174 177 178 181 184 187 189 191 192 193 194 196 199 200 201 203 204 205 206 207 209 210 211 213 222 223 227
 0718: 14 63 76
 0719: 5 0 1 2 3 4 5 6 7 8 9 12 14 17 19 21 25 26 27 28 30 31 32 33 34 35 36 37 38 51 53 54 55 57 61 71 72 77 78 79 80 82 85 90 99 100 104 105 106 107 108 109 110 111 113 114 115 116 117 119 120 121 128 129 133 135 136 138 140 142 143 145 147 149 152 154 158 160 162 163 164 166 169 171 173 175 176 179 180 182 183 185 186 188 190 195 197 198 202 208 212 214 215 216 217 218 219 220 221 224 225 226 228 229 230
 0720: 6 55 82
 0721: 5 0 1 2 3 4 5 6 7 8 9 12 14 17 19 21 25 26 27 28 30 31 32 33 34 35 36 37 38 51 53 54 57 61 71 72 77 78 79 80 85 90 99 100 104 105 106 107 108 109 110 111 113 114 115 116 117 119 120 121 128 129 133 135 136 138 140 142 143 145 147 149 152 154 158 160 162 163 164 166 169 171 173 175 176 179 180 182 183 185 186 188 190 195 197 198 202 208 212 214 215 216 217 218 219 220 221 224 225 226 228 229 230
 0722: 262 17 38 105
 0723: 5 0 1 2 3 4 5 6 7 8 9 12 14 19 21 25 26 27 28 30 31 32 33 34 35 36 37 51 53 54 57 61 71 72 77 78 79 80 85 90 99 100 104 106 107 108 109 110 111 113 114 115 116 117 119 120 121 128 129 133 135 136 138 140 142 143 145 147 149 152 154 158 160 162 163 164 166 169 171 173 175 176 179 180 182 183 185 186 188 190 195 197 198 202 208 212 214 215 216 217 218 219 220 221 224 225 226 228 229 230
 0724: 5 215 216 217 218 219 220
 0725: 5 214 215 216 217 218 219 220 225
 0726: 5 221 224 228 230
 0727: 5 221 224 228 229 230
 0728: 5 214 215 216 217 218 219 220 221 224 225 228 229 230
 0729: 5 12 14 214 215 216 217 218 219 220 221 224 225 228 229 230
 0730: 5 12 14 175 176 179 214 215 216 217 218 219 220 221 224 225 226 228 229 230
 0731: 5 12 14 175 176 179 188 190 197 198 208 214 215 216 217 218 219 220 221 224 225 226 228 229 230
 0732: 5 12 14 175 176 179 183 185 186 188 190 195 197 198 208 214 215 216 217 218 219 220 221 224 225 226 228 229 230
 0733: 5 109 119 120
 0734: 5 12 14 109 119 120 175 176 179 180 182 183 185 186 188 190 195 197 198 202 208 214 215 216 217 218 219 220 221 224 225 226 228 229 230
 0735: 5 26 28 72
 0736: 32 25 26 27 28 72
 0737: 6 25 26 27 28 72 212
 0738: 5 51 53 54 61 85 99
 0739: 4 25 26 27 28 51 53 54 61 72 85 99 212
 0740: 3 12 14 25 26 27 28 51 53 54 61 72 85 99 109 119 120 175 176 179 180 182 183 185 186 188 190 195 197 198 202 208 212 214 215 216 217 218 219 220 221 224 225 226 228 229 230
 0741: 5 0 1 2 3 4 5 6 7 8 9 19 21 30 31 32 33 34 35 36 37 57 71 77 78 79 80 90 100 104 106 107 108 110 111 113 114 115 116 117 121 128 129 133 135 136 138 140 142 143 145 147 149 152 154 158 160 162 163 164 166 169 171 173
 0742: 4 0 1 2 3 4 5 6 7 8 19 21 30 31 32 33 34 35 36 37 57 71 77 78 79 80 90 100 104 106 107 108 110 111 113 114 115 116 117 121
 0743: 5 0 1 2 4 5 6 7 8 19 21 30 31 32 33 35 36 37 80 100 104 106 107 108 110 111 113 114 115 116 117 121
 0744: 57 80 104
 0745: 6 80 100 104
 0746: 5 80 100 104 107 110
 0747: 5 19 80 100 104 107 110 121
 0748: 5 19 80 100 104 106 107 110 121
 0749: 5 21 108
 0750: 14 113 114 115
 0751: 7 116 117
 0752: 5 113 114 115 116 117
 0753: 5 21 108 113 114 115 116 117
 0754: 5 19 21 80 100 104 106 107 108 110 113 114 115 116 117 121
 0755: 12 0 1 2 4 5 6 7 8 30 31 32 33 35 36 37 111
 0756: 36 0 1 2 4 5 6 7 8 35 36 37
 0757: 20 0 1 2 7 8 37
 0758: 114 71 77 78 79
 0759: 117 3 20 34 57 71 77 78 79 90 101 102 103
 0760: 113 21 109
 0761: 112 3 20 21 34 57 71 77 78 79 90 101 102 103 109
 0762: 110 9 135 136 138 140 142 143 145 147 149 154 163 164 166 169
 0763: 107 9 128 135 136 138 140 142 143 145 147 149 154 163 164 166 169
 0764: 144 129 152 171
 0765: 116 12 14 214 215 216 217 218 219 220 224 225 226 229 230
 0766: 107 132 159
 0767: 107 132 159 161
 0768: 153 130 131 132 159 161
 0769: 118 10 11 13 16 18 22 24 39 40 41 42 43 44 45 46 47 48 49 50 52 55 58 59 62 63 66 67 68 69 70 82 83 84 86 87 88 89 93 94 95 96 97 98 105 112 122 123 124 125 127 130 131 132 134 137 139 141 144 146 148 150 151 153 155 156 157 159 161 165 167 168 170 172 174 177 178 181 184 187 189 191 192 193 194 196 199 200 201 203 204 205 207 209 210 211 213 222 223 227
 0770: 107 10 11 13 16 18 22 24 29 39 40 41 42 43 44 45 46 47 48 49 50 52 55 58 59 62 63 64 65 66 67 68 69 70 73 74 75 76 82 83 84 86 87 88 89 91 92 93 94 95 96 97 98 105 112 122 123 124 125 127 130 131 132 134 137 139 141 144 146 148 150 151 153 155 156 157 159 161 165 167 168 170 172 174 177 178 181 184 187 189 191 192 193 194 196 199 200 201 203 204 205 207 209 210 211 213 222 223 227
 0771: 104 106 107 108
 0772: 1 0 2 7
 0773: 206 9 128 133 135 136 138 140 142 143 145 147 149 152 154 158 160 162 163 164 166 169 171
 0774: 28 51 53 54 56 76 85 99
 0775: 281 9 12 14 51 53 54 56 63 76 85 99 128 129 133 135 136 138 140 142 143 145 147 149 152 154 158 160 162 163 164 166 169 171 173 175 176 179 180 182 183 185 186 188 190 195 197 198 202 208 212 214 215 216 217 218 219 220 221 224 225 226 228 229 230
 0776: 88 117 120
 0777: 88 9 12 14 51 53 54 56 63 76 85 99 117 120 128 129 133 135 136 138 140 142 143 145 147 149 152 154 158 160 162 163 164 166 169 171 173 175 176 179 180 182 183 185 186 188 190 195 197 198 202 208 212 214 215 216 217 218 219 220 221 224 225 226 228 229 230
 0778: 88 25 119
 0779: 88 25 26 27 28 61 72 119
 0780: 86 9 12 14 25 26 27 28 51 53 54 56 61 63 72 76 85 99 117 119 120 128 129 133 135 136 138 140 142 143 145 147 149 152 154 158 160 162 163 164 166 169 171 173 175 176 179 180 182 183 185 186 188 190 195 197 198 202 208 212 214 215 216 217 218 219 220 221 224 225 226 228 229 230
 0781: 206 127 130 131 156
 0782: 206 127 130 131 137 139 141 144 156
 0783: 96 134 146 155 165
 0784: 96 134 146 151 153 155 165
 0785: 206 127 130 131 134 137 139 141 144 146 150 151 153 155 156 165 167 168
 0786: 28 10 11 13 66 118 127 130 131 132 134 137 139 141 144 146 148 150 151 153 155 156 157 159 161 165 167 168 170 172 174 177 178 181 184 187 189 191 192 193 194 196 199 200 201 203 204 205 207 209 210 211 213 222 223 227
 0787: 204 10 11 13 22 39 40 41 42 43 66 67 68 69 70 88 89 115 116 118 127 130 131 132 134 137 139 141 144 146 148 150 151 153 155 156 157 159 161 165 167 168 170 172 174 177 178 181 184 187 189 191 192 193 194 196 199 200 201 203 204 205 207 209 210 211 213 222 223 227
 0788: 28 10 11 13 22 39 40 41 42 43 66 67 68 69 70 82 88 89 115 116 118 123 124 125 126 127 130 131 132 134 137 139 141 144 146 148 150 151 153 155 156 157 159 161 165 167 168 170 172 174 177 178 181 184 187 189 191 192 193 194 196 199 200 201 203 204 205 207 209 210 211 213 222 223 227
 0789: 27 10 11 13 16 18 22 23 29 39 40 41 42 43 44 45 46 47 60 64 65 66 67 68 69 70 73 74 75 82 86 88 89 91 92 98 109 115 116 118 123 124 125 126 127 130 131 132 134 137 139 141 144 146 148 150 151 153 155 156 157 159 161 165 167 168 170 172 174 177 178 181 184 187 189 191 192 193 194 196 199 200 201 203 204 205 207 209 210 211 213 222 223 227
 0790: 27 17 20 24 38 48 49 50 52 58 59 81 83 84 87 93 94 95 101 102 103 105 122 206
 0791: 206 15 100 104 107 111
 0792: 206 15 100 104 107 110 111
 0793: 88 19 55 121
 0794: 206 19 55 108 121
 0795: 223 15 19 21 55 100 104 107 108 110 111 113 114 121
 0796: 272 0 1 2 3 4 5 6 7 8 30 31 32 33 34 35 36 37 77 78 90
 0797: 270 0 1 2 4 5 6 7 8 30 31 32 33 35 36 37 77
 0798: 57 51 53 54 63 85 99
 0799: 77 56 76 212
 0800: 174 17 24 38 48 49 50 52 58 59 62 81 83 84 87 93 94 95 96 105 122 206
 0801: 199 10 11 13 16 17 18 20 22 24 38 39 40 41 42 43 44 45 46 47 48 49 50 52 58 59 60 62 66 67 68 69 70 81 82 83 84 86 87 88 89 93 94 95 96 98 101 102 103 105 115 116 118 122 123 124 125 126 127 130 131 132 134 137 139 141 144 146 148 150 151 153 155 156 157 159 161 165 167 168 170 172 174 177 178 181 184 187 189 191 192 193 194 196 199 200 201 203 204 205 206 207 209 210 211 213 222 223 227
 0802: 34 19 100 104 111 121
 0803: 74 152 164
 0804: 73 152 164 171
 0805: 73 128 135 136 145 147 149 152 164 166 169 171
 0806: 120 3 9 12 14 15 19 21 23 25 26 27 28 29 34 38 51 53 54 56 57 60 61 64 65 71 72 73 74 75 76 77 78 79 80 81 85 90 91 92 99 100 104 106 107 108 109 110 111 113 114 115 116 117 118 119 120 121 128 129 133 135 136 138 140 142 143 145 147 149 152 154 158 160 162 163 164 166 169 171 173 175 176 179 180 182 183 185 186 188 190 195 197 198 202 206 208 212 214 215 216 217 218 219 220 221 224 225 226 228 229 230
 0807: 154 134 146 151 153 165
 0808: 139 137 139 141 144 156 172
 0809: 190 127 134 137 139 141 144 146 150 151 153 155 156 165 167 168 172
 0810: 75 132 170
 0811: 197 127 132 134 137 139 141 144 146 148 150 151 153 155 156 157 159 161 165 167 168 170 172
 0812: 67 10 11 13 22 24 48 49 50 52 58 59 83 84 87 93 94 95 122 127 130 131 132 134 137 139 141 144 146 148 150 151 153 155 156 157 159 161 165 167 168 170 172 174 177 178 181 184 187 189 191 192 193 194 196 199 200 201 203 204 205 207 209 210 211 213 222 223 227
 0813: 65 39 40 41 42 43 66 67 68 69 70 88 89 112
 0814: 124 10 11 13 16 17 18 20 22 24 39 40 41 42 43 48 49 50 52 55 58 59 62 66 67 68 69 70 83 84 87 88 89 93 94 95 96 101 102 103 105 112 122 123 124 125 126 127 130 131 132 134 137 139 141 144 146 148 150 151 153 155 156 157 159 161 165 167 168 170 172 174 177 178 181 184 187 189 191 192 193 194 196 199 200 201 203 204 205 207 209 210 211 213 222 223 227
 0815: 74 0 1 2 4 5 6 7 8 30 31 32 33 35 36 37 44 45 46 47 63 82 86 97 98
 0816: 77 44 47 86
 0817: 5 0 1 2 4 5 6 7 8 30 31 32 33 35 36 37 45 46 97 98
 0818: 74 45 46 97 98
 0819: 53 3 9 12 14 15 19 21 23 25 26 27 28 29 34 38 51 53 54 56 57 60 61 63 64 65 71 72 73 74 75 76 77 78 79 80 81 82 85 90 91 92 99 100 104 106 107 108 109 110 111 113 114 115 116 117 118 119 120 121 128 129 133 135 136 138 140 142 143 145 147 149 152 154 158 160 162 163 164 166 169 171 173 175 176 179 180 182 183 185 186 188 190 195 197 198 202 206 208 212 214 215 216 217 218 219 220 221 224 225 226 228 229 230
 0820: 1 199 209 213
 0821: 18 187 189 194 199 209 213
 0822: 19 3 34 57 71 77 78 79 80 90 100 104 106 107 108 110 111
 0823: 1 3 21 34 57 71 77 78 79 80 81 90 100 104 106 107 108 109 110 111 113 114 115 116 117 118 119 120
 0824: 19 0 1 2 4 5 6 7 8 10 11 13 16 17 18 22 24 30 31 32 33 35 36 37 39 40 41 42 43 44 45 46 47 48 49 50 52 55 58 59 62 66 67 68 69 70 83 84 86 87 88 89 93 94 95 96 97 98 105 112 122 123 124 125 127 130 131 132 134 137 139 141 144 146 148 150 151 153 155 156 157 159 161 165 167 168 170 172 174 177 178 181 184 187 189 191 192 193 194 196 199 200 201 203 204 205 207 209 210 211 213 222 223 227
 0825: 158 9 12 14 51 53 54 56 63 76 85 99 117 128 129 133 135 136 138 140 142 143 145 147 149 152 154 158 160 162 163 164 166 169 171 173 175 176 179 180 182 183 185 186 188 190 195 197 198 202 208 212 214 215 216 217 218 219 220 221 224 225 226 228 229 230
 0826: 145 9 12 14 25 26 27 28 51 53 54 56 61 63 72 76 85 99 117 128 129 133 135 136 138 140 142 143 145 147 149 152 154 158 160 162 163 164 166 169 171 173 175 176 179 180 182 183 185 186 188 190 195 197 198 202 208 212 214 215 216 217 218 219 220 221 224 225 226 228 229 230
 0827: 115 0 1 2 3 4 5 6 7 8 15 19 21 30 31 32 33 34 35 36 37 55 57 71 77 78 79 80 90 97 100 104 106 107 108 110 111 112 113 114 119 120 121
 0828: 9 29 65 74 75 76 91 92
 0829: 62 16 18 44 45 46 47 60 82 86 98
 0830: 40 0 1 2 3 4 5 6 7 8 30 31 32 33 34 35 36 37 57 71 77 78 79 90 97 112
 0831: 8 0 1 2 4 5 6 7 8 30 31 32 33 35 36 37 77 78
 0832: 37 3 34 71
 0833: 37 3 34 71 77 79
 0834: 23 158 160 162
 0835: 104 29 74 75 76
 0836: 8 64 65 73 91
 0837: 1 3 34 57 71 77 78 79 80 90 100 104 111
 0838: 65 20 21 81 101 102 103 109 113 114 115 116 117 118 119 120
 0839: 22 0 1 2 4 5 6 7 8 9 12 14 15 23 25 26 27 28 30 31 32 33 35 36 37 38 44 45 46 47 51 53 54 56 60 61 72 85 86 97 98 99 128 129 133 135 136 138 140 142 143 145 147 149 152 154 158 160 162 163 164 166 169 171 173 175 176 179 180 182 183 185 186 188 190 195 197 198 202 206 208 212 214 215 216 217 218 219 220 221 224 225 226 228 229 230
 0840: 5 181 184 187 194 199 209 213
 0841: 82 128 173
 0842: 90 128 164 173
 0843: 82 128 135 136 145 147 149 164 166 169 173
 0844: 81 128 135 136 145 147 149 164 166 169 171 173
 0845: 83 128 135 136 145 147 149 152 163 164 166 169 171 173
 0846: 92 9 128 135 136 138 140 142 143 145 147 149 152 154 163 164 166 169 171 173
 0847: 53 9 128 133 135 136 138 140 142 143 145 147 149 152 154 158 160 162 163 164 166 169 171 173
 0848: 2 9 51 53 54 56 63 76 85 99 128 129 133 135 136 138 140 142 143 145 147 149 152 154 158 160 162 163 164 166 169 171 173 212
 0849: 161 12 14 216 217 218 219 220 226
 0850: 59 214 215 225
 0851: 80 12 14 214 215 216 217 218 219 220 225 226
 0852: 35 17 117
 0853: 35 9 12 14 17 51 53 54 56 63 76 85 99 117 128 129 133 135 136 138 140 142 143 145 147 149 152 154 158 160 162 163 164 166 169 171 173 175 176 179 180 182 183 185 186 188 190 195 197 198 202 208 212 214 215 216 217 218 219 220 221 224 225 226 228 229 230
 0854: 35 9 12 14 17 25 26 27 28 51 53 54 56 61 63 72 76 85 99 117 128 129 133 135 136 138 140 142 143 145 147 149 152 154 158 160 162 163 164 166 169 171 173 175 176 179 180 182 183 185 186 188 190 195 197 198 202 208 212 214 215 216 217 218 219 220 221 224 225 226 228 229 230
 0855: 52 10 11 13 116 118 127 130 131 132 134 137 139 141 144 146 148 150 151 153 155 156 157 159 161 165 167 168 170 172 174 177 178 181 184 187 189 191 192 193 194 196 199 200 201 203 204 205 207 209 210 211 213 222 223 227
 0856: 35 10 11 13 16 18 44 45 46 47 60 86 98 116 118 127 130 131 132 134 137 139 141 144 146 148 150 151 153 155 156 157 159 161 165 167 168 170 172 174 177 178 181 184 187 189 191 192 193 194 196 199 200 201 203 204 205 207 209 210 211 213 222 223 227
 0857: 30 10 11 13 16 18 22 44 45 46 47 60 86 98 116 118 127 130 131 132 134 137 139 141 144 146 148 150 151 153 155 156 157 159 161 165 167 168 170 172 174 177 178 181 184 187 189 191 192 193 194 196 199 200 201 203 204 205 207 209 210 211 213 222 223 227
 0858: 34 10 11 13 16 18 22 44 45 46 47 60 86 98 116 118 123 124 125 126 127 130 131 132 134 137 139 141 144 146 148 150 151 153 155 156 157 159 161 165 167 168 170 172 174 177 178 181 184 187 189 191 192 193 194 196 199 200 201 203 204 205 207 209 210 211 213 222 223 227
 0859: 42 24 39 40 41 42 43 48 49 50 52 58 59 67 68 69 70 81 83 84 87 88 89 93 94 95 115 122
 0860: 24 10 11 13 16 18 22 24 39 40 41 42 43 44 45 46 47 48 49 50 52 58 59 60 67 68 69 70 81 83 84 86 87 88 89 93 94 95 98 115 116 118 122 123 124 125 126 127 130 131 132 134 137 139 141 144 146 148 150 151 153 155 156 157 159 161 165 167 168 170 172 174 177 178 181 184 187 189 191 192 193 194 196 199 200 201 203 204 205 207 209 210 211 213 222 223 227
 0861: 33 66 82
 0862: 36 10 11 13 16 18 22 24 39 40 41 42 43 44 45 46 47 48 49 50 52 58 59 60 66 67 68 69 70 81 82 83 84 86 87 88 89 93 94 95 98 115 116 118 122 123 124 125 126 127 130 131 132 134 137 139 141 144 146 148 150 151 153 155 156 157 159 161 165 167 168 170 172 174 177 178 181 184 187 189 191 192 193 194 196 199 200 201 203 204 205 207 209 210 211 213 222 223 227
 0863: 23 10 11 13 16 18 20 22 24 39 40 41 42 43 44 45 46 47 48 49 50 52 58 59 60 66 67 68 69 70 81 82 83 84 86 87 88 89 93 94 95 98 101 102 103 115 116 118 122 123 124 125 126 127 130 131 132 134 137 139 141 144 146 148 150 151 153 155 156 157 159 161 165 167 168 170 172 174 177 178 181 184 187 189 191 192 193 194 196 199 200 201 203 204 205 207 209 210 211 213 222 223 227
 0864: 75 23 119 120
 0865: 52 23 29 64 65 73 74 75 91 92 109 119 120
 0866: 35 38 62 96 105 206
 0867: 34 23 29 38 62 64 65 73 74 75 91 92 96 105 109 119 120 206
 0868: 34 0 1 2 3 4 5 6 7 8 9 12 14 15 17 19 21 25 26 27 28 30 31 32 33 34 35 36 37 51 53 54 55 56 57 61 63 71 72 76 77 78 79 80 85 90 97 99 100 104 106 107 108 110 111 112 113 114 117 121 128 129 133 135 136 138 140 142 143 145 147 149 152 154 158 160 162 163 164 166 169 171 173 175 176 179 180 182 183 185 186 188 190 195 197 198 202 208 212 214 215 216 217 218 219 220 221 224 225 226 228 229 230
 0869: 90 19 21 113 114 121
 0870: 66 15 19 21 100 104 106 111 113 114 121
 0871: 10 55 107
 0872: 75 55 107 108
 0873: 90 55 107 108 110
 0874: 22 0 1
 0875: 14 57 90
 0876: 15 3 34 57 71 77 78 79 90 109
 0877: 20 215 224 225
 0878: 3 183 186
 0879: 13 29 44 45 46 47 64 65 73 74 75 76 86 91 92 97 98
 0880: 14 10 11 13 16 17 18 22 24 29 39 40 41 42 43 44 45 46 47 48 49 50 52 55 58 59 62 64 65 66 67 68 69 70 73 74 75 76 83 84 86 87 88 89 91 92 93 94 95 96 97 98 105 112 122 123 124 125 127 130 131 132 134 137 139 141 144 146 148 150 151 153 155 156 157 159 161 165 167 168 170 172 174 177 178 181 184 187 189 191 192 193 194 196 199 200 201 203 204 205 207 209 210 211 213 222 223 227
 0881: 4 10 11 13 16 17 18 22 24 29 39 40 41 42 43 44 45 46 47 48 49 50 52 55 58 59 62 64 65 66 67 68 69 70 73 74 75 76 83 84 86 87 88 89 91 92 93 94 95 96 97 98 105 112 122 123 124 125 126 127 130 131 132 134 137 139 141 144 146 148 150 151 153 155 156 157 159 161 165 167 168 170 172 174 177 178 181 184 187 189 191 192 193 194 196 199 200 201 203 204 205 207 209 210 211 213 222 223 227
 0882: 33 81 117
 0883: 14 100 104 106 111
 0884: 14 0 1 2 4 5 6 7 8 19 30 31 32 33 35 36 37 121
 0885: 4 140 147 149 169
 0886: 5 138 140 147 149 169
 0887: 7 135 136 138 140 145 147 149 166 169
 0888: 7 128 135 136 138 140 145 147 149 164 166 169 173
 0889: 7 128 135 136 138 140 145 147 149 154 164 166 169 171 173
 0890: 7 128 135 136 138 140 145 147 149 152 154 163 164 166 169 171 173
 0891: 45 9 128 129 135 136 138 140 142 143 145 147 149 152 154 163 164 166 169 171 173
 0892: 19 20 61 101 102 103
 0893: 15 9 20 61 101 102 103 128 129 133 135 136 138 140 142 143 145 147 149 152 154 158 160 162 163 164 166 169 171 173
 0894: 17 180 182 190
 0895: 17 175 176 179 180 182 190
 0896: 65 188 197 198 208
 0897: 18 175 176 179 180 182 188 190 197 198 208
 0898: 19 12 14 51 53 54 56 63 76 85 99 175 176 179 180 182 183 185 186 188 190 195 197 198 202 208 212 214 215 216 217 218 219 220 221 224 225 226 228 229 230
 0899: 15 9 12 14 20 51 53 54 56 61 63 76 85 99 101 102 103 128 129 133 135 136 138 140 142 143 145 147 149 152 154 158 160 162 163 164 166 169 171 173 175 176 179 180 182 183 185 186 188 190 195 197 198 202 208 212 214 215 216 217 218 219 220 221 224 225 226 228 229 230
 0900: 15 9 12 14 20 25 26 27 28 51 53 54 56 61 63 72 76 85 99 101 102 103 128 129 133 135 136 138 140 142 143 145 147 149 152 154 158 160 162 163 164 166 169 171 173 175 176 179 180 182 183 185 186 188 190 195 197 198 202 208 212 214 215 216 217 218 219 220 221 224 225 226 228 229 230
 0901: 14 134 137 139 141 144 146 150 151 153 155 156 165 167 168
 0902: 13 127 134 137 139 141 144 146 150 151 153 155 156 165 167 168
 0903: 7 132 148 157 159 161 172
 0904: 7 132 148 157 159 161 170 172
 0905: 38 66 116 118
 0906: 15 60 82
 0907: 7 22 60 82
 0908: 7 10 11 13 22 60 66 82 116 118 127 130 131 132 134 137 139 141 144 146 148 150 151 153 155 156 157 159 161 165 167 168 170 172 174 177 178 181 184 187 189 191 192 193 194 196 199 200 201 203 204 205 207 209 210 211 213 222 223 227
 0909: 9 16 18 44 45 46 47 86 98
 0910: 7 10 11 13 16 18 22 44 45 46 47 60 66 82 86 98 116 118 127 130 131 132 134 137 139 141 144 146 148 150 151 153 155 156 157 159 161 165 167 168 170 172 174 177 178 181 184 187 189 191 192 193 194 196 199 200 201 203 204 205 207 209 210 211 213 222 223 227
 0911: 24 10 11 13 16 18 22 44 45 46 47 60 66 82 86 98 116 118 123 124 125 126 127 130 131 132 134 137 139 141 144 146 148 150 151 153 155 156 157 159 161 165 167 168 170 172 174 177 178 181 184 187 189 191 192 193 194 196 199 200 201 203 204 205 207 209 210 211 213 222 223 227
 0912: 7 10 11 13 16 18 22 23 24 39 40 41 42 43 44 45 46 47 48 49 50 52 58 59 60 66 67 68 69 70 81 82 83 84 86 87 88 89 93 94 95 98 115 116 118 122 123 124 125 126 127 130 131 132 134 137 139 141 144 146 148 150 151 153 155 156 157 159 161 165 167 168 170 172 174 177 178 181 184 187 189 191 192 193 194 196 199 200 201 203 204 205 207 209 210 211 213 222 223 227
 0913: 7 10 11 13 16 17 18 22 23 24 38 39 40 41 42 43 44 45 46 47 48 49 50 52 58 59 60 66 67 68 69 70 81 82 83 84 86 87 88 89 93 94 95 98 105 115 116 118 122 123 124 125 126 127 130 131 132 134 137 139 141 144 146 148 150 151 153 155 156 157 159 161 165 167 168 170 172 174 177 178 181 184 187 189 191 192 193 194 196 199 200 201 203 204 205 206 207 209 210 211 213 222 223 227
 0914: 7 10 11 13 16 17 18 22 23 24 38 39 40 41 42 43 44 45 46 47 48 49 50 52 58 59 60 62 66 67 68 69 70 81 82 83 84 86 87 88 89 93 94 95 96 98 105 115 116 118 122 123 124 125 126 127 130 131 132 134 137 139 141 144 146 148 150 151 153 155 156 157 159 161 165 167 168 170 172 174 177 178 181 184 187 189 191 192 193 194 196 199 200 201 203 204 205 206 207 209 210 211 213 222 223 227
 0915: 16 10 11 13 16 17 18 22 23 24 29 38 39 40 41 42 43 44 45 46 47 48 49 50 52 58 59 60 62 64 65 66 67 68 69 70 73 74 75 81 82 83 84 86 87 88 89 91 92 93 94 95 96 98 105 109 115 116 118 122 123 124 125 126 127 130 131 132 134 137 139 141 144 146 148 150 151 153 155 156 157 159 161 165 167 168 170 172 174 177 178 181 184 187 189 191 192 193 194 196 199 200 201 203 204 205 206 207 209 210 211 213 222 223 227
 0916: 15 117 119 120
 0917: 15 0 1 2 3 4 5 6 7 8 9 12 14 15 19 20 21 25 26 27 28 30 31 32 33 34 35 36 37 51 53 54 55 56 57 61 63 71 72 76 77 78 79 80 85 90 97 99 100 101 102 103 104 106 107 108 110 111 112 113 114 121 128 129 133 135 136 138 140 142 143 145 147 149 152 154 158 160 162 163 164 166 169 171 173 175 176 179 180 182 183 185 186 188 190 195 197 198 202 208 212 214 215 216 217 218 219 220 221 224 225 226 228 229 230
 0918: 55 12 14 214 216 217 218 219 220 225 226
 0919: 104 224 229
 0920: 33 9 12 14 15 23 38 51 53 54 56 60 85 99 128 129 133 135 136 138 140 142 143 145 147 149 152 154 158 160 162 163 164 166 169 171 173 175 176 179 180 182 183 185 186 188 190 195 197 198 202 206 208 212 214 215 216 217 218 219 220 221 224 225 226 228 229 230
 0921: 24 215 225
 0922: 13 20 25 26 27 28 61 72 101 102 103
 0923: 14 9 12 14 20 25 26 27 28 51 53 54 56 61 63 72 76 85 99 101 102 103 117 128 129 133 135 136 138 140 142 143 145 147 149 152 154 158 160 162 163 164 166 169 171 173 175 176 179 180 182 183 185 186 188 190 195 197 198 202 208 212 214 215 216 217 218 219 220 221 224 225 226 228 229 230
 0924: 10 127 134 146 150 151 153 155 165 167 168
 0925: 43 22 123
 0926: 30 22 82 123 124 125 126
 0927: 31 16 18 22 44 45 46 47 60 82 86 98 123 124 125 126
 0928: 2 10 11 13 16 18 22 24 39 40 41 42 43 44 45 46 47 48 49 50 52 58 59 60 62 66 67 68 69 70 81 82 83 84 86 87 88 89 93 94 95 96 98 115 116 118 122 123 124 125 126 127 130 131 132 134 137 139 141 144 146 148 150 151 153 155 156 157 159 161 165 167 168 170 172 174 177 178 181 184 187 189 191 192 193 194 196 199 200 201 203 204 205 207 209 210 211 213 222 223 227
 0929: 30 10 11 13 16 17 18 22 24 38 39 40 41 42 43 44 45 46 47 48 49 50 52 58 59 60 62 66 67 68 69 70 81 82 83 84 86 87 88 89 93 94 95 96 98 105 115 116 118 122 123 124 125 126 127 130 131 132 134 137 139 141 144 146 148 150 151 153 155 156 157 159 161 165 167 168 170 172 174 177 178 181 184 187 189 191 192 193 194 196 199 200 201 203 204 205 206 207 209 210 211 213 222 223 227
 0930: 24 0 1 2 3 4 5 6 7 8 9 12 14 15 19 20 21 25 26 27 28 30 31 32 33 34 35 36 37 51 53 54 55 56 57 61 63 71 72 76 77 78 79 80 85 90 97 99 100 101 102 103 104 106 107 108 110 111 112 113 114 117 121 128 129 133 135 136 138 140 142 143 145 147 149 152 154 158 160 162 163 164 166 169 171 173 175 176 179 180 182 183 185 186 188 190 195 197 198 202 208 212 214 215 216 217 218 219 220 221 224 225 226 228 229 230
 0931: 22 4 5 6 8 35 36 37
 0932: 4 3 15 19 25 26 27 28 34 57 61 71 72 77 78 79 80 90 100 104 106 107 108 110 111 121
 0933: 61 9 60 128 129 133 135 136 138 140 142 143 145 147 149 152 154 158 160 162 163 164 166 169 171 206 212
 0934: 18 3 9 12 14 15 19 23 25 26 27 28 34 38 51 53 54 56 57 60 61 71 72 77 78 79 80 85 90 99 100 104 106 107 108 110 111 121 128 129 133 135 136 138 140 142 143 145 147 149 152 154 158 160 162 163 164 166 169 171 173 175 176 179 180 182 183 185 186 188 190 195 197 198 202 206 208 212 214 215 216 217 218 219 220 221 224 225 226 228 229 230
 0935: 18 130 131 132 148 156 159 161 170
 0936: 21 10 11 13 16 17 18 21 22 24 29 39 40 41 42 43 48 49 50 52 55 58 59 62 63 64 65 66 67 68 69 70 73 74 75 76 81 83 84 87 88 89 91 92 93 94 95 96 105 109 112 113 114 115 116 117 118 119 120 122 123 124 125 127 130 131 132 134 137 139 141 144 146 148 150 151 153 155 156 157 159 161 165 167 168 170 172 174 177 178 181 184 187 189 191 192 193 194 196 199 200 201 203 204 205 207 209 210 211 213 222 223 227
 0937: 5 0 1 2 4 5 6 7 8 20 30 31 32 33 35 36 37 44 45 46 47 82 86 97 98 101 102 103 126
 0938: 18 128 164
 0939: 8 128 152 163 164
 0940: 9 0 1 2 4 5 6 7 8 30 31 32 33 35 36 37 100 104 106 107 108 110 111
 0941: 13 135 136 147 149 169
 0942: 11 175 176 179 180 182 183 185 186 188 190 195 197 198 202 208
 0943: 14 0 1 2 3 4 5 6 7 8 19 20 21 30 31 32 33 34 35 36 37 57 71 77 78 79 90 100 101 102 103 104 106 107 108 109 110 111 121
 0944: 13 0 1 4 5 6 8 30 31 35 36 37
 0945: 17 0 4 5 6 8 30 31 35 36 37
 0946: 18 200 201 203 210
 0947: 19 10 11 13 16 18 22 24 39 40 41 42 43 48 49 50 52 58 59 62 66 67 68 69 70 83 84 87 88 89 93 94 95 96 112 122 123 124 125 127 130 131 132 134 137 139 141 144 146 148 150 151 153 155 156 157 159 161 165 167 168 170 172 174 177 178 181 184 187 189 191 192 193 194 196 199 200 201 203 204 205 207 209 210 211 213 222 223 227
 0948: 1 23 38 56
 0949: 21 0 1 2 3 4 5 6 7 8 9 12 14 15 19 20 21 25 26 27 28 30 31 32 33 34 35 36 37 57 60 61 71 72 77 78 79 81 90 100 101 102 103 104 106 107 108 109 110 111 113 114 115 116 117 118 119 120 121 128 129 133 135 136 138 140 142 143 145 147 149 152 154 158 160 162 163 164 166 169 171 173 175 176 179 180 182 183 185 186 188 190 195 197 198 202 206 208 212 214 215 216 217 218 219 220 221 224 225 226 228 229 230
 0950: 17 51 85
 0951: 14 29 75 91
 0952: 1 10 11 13 22 66 116 118 123 124 125 126 127 130 131 132 134 137 139 141 144 146 148 150 151 153 155 156 157 159 161 165 167 168 170 172 174 177 178 181 184 187 189 191 192 193 194 196 199 200 201 203 204 205 207 209 210 211 213 222 223 227
 0953: 2 10 11 13 16 18 22 24 29 39 40 41 42 43 44 45 46 47 48 49 50 52 55 58 59 62 64 65 66 67 68 69 70 73 74 75 76 83 84 86 87 88 89 91 92 93 94 95 96 97 98 105 112 122 123 124 125 127 130 131 132 134 137 139 141 144 146 148 150 151 153 155 156 157 159 161 165 167 168 170 172 174 177 178 181 184 187 189 191 192 193 194 196 199 200 201 203 204 205 207 209 210 211 213 222 223 227
 0954: 7 9 12 14 23 25 26 27 28 38 51 53 54 56 60 61 72 85 99 128 129 133 135 136 138 140 142 143 145 147 149 152 154 158 160 162 163 164 166 169 171 173 175 176 179 180 182 183 185 186 188 190 195 197 198 202 206 208 212 214 215 216 217 218 219 220 221 224 225 226 228 229 230
 0955: 4 134 137 139 141 144 165
 0956: 4 127 134 137 139 141 144 146 165
 0957: 13 127 134 137 139 141 144 146 150 155 165 167 168
 0958: 13 130 131 132 148 157 159 161 170
 0959: 4 11 227
 0960: 3 184 187 189 194 199 209 213
 0961: 4 174 177 178 181 184 187 189 191 192 193 194 196 199 201 207 209 211 213
 0962: 9 20 90 101 102 103
 0963: 9 20 57 90 101 102 103
 0964: 9 25 109
 0965: 9 3 20 25 34 57 71 77 78 79 90 101 102 103 109
 0966: 7 3 20 23 25 34 38 51 53 54 56 57 71 77 78 79 80 85 90 99 101 102 103 109
 0967: 10 134 137 139 141 144 146 155 165
 0968: 9 134 137 139 141 144 146 151 153 155 165
 0969: 9 10 11 13 16 18 22 24 29 39 40 41 42 43 44 45 46 47 48 49 50 52 55 58 59 62 63 66 67 68 69 70 74 75 76 82 83 84 86 87 88 89 91 92 93 94 95 96 97 98 105 112 122 123 124 125 127 130 131 132 134 137 139 141 144 146 148 150 151 153 155 156 157 159 161 165 167 168 170 172 174 177 178 181 184 187 189 191 192 193 194 196 199 200 201 203 204 205 207 209 210 211 213 222 223 227
 0970: 9 10 11 13 16 17 18 22 24 29 39 40 41 42 43 44 45 46 47 48 49 50 52 55 58 59 62 63 66 67 68 69 70 74 75 76 82 83 84 86 87 88 89 91 92 93 94 95 96 97 98 105 112 122 123 124 125 126 127 130 131 132 134 137 139 141 144 146 148 150 151 153 155 156 157 159 161 165 167 168 170 172 174 177 178 181 184 187 189 191 192 193 194 196 199 200 201 203 204 205 207 209 210 211 213 222 223 227
 0971: 9 0 1 2 4 5 6 7 8 9 12 14 15 19 21 26 27 28 30 31 32 33 35 36 37 60 61 72 81 100 104 106 107 108 110 111 113 114 115 116 117 118 119 120 121 128 129 133 135 136 138 140 142 143 145 147 149 152 154 158 160 162 163 164 166 169 171 173 175 176 179 180 182 183 185 186 188 190 195 197 198 202 206 208 212 214 215 216 217 218 219 220 221 224 225 226 228 229 230
 0972: 9 15 26 27 28 61 72
 0973: 9 9 12 14 15 26 27 28 60 61 72 128 129 133 135 136 138 140 142 143 145 147 149 152 154 158 160 162 163 164 166 169 171 173 175 176 179 180 182 183 185 186 188 190 195 197 198 202 206 208 212 214 215 216 217 218 219 220 221 224 225 226 228 229 230
 0974: 10 81 116 117 119 120
 0975: 9 81 100 104 111 113 114 115 116 117 118 119 120
 0976: 9 0 1 2 4 5 6 7 8 19 21 30 31 32 33 35 36 37 106 107 108 110 121
 0977: 9 19 21 121
 0978: 7 19 21 106 121
 0979: 7 0 1 2 4 5 6 7 8 30 32 33 35 36 37
 0980: 9 0 1 2 5 7 8 30 32 33 35 37
 0981: 9 0 1 2 7 8 30 32 33 37
 0982: 9 0 1 2 7 8 30 32 33
 0983: 9 0 1 2 7 8 32 33
 0984: 11 0 1 2 7 32 33
 0985: 4 135 136 145
 0986: 37 174 177 178 181 184 187 189 191 192 193 194 196 199 205 207 209 213
 0987: 1 17 24 38 48 49 50 52 58 59 81 83 84 87 93 94 95 105 122
 0988: 9 10 11 13 16 18 20 22 39 40 41 42 43 44 45 46 47 60 66 67 68 69 70 82 86 88 89 98 101 102 103 115 116 118 123 124 125 126 127 130 131 132 134 137 139 141 144 146 148 150 151 153 155 156 157 159 161 165 167 168 170 172 174 177 178 181 184 187 189 191 192 193 194 196 199 200 201 203 204 205 207 209 210 211 213 222 223 227
 0989: 3 16 18 44 60 86
 0990: 38 10 11 13 22 39 40 41 42 43 66 67 68 69 70 88 89 112 127 130 131 132 134 137 139 141 144 146 148 150 151 153 155 156 157 159 161 165 167 168 170 172 174 177 178 181 184 187 189 191 192 193 194 196 199 200 201 203 204 205 207 209 210 211 213 222 223 227
 0991: 1 16 17 18 24 48 49 50 52 55 58 59 62 66 83 84 87 93 94 95 96 105 112 122 123 124 125
 0992: 8 19 21 81 109 113 114 115 116 117 118 119 120 121
 0993: 9 10 11 13 22 24 48 49 50 52 58 59 66 83 84 87 93 94 95 112 122 127 130 131 132 134 137 139 141 144 146 148 150 151 153 155 156 157 159 161 165 167 168 170 172 174 177 178 181 184 187 189 191 192 193 194 196 199 200 201 203 204 205 207 209 210 211 213 222 223 227
 0994: 14 3 9 12 14 15 19 20 23 25 26 27 28 34 38 51 53 54 56 57 60 61 71 72 77 78 79 80 85 90 99 100 101 102 103 104 106 107 108 110 111 121 126 128 129 133 135 136 138 140 142 143 145 147 149 152 154 158 160 162 163 164 166 169 171 173 175 176 179 180 182 183 185 186 188 190 195 197 198 202 206 208 212 214 215 216 217 218 219 220 221 224 225 226 228 229 230
 0995: 11 134 137 139 141 144 146 151 153 165
 0996: 2 0 1 2 4 5 6 7 8 19 30 31 32 33 35 36 37 110 121
 0997: 20 20 66 82 101 102 103
 0998: 6 20 23 29 38 62 64 65 66 73 74 75 82 91 92 96 101 102 103 105 109 119 120 206
 0999: 8 3 34 77 78 79 90
 1000: 3 201 203 210 211
 1001: 5 10 11 13 16 18 22 39 40 41 42 43 44 45 46 47 60 66 67 68 69 70 82 86 88 89 98 115 116 118 127 130 131 132 134 137 139 141 144 146 148 150 151 153 155 156 157 159 161 165 167 168 170 172 174 177 178 181 184 187 189 191 192 193 194 196 199 200 201 203 204 205 207 209 210 211 213 222 223 227
 1002: 4 19 100 104 106 111 121
 1003: 3 0 1 2 3 4 5 6 7 8 15 19 21 30 31 32 33 34 35 36 37 55 57 71 77 78 79 80 90 97 100 104 107 108 110 111 112 113 114 121
 1004: 2 150 151 153 167 168
 1005: 1 16 18 60 82
 1006: 1 100 104 107 108 111
 1007: 8 127 150 155 167 168
 1008: 42 19 106 107 108 110 121
 1009: 50 100 111
 1010: 45 19 100 106 107 108 110 111 121
 1011: 45 3 19 34 57 71 77 78 79 90 100 106 107 108 110 111 121
 1012: 6 128 135 136 145 147 166
 1013: 1 128 135 136 145 147 149 152 154 163 164 166 169 171
 1014: 42 3 9 12 14 15 19 20 21 23 25 26 27 28 34 38 51 53 54 56 57 60 61 71 72 77 78 79 80 81 85 90 99 100 101 102 103 104 106 107 108 109 110 111 113 114 115 116 117 118 119 120 121 128 129 133 135 136 138 140 142 143 145 147 149 152 154 158 160 162 163 164 166 169 171 173 175 176 179 180 182 183 185 186 188 190 195 197 198 202 206 208 212 214 215 216 217 218 219 220 221 224 225 226 228 229 230
 1015: 44 29 74
 1016: 21 10 11 13 17 22 24 48 49 50 52 58 59 66 83 84 87 93 94 95 122 127 130 131 132 134 137 139 141 144 146 148 150 151 153 155 156 157 159 161 165 167 168 170 172 174 177 178 181 184 187 189 191 192 193 194 196 199 200 201 203 204 205 207 209 210 211 213 222 223 227
 1017: 24 10 11 13 16 17 18 22 24 48 49 50 52 55 58 59 62 66 83 84 87 93 94 95 96 105 122 123 124 125 127 130 131 132 134 137 139 141 144 146 148 150 151 153 155 156 157 159 161 165 167 168 170 172 174 177 178 181 184 187 189 191 192 193 194 196 199 200 201 203 204 205 207 209 210 211 213 222 223 227
 1018: 6 10 11 13 16 17 18 22 24 48 49 50 52 55 58 59 62 66 82 83 84 87 93 94 95 96 105 122 123 124 125 127 130 131 132 134 137 139 141 144 146 148 150 151 153 155 156 157 159 161 165 167 168 170 172 174 177 178 181 184 187 189 191 192 193 194 196 199 200 201 203 204 205 207 209 210 211 213 222 223 227
 1019: 12 0 1 2 4 5 6 7 8 30 31 32 33 35 36 37 39 40 41 42 43 44 45 46 47 67 68 69 70 86 88 89 97 98 112
 1020: 6 0 1 2 4 5 6 7 8 30 31 32 33 35 36 37 44 86 97 98
 1021: 9 0 1 2 4 5 6 7 8 30 31 32 33 35 36 37 97 98
 1022: 1 15 25
 1023: 27 29 64 65 73 74 75 76 91
 1024: 10 63 82 126
 1025: 6 19 109 121
 1026: 8 19 21 81 100 104 106 107 108 109 110 111 113 114 115 116 117 118 119 120 121
 1027: 6 181 184 187 199 209 213
 1028: 9 39 40 41 67 88
 1029: 6 42 43 68 69 70
 1030: 1 10 11
 1031: 2 10 11 13 127 130 131 132 134 137 139 141 144 146 148 150 151 153 155 156 157 159 161 165 167 168 170 174 177 178 181 184 187 189 191 192 193 194 196 199 200 201 203 204 205 207 209 210 211 213 222 223 227
 1032: 3 22 24 48 49 50 52 58 59 83 84 87 93 94 95 122
 1033: 9 0 1 2 3 4 5 6 7 8 19 20 30 31 32 33 34 35 36 37 57 71 77 78 79 80 90 100 101 102 103 104 106 107 108 109 110 111 121
 1034: 1 10 11 13 16 18 22 24 48 49 50 52 55 58 59 62 66 83 84 87 93 94 95 96 105 122 123 124 125 127 130 131 132 134 137 139 141 144 146 148 150 151 153 155 156 157 159 161 165 167 168 170 172 174 177 178 181 184 187 189 191 192 193 194 196 199 200 201 203 204 205 207 209 210 211 213 222 223 227
 1035: 1 29 75 76
 1036: 10 9 12 14 15 19 21 25 26 27 28 51 53 54 55 56 61 63 72 76 85 99 100 104 106 107 108 110 111 113 114 117 119 120 121 128 129 133 135 136 138 140 142 143 145 147 149 152 154 158 160 162 163 164 166 169 171 173 175 176 179 180 182 183 185 186 188 190 195 197 198 202 208 212 214 215 216 217 218 219 220 221 224 225 226 228 229 230
 1037: 9 1 7
 1038: 2 9 12 14 51 53 54 63 85 99 128 129 133 135 136 138 140 142 143 145 147 149 152 154 158 160 162 163 164 166 169 171 173 175 176 179 180 182 183 185 186 188 190 195 197 198 202 208 214 215 216 217 218 219 220 221 224 225 226 228 229 230
 1039: 14 0 1 2 4 5 6 7 8 30 31 32 33 35 36 37 71 77 79
 1040: 1 177 181 184 187 189 194 199 209 213
 1041: 19 128 147 149 164 169 173
 1042: 9 134 146 150 151 153 165 167 168
 1043: 9 130 131 148
 1044: 8 130 131 132 148 157 159 161
 1045: 12 10 11 13 24 39 40 41 42 43 48 49 50 52 58 59 66 67 68 69 70 81 83 84 87 88 89 93 94 95 115 116 118 122 127 130 131 132 134 137 139 141 144 146 148 150 151 153 155 156 157 159 161 165 167 168 170 172 174 177 178 181 184 187 189 191 192 193 194 196 199 200 201 203 204 205 207 209 210 211 213 222 223 227
 1046: 15 17 38 62 96 105 206
 1047: 7 9 135 136 138 140 142 143 145 147 149 166 169
 1048: 1 9 135 136 138 140 142 143 145 147 149 154 166 169 171
 1049: 1 9 135 136 138 140 142 143 145 147 149 152 154 164 166 169 171
 1050: 1 22 118
 1051: 1 76 117
 1052: 1 76 116 117
 1053: 1 22 76 116 117 118
 1054: 1 9 22 76 116 117 118 128 129 133 135 136 138 140 142 143 145 147 149 152 154 158 160 162 163 164 166 169 171 173
 1055: 7 184 189 194
 1056: 11 127 132 134 137 139 141 144 146 148 150 151 153 155 157 159 161 165 167 168 170
 1057: 1 53 54 66
 1058: 1 53 54 66 206
 1059: 1 10 11 13 53 54 66 127 130 131 132 134 137 139 141 144 146 148 150 151 153 155 156 157 159 161 165 167 168 170 172 174 177 178 181 184 187 189 191 192 193 194 196 199 200 201 203 204 205 206 207 209 210 211 213 222 223 227
 1060: 1 10 11 13 24 48 49 50 52 53 54 58 59 66 81 83 84 87 93 94 95 122 127 130 131 132 134 137 139 141 144 146 148 150 151 153 155 156 157 159 161 165 167 168 170 172 174 177 178 181 184 187 189 191 192 193 194 196 199 200 201 203 204 205 206 207 209 210 211 213 222 223 227
 1061: 1 18 96
 1062: 1 18 96 115
 1063: 6 20 55 101 102 103 105
 1064: 1 18 20 55 96 101 102 103 105 115
 1065: 1 10 11 13 18 20 24 48 49 50 52 53 54 55 58 59 66 81 83 84 87 93 94 95 96 101 102 103 105 115 122 127 130 131 132 134 137 139 141 144 146 148 150 151 153 155 156 157 159 161 165 167 168 170 172 174 177 178 181 184 187 189 191 192 193 194 196 199 200 201 203 204 205 206 207 209 210 211 213 222 223 227
 1066: 1 16 39 40 41 42 43 67 68 69 70 88 89
 1067: 1 16 39 40 41 42 43 67 68 69 70 88 89 123 124 125 126
 1068: 1 16 39 40 41 42 43 44 45 46 47 67 68 69 70 86 88 89 98 123 124 125 126
 1069: 1 10 11 13 16 18 20 24 39 40 41 42 43 44 45 46 47 48 49 50 52 53 54 55 58 59 66 67 68 69 70 81 83 84 86 87 88 89 93 94 95 96 98 101 102 103 105 115 122 123 124 125 126 127 130 131 132 134 137 139 141 144 146 148 150 151 153 155 156 157 159 161 165 167 168 170 172 174 177 178 181 184 187 189 191 192 193 194 196 199 200 201 203 204 205 206 207 209 210 211 213 222 223 227
 1070: 1 62 112
 1071: 1 10 11 13 16 18 20 24 39 40 41 42 43 44 45 46 47 48 49 50 52 53 54 55 58 59 62 66 67 68 69 70 81 83 84 86 87 88 89 93 94 95 96 98 101 102 103 105 112 115 122 123 124 125 126 127 130 131 132 134 137 139 141 144 146 148 150 151 153 155 156 157 159 161 165 167 168 170 172 174 177 178 181 184 187 189 191 192 193 194 196 199 200 201 203 204 205 206 207 209 210 211 213 222 223 227
 1072: 7 17 23
 1073: 1 10 11 13 16 17 18 20 23 24 39 40 41 42 43 44 45 46 47 48 49 50 52 53 54 55 58 59 62 66 67 68 69 70 81 83 84 86 87 88 89 93 94 95 96 98 101 102 103 105 112 115 122 123 124 125 126 127 130 131 132 134 137 139 141 144 146 148 150 151 153 155 156 157 159 161 165 167 168 170 172 174 177 178 181 184 187 189 191 192 193 194 196 199 200 201 203 204 205 206 207 209 210 211 213 222 223 227
 1074: 6 60 63 82
 1075: 1 10 11 13 16 17 18 20 23 24 39 40 41 42 43 44 45 46 47 48 49 50 52 53 54 55 58 59 60 62 63 66 67 68 69 70 81 82 83 84 86 87 88 89 93 94 95 96 98 101 102 103 105 112 115 122 123 124 125 126 127 130 131 132 134 137 139 141 144 146 148 150 151 153 155 156 157 159 161 165 167 168 170 172 174 177 178 181 184 187 189 191 192 193 194 196 199 200 201 203 204 205 206 207 209 210 211 213 222 223 227
 1076: 2 29 91
 1077: 1 21 29 64 65 73 74 75 91 92 119 120
 1078: 1 0 1 2 3 4 5 6 7 8 9 12 14 15 19 22 25 26 27 28 30 31 32 33 34 35 36 37 38 51 56 57 61 71 72 76 77 78 79 80 85 90 97 99 100 104 106 107 108 109 110 111 113 114 116 117 118 121 128 129 133 135 136 138 140 142 143 145 147 149 152 154 158 160 162 163 164 166 169 171 173 175 176 179 180 182 183 185 186 188 190 195 197 198 202 208 212 214 215 216 217 218 219 220 221 224 225 226 228 229 230
 1079: 1 51 61 85 99
 1080: 1 15 51 61 85 99
 1081: 1 0 1 2 3 4 5 6 7 8 9 12 14 19 22 25 26 27 28 30 31 32 33 34 35 36 37 38 56 57 71 72 76 77 78 79 80 90 97 100 104 106 107 108 109 110 111 113 114 116 117 118 121 128 129 133 135 136 138 140 142 143 145 147 149 152 154 158 160 162 163 164 166 169 171 173 175 176 179 180 182 183 185 186 188 190 195 197 198 202 208 212 214 215 216 217 218 219 220 221 224 225 226 228 229 230
 1082: 1 0 1 2 3 4 5 6 7 8 12 14 19 25 26 27 28 30 31 32 33 34 35 36 37 38 56 57 71 72 77 78 79 80 90 97 100 104 106 107 108 109 110 111 113 114 121 175 176 179 180 182 183 185 186 188 190 195 197 198 202 208 212 214 215 216 217 218 219 220 221 224 225 226 228 229 230
 1083: 1 109 113 114
 1084: 1 0 1 2 3 4 5 6 7 8 12 14 19 25 26 27 28 30 31 32 33 34 35 36 37 38 56 57 71 72 77 78 79 80 90 97 100 104 106 107 108 110 111 121 175 176 179 180 182 183 185 186 188 190 195 197 198 202 208 212 214 215 216 217 218 219 220 221 224 225 226 228 229 230
 1085: 1 0 1 2 3 4 5 6 7 8 12 14 19 30 31 32 33 34 35 36 37 38 56 57 71 77 78 79 80 90 97 100 104 106 107 108 110 111 121 175 176 179 180 182 183 185 186 188 190 195 197 198 202 208 214 215 216 217 218 219 220 221 224 225 226 228 229 230
 1086: 1 12 14 216 217 218 219 220 226 229
 1087: 1 214 224 225
 1088: 1 12 14 214 216 217 218 219 220 224 225 226 229
 1089: 4 180 182 202
 1090: 1 12 14 104 175 176 179 180 182 183 185 186 188 190 195 197 198 202 208 214 215 216 217 218 219 220 221 224 225 226 228 229 230
 1091: 1 12 14 104 106 175 176 179 180 182 183 185 186 188 190 195 197 198 202 208 214 215 216 217 218 219 220 221 224 225 226 228 229 230
 1092: 2 100 107 108 110
 1093: 1 19 100 107 108 110 121
 1094: 1 12 14 19 100 104 106 107 108 110 121 175 176 179 180 182 183 185 186 188 190 195 197 198 202 208 214 215 216 217 218 219 220 221 224 225 226 228 229 230
 1095: 1 0 1 2 3 4 5 6 7 8 30 31 32 33 34 35 36 37 38 56 57 71 77 78 79 80 90 97 111
 1096: 2 38 56
 1097: 1 38 56 111
 1098: 1 38 56 80 111
 1099: 1 0 1 2 3 4 5 6 7 8 30 31 32 33 34 35 36 37 57 71 77 78 79 90 97
 1100: 7 10 11 13 174 177 178 181 184 187 189 191 192 193 194 196 199 207 209 213 222 223 227
 1101: 4 10 11 13 16 18 22 39 40 41 42 43 62 67 68 69 70 88 89 96 123 124 125 127 130 131 132 134 137 139 141 144 146 148 150 151 153 155 156 157 159 161 165 167 168 170 172 174 177 178 181 184 187 189 191 192 193 194 196 199 200 201 203 204 205 207 209 210 211 213 222 223 227
 1102: 11 29 74 75 92
 1103: 3 10 11 13 16 17 18 22 24 29 39 40 41 42 43 44 45 46 47 48 49 50 52 55 58 59 62 63 64 65 66 67 68 69 70 73 74 75 76 80 82 83 84 86 87 88 89 91 92 93 94 95 96 97 98 105 112 122 123 124 125 126 127 130 131 132 134 137 139 141 144 146 148 150 151 153 155 156 157 159 161 165 167 168 170 172 174 177 178 181 184 187 189 191 192 193 194 196 199 200 201 203 204 205 207 209 210 211 213 222 223 227
 1104: 4 12 14 60 173 175 176 179 180 182 183 185 186 188 190 195 197 198 202 206 208 212 214 215 216 217 218 219 220 221 224 225 226 228 229 230
 1105: 4 9 12 14 15 60 128 129 133 135 136 138 140 142 143 145 147 149 152 154 158 160 162 163 164 166 169 171 173 175 176 179 180 182 183 185 186 188 190 195 197 198 202 206 208 212 214 215 216 217 218 219 220 221 224 225 226 228 229 230
 1106: 6 51 53 54 63 85 99 212
 1107: 10 16 18 22 44 45 46 47 60 86 98 123 124 125 126
 1108: 9 0 1 2 3 4 5 6 7 8 15 19 20 21 30 31 32 33 34 35 36 37 55 57 71 77 78 79 80 90 97 100 101 102 103 104 106 107 108 110 111 112 113 114 121
 1109: 2 127 172
 1110: 5 0 1 2 4 5 6 7 8 9 12 14 15 19 21 23 25 26 27 28 30 31 32 33 35 36 37 38 51 53 54 56 60 61 72 81 85 99 100 104 106 107 108 110 111 113 114 115 116 117 118 119 120 121 128 129 133 135 136 138 140 142 143 145 147 149 152 154 158 160 162 163 164 166 169 171 173 175 176 179 180 182 183 185 186 188 190 195 197 198 202 206 208 212 214 215 216 217 218 219 220 221 224 225 226 228 229 230
 1111: 4 132 134 137 139 141 144 146 148 150 151 153 155 156 157 159 161 165 167 168 170 172
 1112: 3 3 19 34 57 71 77 78 79 80 90 100 104 111 121
 1113: 3 34 90
 1114: 4 24 38 48 49 50 52 58 59 81 83 84 87 93 94 95 105 122 206
 1115: 1 66 118 127 130 131 132 134 137 139 141 144 146 148 150 151 153 155 156 157 159 161 165 167 168 170 172
 1116: 1 57 109
 1117: 1 29 64 65 73 74 75 80 91 104
 1118: 1 3 20 29 34 57 64 65 71 73 74 75 77 78 79 80 90 91 101 102 103 104 109
 1119: 1 53 54 112
 1120: 1 10 11 13 53 54 112 222 223 227
 1121: 1 10 11 13 39 40 41 42 43 53 54 67 68 69 70 88 89 112 115 222 223 227
 1122: 7 137 139 141 144 156
 1123: 1 127 132 134 137 139 141 144 146 148 150 151 153 155 156 165 167 168 170
 1124: 1 47 127 130 131 132 134 137 139 141 144 146 148 150 151 153 155 156 157 159 161 165 167 168 170 172
 1125: 1 47 127 130 131 132 134 137 139 141 144 146 148 150 151 153 155 156 157 159 161 165 167 168 170 172 174 177 178 181 184 187 189 191 192 193 194 196 199 200 201 203 204 205 207 209 210 211 213
 1126: 1 47 66 127 130 131 132 134 137 139 141 144 146 148 150 151 153 155 156 157 159 161 165 167 168 170 172 174 177 178 181 184 187 189 191 192 193 194 196 199 200 201 203 204 205 207 209 210 211 213
 1127: 1 10 11 13 39 40 41 42 43 47 53 54 66 67 68 69 70 88 89 112 115 127 130 131 132 134 137 139 141 144 146 148 150 151 153 155 156 157 159 161 165 167 168 170 172 174 177 178 181 184 187 189 191 192 193 194 196 199 200 201 203 204 205 207 209 210 211 213 222 223 227
 1128: 1 55 82 105
 1129: 1 16 18 55 82 105
 1130: 1 16 18 55 82 105 123 124 125 126
 1131: 1 44 45 46 86 97 98
 1132: 1 16 18 44 45 46 55 82 86 97 98 105 123 124 125 126
 1133: 1 10 11 13 16 18 39 40 41 42 43 44 45 46 47 53 54 55 66 67 68 69 70 82 86 88 89 97 98 105 112 115 123 124 125 126 127 130 131 132 134 137 139 141 144 146 148 150 151 153 155 156 157 159 161 165 167 168 170 172 174 177 178 181 184 187 189 191 192 193 194 196 199 200 201 203 204 205 207 209 210 211 213 222 223 227
 1134: 1 10 11 13 16 18 39 40 41 42 43 44 45 46 47 48 49 50 52 53 54 55 58 59 66 67 68 69 70 81 82 83 84 86 87 88 89 93 94 95 97 98 105 112 115 122 123 124 125 126 127 130 131 132 134 137 139 141 144 146 148 150 151 153 155 156 157 159 161 165 167 168 170 172 174 177 178 181 184 187 189 191 192 193 194 196 199 200 201 203 204 205 207 209 210 211 213 222 223 227
 1135: 1 60 92
 1136: 1 22 60 92
 1137: 1 22 60 92 118
 1138: 1 10 11 13 16 18 22 39 40 41 42 43 44 45 46 47 48 49 50 52 53 54 55 58 59 60 66 67 68 69 70 81 82 83 84 86 87 88 89 92 93 94 95 97 98 105 112 115 118 122 123 124 125 126 127 130 131 132 134 137 139 141 144 146 148 150 151 153 155 156 157 159 161 165 167 168 170 172 174 177 178 181 184 187 189 191 192 193 194 196 199 200 201 203 204 205 207 209 210 211 213 222 223 227
 1139: 1 21 51 85 99
 1140: 1 24 119 120
 1141: 1 21 24 51 85 99 119 120
 1142: 1 10 11 13 16 18 21 22 24 39 40 41 42 43 44 45 46 47 48 49 50 51 52 53 54 55 58 59 60 66 67 68 69 70 81 82 83 84 85 86 87 88 89 92 93 94 95 97 98 99 105 112 115 118 119 120 122 123 124 125 126 127 130 131 132 134 137 139 141 144 146 148 150 151 153 155 156 157 159 161 165 167 168 170 172 174 177 178 181 184 187 189 191 192 193 194 196 199 200 201 203 204 205 207 209 210 211 213 222 223 227
 1143: 1 10 11 13 16 18 21 22 24 39 40 41 42 43 44 45 46 47 48 49 50 51 52 53 54 55 58 59 60 62 66 67 68 69 70 81 82 83 84 85 86 87 88 89 92 93 94 95 96 97 98 99 105 112 115 118 119 120 122 123 124 125 126 127 130 131 132 134 137 139 141 144 146 148 150 151 153 155 156 157 159 161 165 167 168 170 172 174 177 178 181 184 187 189 191 192 193 194 196 199 200 201 203 204 205 207 209 210 211 213 222 223 227
 1144: 6 206 212
 1145: 6 12 14 175 176 179 180 182 183 185 186 188 190 195 197 198 202 206 208 212 214 215 216 217 218 219 220 221 224 225 226 228 229 230
 1146: 1 23 63
 1147: 1 17 23 63
 1148: 1 12 14 17 23 63 175 176 179 180 182 183 185 186 188 190 195 197 198 202 206 208 212 214 215 216 217 218 219 220 221 224 225 226 228 229 230
 1149: 1 0 1 2 3 4 5 6 7 8 9 15 19 20 25 26 27 28 29 30 31 32 33 34 35 36 37 38 56 57 61 64 65 71 72 73 74 75 76 77 78 79 80 90 91 100 101 102 103 104 106 107 108 109 110 111 113 114 116 117 121 128 129 133 135 136 138 140 142 143 145 147 149 152 154 158 160 162 163 164 166 169 171 173
 1150: 1 0 1 2 4 5 6 7 8 9 15 19 25 26 27 28 30 31 32 33 35 36 37 38 56 61 72 76 100 106 107 108 110 111 113 114 116 117 121 128 129 133 135 136 138 140 142 143 145 147 149 152 154 158 160 162 163 164 166 169 171 173
 1151: 6 9 135 136 138 140 142 143 145 147 149 152 163 164 166 169
 1152: 1 9 15 128 129 133 135 136 138 140 142 143 145 147 149 152 154 158 160 162 163 164 166 169 171 173
 1153: 1 26 76
 1154: 1 9 15 26 76 128 129 133 135 136 138 140 142 143 145 147 149 152 154 158 160 162 163 164 166 169 171 173
 1155: 1 9 15 26 61 76 128 129 133 135 136 138 140 142 143 145 147 149 152 154 158 160 162 163 164 166 169 171 173
 1156: 1 113 114 116 117
 1157: 1 100 113 114 116 117
 1158: 1 100 106 107 108 110 113 114 116 117
 1159: 1 19 100 106 107 108 110 113 114 116 117 121
 1160: 1 9 15 19 26 61 76 100 106 107 108 110 113 114 116 117 121 128 129 133 135 136 138 140 142 143 145 147 149 152 154 158 160 162 163 164 166 169 171 173
 1161: 1 0 1 2 4 5 6 7 8 25 27 28 30 31 32 33 35 36 37 38 56 72 111
 1162: 1 27 28 72
 1163: 1 25 27 28 72
 1164: 1 25 27 28 38 56 72
 1165: 2 0 1 2 4 5 6 7 8 19 21 30 31 32 33 35 36 37 100 104 106 107 108 110 111 121
 1166: 1 0 1 2 3 4 5 6 7 8 19 20 30 31 32 33 34 35 36 37 44 45 46 47 57 71 77 78 79 80 82 86 90 97 98 100 101 102 103 104 106 107 108 110 111 121 126
 1167: 10 10 11 13 204 222 223 227
 1168: 17 10 11 13 23 116 118 119 120 127 130 131 132 134 137 139 141 144 146 148 150 151 153 155 156 157 159 161 165 167 168 170 172 174 177 178 181 184 187 189 191 192 193 194 196 199 200 201 203 204 205 207 209 210 211 213 222 223 227
 1169: 17 16 18 22 39 40 41 42 43 44 45 46 47 60 67 68 69 70 82 86 88 89 98 115 123 124 125 126
 1170: 17 24 48 49 50 52 58 59 66 81 83 84 87 93 94 95 122
 1171: 11 16 18 22 24 39 40 41 42 43 44 45 46 47 48 49 50 52 58 59 60 66 67 68 69 70 81 82 83 84 86 87 88 89 93 94 95 98 115 122 123 124 125 126
 1172: 11 16 17 18 22 24 38 39 40 41 42 43 44 45 46 47 48 49 50 52 58 59 60 66 67 68 69 70 81 82 83 84 86 87 88 89 93 94 95 98 105 115 122 123 124 125 126 206
 1173: 17 16 17 18 22 24 38 39 40 41 42 43 44 45 46 47 48 49 50 52 58 59 60 62 66 67 68 69 70 81 82 83 84 86 87 88 89 93 94 95 96 98 105 115 122 123 124 125 126 206
 1174: 14 10 11 13 16 17 18 22 23 24 38 39 40 41 42 43 44 45 46 47 48 49 50 52 58 59 60 62 66 67 68 69 70 81 82 83 84 86 87 88 89 93 94 95 96 98 105 115 116 118 119 120 122 123 124 125 126 127 130 131 132 134 137 139 141 144 146 148 150 151 153 155 156 157 159 161 165 167 168 170 172 174 177 178 181 184 187 189 191 192 193 194 196 199 200 201 203 204 205 206 207 209 210 211 213 222 223 227
 1175: 16 10 11 13 16 17 18 20 22 23 24 38 39 40 41 42 43 44 45 46 47 48 49 50 52 58 59 60 62 66 67 68 69 70 81 82 83 84 86 87 88 89 93 94 95 96 98 101 102 103 105 115 116 118 119 120 122 123 124 125 126 127 130 131 132 134 137 139 141 144 146 148 150 151 153 155 156 157 159 161 165 167 168 170 172 174 177 178 181 184 187 189 191 192 193 194 196 199 200 201 203 204 205 206 207 209 210 211 213 222 223 227
 1176: 17 15 55 100 104 107 108 110 111
 1177: 17 0 1 2 4 5 6 7 8 30 35 36
 1178: 17 0 1 2 7 8 30
 1179: 17 0 1 2 7 8
 1180: 2 128 147 149 163 164 169
 1181: 6 9 20 101 102 103 128 129 133 135 136 138 140 142 143 145 147 149 152 154 158 160 162 163 164 166 169 171 173
 1182: 6 130 131 156 172
 1183: 1 16 17 18 22 38 44 45 46 47 60 62 82 86 96 98 105 123 124 125 126 206
 1184: 8 23 109
 1185: 1 127 134 137 139 141 144 146 150 155 156 165 167 168 172
 1186: 1 10 11 13 17 24 38 39 40 41 42 43 48 49 50 52 58 59 62 66 67 68 69 70 81 83 84 87 88 89 93 94 95 96 105 115 116 118 122 127 130 131 132 134 137 139 141 144 146 148 150 151 153 155 156 157 159 161 165 167 168 170 172 174 177 178 181 184 187 189 191 192 193 194 196 199 200 201 203 204 205 206 207 209 210 211 213 222 223 227
 1187: 4 15 55 100 104 106 107 108 110 111
 1188: 11 51 53 54 56 76 85 99 212
 1189: 11 50 52 58 81 87 93 94 95 122
 1190: 11 55 107 110
 1191: 6 22 39 40 41 42 43 67 68 69 70 88 89 115 123 124 125 126
 1192: 6 16 18 22 39 40 41 42 43 44 45 46 47 60 62 67 68 69 70 82 86 88 89 96 98 115 123 124 125 126
 1193: 6 16 17 18 22 38 39 40 41 42 43 44 45 46 47 60 62 67 68 69 70 82 86 88 89 96 98 105 115 123 124 125 126 206
 1194: 4 16 17 18 20 22 24 38 39 40 41 42 43 44 45 46 47 48 49 50 52 58 59 60 62 66 67 68 69 70 81 82 83 84 86 87 88 89 93 94 95 96 98 101 102 103 105 115 122 123 124 125 126 206
 1195: 4 57 112
 1196: 1 16 18 24 48 49 50 52 55 58 59 62 66 83 84 87 93 94 95 96 105 112 122 123 124 125
 1197: 1 10 11 13 16 18 20 22 39 40 41 42 43 44 45 46 47 60 62 66 67 68 69 70 82 86 88 89 96 98 101 102 103 115 116 118 123 124 125 126 127 130 131 132 134 137 139 141 144 146 148 150 151 153 155 156 157 159 161 165 167 168 170 172 174 177 178 181 184 187 189 191 192 193 194 196 199 200 201 203 204 205 207 209 210 211 213 222 223 227
 1198: 2 187 191 192 193 196 199 209 213
 1199: 1 201 205 211
 1200: 1 16 18 62 96 124 125
 1201: 6 9 12 14 63 128 129 133 135 136 138 140 142 143 145 147 149 152 154 158 160 162 163 164 166 169 171 173 175 176 179 180 182 183 185 186 188 190 195 197 198 202 208 214 215 216 217 218 219 220 221 224 225 226 228 229 230
 1202: 5 38 62 96 105
 1203: 5 10 11 13 16 18 22 23 24 29 38 39 40 41 42 43 44 45 46 47 48 49 50 52 58 59 60 62 64 65 66 67 68 69 70 73 74 75 81 82 83 84 86 87 88 89 91 92 93 94 95 96 98 105 109 115 116 118 119 120 122 123 124 125 126 127 130 131 132 134 137 139 141 144 146 148 150 151 153 155 156 157 159 161 165 167 168 170 172 174 177 178 181 184 187 189 191 192 193 194 196 199 200 201 203 204 205 206 207 209 210 211 213 222 223 227
 1204: 5 55 110
 1205: 3 3 34 71 77 79 90
 1206: 1 0 1 2 4 5 6 7 8 16 17 18 30 31 32 33 35 36 37 44 45 46 47 55 62 82 86 96 97 98 105 123 124 125
 1207: 6 16 18 55 105 123 124 125
 1208: 2 104 106 107 108 110 111
 1209: 2 22 24 48 49 50 52 58 59 66 83 84 87 93 94 95 122
 1210: 3 10 11 13 39 40 41 42 43 67 68 69 70 88 89 115 118 127 130 131 132 134 137 139 141 144 146 148 150 151 153 155 156 157 159 161 165 167 168 170 172 174 177 178 181 184 187 189 191 192 193 194 196 199 200 201 203 204 205 207 209 210 211 213 222 223 227
 1211: 4 0 1 2 4 5 6 7 8 15 19 21 25 26 27 28 30 31 32 33 35 36 37 61 72 81 100 104 106 107 108 110 111 113 114 115 116 117 118 119 120 121
 1212: 2 21 81 116 117 119 120
 1213: 1 9 12 14 15 23 25 26 27 28 29 38 51 53 54 56 60 61 64 65 72 73 74 75 76 85 91 92 99 128 129 133 135 136 138 140 142 143 145 147 149 152 154 158 160 162 163 164 166 169 171 173 175 176 179 180 182 183 185 186 188 190 195 197 198 202 206 208 212 214 215 216 217 218 219 220 221 224 225 226 228 229 230
 1214: 1 91 92
 1215: 5 24 48 49 50 52 58 59 81 83 84 87 93 94 95 122 206
 1216: 2 0 1 2 3 4 5 6 7 8 15 19 21 30 31 32 33 34 35 36 37 55 57 71 77 78 79 90 100 104 106 107 108 110 111 112 113 114 121
 1217: 5 90 122
 1218: 5 3 34 90 122
 1219: 5 3 34 78 90 122
 1220: 5 51 53 54 77 85 99
 1221: 5 3 34 51 53 54 77 78 85 90 99 122
 1222: 5 3 34 51 53 54 71 77 78 79 85 90 99 122
 1223: 5 3 34 51 53 54 57 71 77 78 79 85 90 99 122
 1224: 5 9 133 135 136 138 140 142 143 145 147 149 152 154 158 160 163 164 166 169 171
 1225: 5 9 12 14 128 129 133 135 136 138 140 142 143 145 147 149 152 154 158 160 162 163 164 166 169 171 173 175 176 179 180 182 183 185 186 188 190 195 197 198 202 206 208 212 214 215 216 217 218 219 220 221 224 225 226 228 229 230
 1226: 5 9 12 14 61 128 129 133 135 136 138 140 142 143 145 147 149 152 154 158 160 162 163 164 166 169 171 173 175 176 179 180 182 183 185 186 188 190 195 197 198 202 206 208 212 214 215 216 217 218 219 220 221 224 225 226 228 229 230
 1227: 5 26 27 28
 1228: 5 38 56 76
 1229: 5 38 56 76 117
 1230: 5 26 27 28 38 56 72 76 117
 1231: 4 9 12 14 26 27 28 38 56 61 72 76 117 128 129 133 135 136 138 140 142 143 145 147 149 152 154 158 160 162 163 164 166 169 171 173 175 176 179 180 182 183 185 186 188 190 195 197 198 202 206 208 212 214 215 216 217 218 219 220 221 224 225 226 228 229 230
 1232: 5 19 60 63 82 121
 1233: 1 19 25 60 63 82 121
 1234: 3 9 12 14 19 25 26 27 28 38 56 60 61 63 72 76 82 117 121 128 129 133 135 136 138 140 142 143 145 147 149 152 154 158 160 162 163 164 166 169 171 173 175 176 179 180 182 183 185 186 188 190 195 197 198 202 206 208 212 214 215 216 217 218 219 220 221 224 225 226 228 229 230
 1235: 5 127 132 134 137 139 141 144 146 148 150 151 153 155 156 157 159 161 165 167 168 170
 1236: 5 130 131 172
 1237: 5 62 119 120
 1238: 5 62 116 118 119 120
 1239: 5 62 115 116 118 119 120
 1240: 5 10 11 13 62 115 116 118 119 120 127 130 131 132 134 137 139 141 144 146 148 150 151 153 155 156 157 159 161 165 167 168 170 172 174 177 178 181 184 187 189 191 192 193 194 196 199 200 201 203 204 205 207 209 210 211 213 222 223 227
 1241: 5 10 11 13 39 40 41 42 43 62 67 68 69 70 88 89 112 115 116 118 119 120 127 130 131 132 134 137 139 141 144 146 148 150 151 153 155 156 157 159 161 165 167 168 170 172 174 177 178 181 184 187 189 191 192 193 194 196 199 200 201 203 204 205 207 209 210 211 213 222 223 227
 1242: 5 16 18 44 45 46 47 86 97 98
 1243: 5 10 11 13 16 18 39 40 41 42 43 44 45 46 47 62 67 68 69 70 86 88 89 97 98 112 115 116 118 119 120 127 130 131 132 134 137 139 141 144 146 148 150 151 153 155 156 157 159 161 165 167 168 170 172 174 177 178 181 184 187 189 191 192 193 194 196 199 200 201 203 204 205 207 209 210 211 213 222 223 227
 1244: 5 10 11 13 16 18 39 40 41 42 43 44 45 46 47 62 67 68 69 70 86 88 89 97 98 112 115 116 118 119 120 123 124 125 126 127 130 131 132 134 137 139 141 144 146 148 150 151 153 155 156 157 159 161 165 167 168 170 172 174 177 178 181 184 187 189 191 192 193 194 196 199 200 201 203 204 205 207 209 210 211 213 222 223 227
 1245: 1 20 101 102 103 105
 1246: 5 50 59 87 93 94 95
 1247: 5 50 52 58 59 81 87 93 94 95
 1248: 5 48 49 50 52 58 59 81 83 84 87 93 94 95
 1249: 5 24 48 49 50 52 58 59 81 83 84 87 93 94 95
 1250: 1 24 48 49 50 52 58 59 81 83 84 87 93 94 95 96
 1251: 3 20 24 48 49 50 52 55 58 59 81 83 84 87 93 94 95 96 101 102 103 105
 1252: 4 17 20 23 24 48 49 50 52 55 58 59 81 83 84 87 93 94 95 96 101 102 103 105
 1253: 5 10 11 13 16 17 18 20 23 24 39 40 41 42 43 44 45 46 47 48 49 50 52 55 58 59 62 67 68 69 70 81 83 84 86 87 88 89 93 94 95 96 97 98 101 102 103 105 112 115 116 118 119 120 123 124 125 126 127 130 131 132 134 137 139 141 144 146 148 150 151 153 155 156 157 159 161 165 167 168 170 172 174 177 178 181 184 187 189 191 192 193 194 196 199 200 201 203 204 205 207 209 210 211 213 222 223 227
 1254: 3 22 29 64 65 73 74 75 91 92
 1255: 4 0 1 2 3 4 5 6 7 8 9 12 14 15 19 21 25 26 27 28 30 31 32 33 34 35 36 37 38 51 53 54 56 57 60 61 63 66 71 72 76 77 78 79 80 82 85 90 99 100 104 106 107 108 109 110 111 113 114 117 121 122 128 129 133 135 136 138 140 142 143 145 147 149 152 154 158 160 162 163 164 166 169 171 173 175 176 179 180 182 183 185 186 188 190 195 197 198 202 206 208 212 214 215 216 217 218 219 220 221 224 225 226 228 229 230
 1256: 4 0 1 2 3 4 5 6 7 8 15 21 30 31 32 33 34 35 36 37 51 53 54 57 66 71 77 78 79 80 85 90 99 100 104 106 107 108 109 110 111 113 114 122
 1257: 5 109 114
 1258: 5 66 109 114
 1259: 5 0 1 2 3 4 5 6 7 8 15 21 30 31 32 33 34 35 36 37 51 53 54 57 71 77 78 79 80 85 90 99 100 104 106 107 108 110 111 113 122
 1260: 5 0 1 2 3 4 5 6 7 8 15 21 30 31 32 33 34 35 36 37 51 53 54 57 71 77 78 79 85 90 99 100 104 106 107 108 110 111 113 122
 1261: 5 0 1 2 4 5 6 7 8 15 21 30 31 32 33 35 36 37 100 104 106 107 108 110 111 113
 1262: 5 0 1 2 4 5 6 7 8 15 21 30 31 32 33 35 36 37 100 104 111 113
 1263: 5 21 113
 1264: 5 21 104 113
 1265: 5 15 21 100 104 113
 1266: 2 134 137 139 141 144 146 150 155 165 167 168
 1267: 5 12 14 214
 1268: 2 215 216 217 218 219 220 224 225 226
 1269: 5 12 14 214 215 216 217 218 219 220 224 225 226
 1270: 5 44 45 46 47 63 82 86 97 98 126
 1271: 1 130 131 159
 1272: 2 134 137 139 141 144 146 156 165 172
 1273: 1 21 120
 1274: 2 0 1 2 3 4 5 6 7 8 9 12 14 15 19 20 21 25 26 27 28 30 31 32 33 34 35 36 37 57 60 61 64 65 71 72 73 77 78 79 81 90 100 101 102 103 104 106 107 108 109 110 111 113 114 115 116 117 118 119 120 121 128 129 133 135 136 138 140 142 143 145 147 149 152 154 158 160 162 163 164 166 169 171 173 175 176 179 180 182 183 185 186 188 190 195 197 198 202 206 208 212 214 215 216 217 218 219 220 221 224 225 226 228 229 230
 1275: 6 0 1 2 5 7 8 30 31 32 33 35 37
 1276: 2 128 135 136 145 147 149 154 164 166 169 171 173
 1277: 2 128 135 136 145 147 149 152 154 163 164 166 169 171 173
 1278: 2 132 148 156 157 159 161 172
 1279: 2 132 148 156 157 159 161 170 172
 1280: 2 10 11 13 16 18 44 45 46 47 66 86 98 116 118 127 130 131 132 134 137 139 141 144 146 148 150 151 153 155 156 157 159 161 165 167 168 170 172 174 177 178 181 184 187 189 191 192 193 194 196 199 200 201 203 204 205 207 209 210 211 213 222 223 227
 1281: 2 10 11 13 16 18 44 45 46 47 60 66 82 86 98 116 118 127 130 131 132 134 137 139 141 144 146 148 150 151 153 155 156 157 159 161 165 167 168 170 172 174 177 178 181 184 187 189 191 192 193 194 196 199 200 201 203 204 205 207 209 210 211 213 222 223 227
 1282: 2 10 11 13 16 17 18 22 44 45 46 47 60 66 82 86 98 116 118 123 124 125 126 127 130 131 132 134 137 139 141 144 146 148 150 151 153 155 156 157 159 161 165 167 168 170 172 174 177 178 181 184 187 189 191 192 193 194 196 199 200 201 203 204 205 207 209 210 211 213 222 223 227
 1283: 2 10 11 13 16 17 18 22 44 45 46 47 60 66 82 86 98 105 116 118 123 124 125 126 127 130 131 132 134 137 139 141 144 146 148 150 151 153 155 156 157 159 161 165 167 168 170 172 174 177 178 181 184 187 189 191 192 193 194 196 199 200 201 203 204 205 207 209 210 211 213 222 223 227
 1284: 2 10 11 13 16 17 18 22 24 39 40 41 42 43 44 45 46 47 48 49 50 52 58 59 60 66 67 68 69 70 81 82 83 84 86 87 88 89 93 94 95 98 105 115 116 118 122 123 124 125 126 127 130 131 132 134 137 139 141 144 146 148 150 151 153 155 156 157 159 161 165 167 168 170 172 174 177 178 181 184 187 189 191 192 193 194 196 199 200 201 203 204 205 207 209 210 211 213 222 223 227
 1285: 2 38 62 96
 1286: 2 38 62 96 206
 1287: 1 4 5 6 8 31 35 36 37
 1288: 1 17 24 38 48 49 50 52 58 59 62 81 82 83 84 87 93 94 95 96 105 122 206
 1289: 1 55 62 96 105 123 124 125
 1290: 2 15 23 25 26 27 28 51 53 54 56 61 72 85 99
 1291: 1 174 177 178 191 192 193 196 207
 1292: 3 10 11 13 16 17 18 20 22 24 39 40 41 42 43 48 49 50 52 55 58 59 62 66 67 68 69 70 83 84 87 88 89 93 94 95 96 101 102 103 105 112 122 123 124 125 127 130 131 132 134 137 139 141 144 146 148 150 151 153 155 156 157 159 161 165 167 168 170 172 174 177 178 181 184 187 189 191 192 193 194 196 199 200 201 203 204 205 207 209 210 211 213 222 223 227
 1293: 3 16 18 62
 1294: 4 141 144
 1295: 1 10 11 13 22 24 39 40 41 42 43 48 49 50 52 55 58 59 66 67 68 69 70 83 84 87 88 89 93 94 95 105 112 122 123 124 125 127 130 131 132 134 137 139 141 144 146 148 150 151 153 155 156 157 159 161 165 167 168 170 172 174 177 178 181 184 187 189 191 192 193 194 196 199 200 201 203 204 205 207 209 210 211 213 222 223 227
 1296: 1 113 115 118
 1297: 2 10 11 13 22 39 40 41 42 43 67 68 69 70 88 89 112 127 130 131 132 134 137 139 141 144 146 148 150 151 153 155 156 157 159 161 165 167 168 170 172 174 177 178 181 184 187 189 191 192 193 194 196 199 200 201 203 204 205 207 209 210 211 213 222 223 227
 1298: 3 48 49 50 59 83 84 87 93 94 95 122
 1299: 1 31 37
 1300: 1 150 151 155 167 168
 1301: 4 16 18 24 48 49 50 52 55 58 59 62 83 84 87 93 94 95 96 105 112 122 123 124 125
 1302: 1 10 11 13 22 24 39 40 41 42 43 48 49 50 52 58 59 66 67 68 69 70 83 84 87 88 89 93 94 95 112 122 123 124 125 127 130 131 132 134 137 139 141 144 146 148 150 151 153 155 156 157 159 161 165 167 168 170 172 174 177 178 181 184 187 189 191 192 193 194 196 199 200 201 203 204 205 207 209 210 211 213 222 223 227
 1303: 2 40 88 89
 1304: 1 17 55 105 123 124 125
 1305: 2 10 11 13 16 17 18 22 24 38 39 40 41 42 43 44 45 46 47 48 49 50 52 58 59 60 66 67 68 69 70 81 82 83 84 86 87 88 89 93 94 95 98 105 115 116 118 122 123 124 125 126 127 130 131 132 134 137 139 141 144 146 148 150 151 153 155 156 157 159 161 165 167 168 170 172 174 177 178 181 184 187 189 191 192 193 194 196 199 200 201 203 204 205 206 207 209 210 211 213 222 223 227
 1306: 1 23 29 62 64 65 73 74 75 91 92 96 109
 1307: 2 10 11 13 16 17 18 20 22 24 29 39 40 41 42 43 48 49 50 52 55 58 59 62 64 65 66 67 68 69 70 73 74 75 76 83 84 87 88 89 91 92 93 94 95 96 101 102 103 105 112 122 123 124 125 126 127 130 131 132 134 137 139 141 144 146 148 150 151 153 155 156 157 159 161 165 167 168 170 172 174 177 178 181 184 187 189 191 192 193 194 196 199 200 201 203 204 205 207 209 210 211 213 222 223 227
 1308: 1 114 115 118
 1309: 1 24 48 49 83 84
 1310: 2 16 18 22 39 40 41 42 43 44 45 46 47 60 67 68 69 70 86 88 89 98 115 123 124 125 126
 1311: 1 0 1 2 3 4 5 6 7 8 9 12 14 15 19 21 25 26 27 28 30 31 32 33 34 35 36 37 51 53 54 55 56 57 61 63 71 72 76 77 78 79 80 85 90 97 99 100 104 106 107 108 109 110 111 112 113 114 117 121 128 129 133 135 136 138 140 142 143 145 147 149 152 154 158 160 162 163 164 166 169 171 173 175 176 179 180 182 183 185 186 188 190 195 197 198 202 208 212 214 215 216 217 218 219 220 221 224 225 226 228 229 230
 1312: 4 16 17 18 55 62 96 105 123 124 125 126
 1313: 3 19 107 108 110 121
 1314: 3 19 100 107 108 110 111 121
 1315: 3 9 128 133 135 136 138 140 142 143 145 147 149 152 154 158 160 163 164 166 169 171
 1316: 4 129 162
 1317: 3 130 131 132 161
 1318: 8 156 170
 1319: 3 148 156 170
 1320: 8 130 131 132 148 156 161 170
 1321: 8 127 130 131 132 134 137 139 141 144 146 148 150 151 153 155 156 161 165 167 168 170
 1322: 8 157 159
 1323: 8 10 11 13 22 66 127 130 131 132 134 137 139 141 144 146 148 150 151 153 155 156 157 159 161 165 167 168 170 172 174 177 178 181 184 187 189 191 192 193 194 196 199 200 201 203 204 205 207 209 210 211 213 222 223 227
 1324: 3 10 11 13 20 22 24 39 40 41 42 43 48 49 50 52 58 59 66 67 68 69 70 83 84 87 88 89 93 94 95 101 102 103 112 122 127 130 131 132 134 137 139 141 144 146 148 150 151 153 155 156 157 159 161 165 167 168 170 172 174 177 178 181 184 187 189 191 192 193 194 196 199 200 201 203 204 205 207 209 210 211 213 222 223 227
 1325: 3 16 18 44 62 86 96 98
 1326: 8 16 18 44 55 62 86 96 98 105 123 124 125
 1327: 8 16 17 18 44 55 62 86 96 98 105 123 124 125
 1328: 1 10 11 13 16 17 18 20 22 24 39 40 41 42 43 44 48 49 50 52 55 58 59 62 66 67 68 69 70 83 84 86 87 88 89 93 94 95 96 98 101 102 103 105 112 122 123 124 125 127 130 131 132 134 137 139 141 144 146 148 150 151 153 155 156 157 159 161 165 167 168 170 172 174 177 178 181 184 187 189 191 192 193 194 196 199 200 201 203 204 205 207 209 210 211 213 222 223 227
 1329: 1 10 11 13 16 17 18 20 22 24 39 40 41 42 43 44 48 49 50 52 55 58 59 62 66 67 68 69 70 83 84 86 87 88 89 93 94 95 96 98 101 102 103 105 112 122 123 124 125 126 127 130 131 132 134 137 139 141 144 146 148 150 151 153 155 156 157 159 161 165 167 168 170 172 174 177 178 181 184 187 189 191 192 193 194 196 199 200 201 203 204 205 207 209 210 211 213 222 223 227
 1330: 8 15 45 46 47
 1331: 8 63 76 82
 1332: 1 15 45 46 47 63 76 82
 1333: 1 10 11 13 15 16 17 18 20 22 24 39 40 41 42 43 44 45 46 47 48 49 50 52 55 58 59 62 63 66 67 68 69 70 76 82 83 84 86 87 88 89 93 94 95 96 98 101 102 103 105 112 122 123 124 125 126 127 130 131 132 134 137 139 141 144 146 148 150 151 153 155 156 157 159 161 165 167 168 170 172 174 177 178 181 184 187 189 191 192 193 194 196 199 200 201 203 204 205 207 209 210 211 213 222 223 227
 1334: 3 21 29 64 65 73 74 75 91 92 109
 1335: 1 0 1 2 3 4 5 6 7 8 9 12 14 19 23 25 26 27 28 30 31 32 33 34 35 36 37 38 51 53 54 56 57 60 61 71 72 77 78 79 80 81 85 90 97 99 100 104 106 107 108 110 111 113 114 115 116 117 118 119 120 121 128 129 133 135 136 138 140 142 143 145 147 149 152 154 158 160 162 163 164 166 169 171 173 175 176 179 180 182 183 185 186 188 190 195 197 198 202 206 208 212 214 215 216 217 218 219 220 221 224 225 226 228 229 230
 1336: 9 81 113 114 115 116 117
 1337: 9 118 119 120
 1338: 2 0 1 2 3 4 5 6 7 8 9 12 14 19 23 25 26 27 28 30 31 32 33 34 35 36 37 38 51 53 54 56 57 60 61 71 72 77 78 79 80 85 90 97 99 100 104 106 107 108 110 111 121 128 129 133 135 136 138 140 142 143 145 147 149 152 154 158 160 162 163 164 166 169 171 173 175 176 179 180 182 183 185 186 188 190 195 197 198 202 206 208 212 214 215 216 217 218 219 220 221 224 225 226 228 229 230
 1339: 7 0 1 2 3 4 5 6 7 8 19 30 31 32 33 34 35 36 37 57 71 77 78 79 80 90 97 100 104 106 107 108 110 111 121
 1340: 3 0 1 2 4 5 6 7 8 30 31 32 33 35 36 37 80 97 104
 1341: 3 24 50 52 58 59 81 87 93 94 95 122
 1342: 4 10 11 13 16 17 18 20 22 24 38 39 40 41 42 43 44 45 46 47 48 49 50 52 58 59 60 62 66 67 68 69 70 81 83 84 86 87 88 89 93 94 95 96 98 101 102 103 105 115 116 118 122 123 124 125 126 127 130 131 132 134 137 139 141 144 146 148 150 151 153 155 156 157 159 161 165 167 168 170 172 174 177 178 181 184 187 189 191 192 193 194 196 199 200 201 203 204 205 206 207 209 210 211 213 222 223 227
 1343: 3 0 1 2 3 4 5 6 7 8 30 31 32 33 34 35 36 37 71 77 78 79 90 112
 1344: 1 0 1 2 3 4 5 6 7 8 30 31 32 33 34 35 36 37 57 71 77 78 79 80 90 97
 1345: 3 12 14 214 215 216 217 218 219 220 224 225 229
 1346: 1 9 12 14 17 23 25 26 27 28 29 38 51 53 54 56 61 62 63 64 65 72 73 74 75 76 85 91 92 96 99 105 109 117 119 120 128 129 133 135 136 138 140 142 143 145 147 149 152 154 158 160 162 163 164 166 169 171 173 175 176 179 180 182 183 185 186 188 190 195 197 198 202 206 208 212 214 215 216 217 218 219 220 221 224 225 226 228 229 230
 1347: 5 100 106 111
 1348: 5 100 106 107 108 110 111
 1349: 5 3 34 57 71 77 78 79 90 100 106 107 108 110 111
 1350: 1 9 12 14 15 23 38 45 46 47 51 53 54 56 60 85 99 128 129 133 135 136 138 140 142 143 145 147 149 152 154 158 160 162 163 164 166 169 171 173 175 176 179 180 182 183 185 186 188 190 195 197 198 202 206 208 212 214 215 216 217 218 219 220 221 224 225 226 228 229 230
 1351: 2 9 12 14 15 23 26 27 28 38 45 46 47 51 53 54 56 60 61 72 85 99 128 129 133 135 136 138 140 142 143 145 147 149 152 154 158 160 162 163 164 166 169 171 173 175 176 179 180 182 183 185 186 188 190 195 197 198 202 206 208 212 214 215 216 217 218 219 220 221 224 225 226 228 229 230
 1352: 5 9 12 14 15 23 25 26 27 28 38 45 46 47 51 53 54 56 60 61 72 85 99 128 129 133 135 136 138 140 142 143 145 147 149 152 154 158 160 162 163 164 166 169 171 173 175 176 179 180 182 183 185 186 188 190 195 197 198 202 206 208 212 214 215 216 217 218 219 220 221 224 225 226 228 229 230
 1353: 5 132 156 170
 1354: 5 10 11 13 16 17 18 22 24 39 40 41 42 43 44 48 49 50 52 55 58 59 62 66 67 68 69 70 83 84 86 87 88 89 93 94 95 96 98 105 112 122 123 124 125 127 130 131 132 134 137 139 141 144 146 148 150 151 153 155 156 157 159 161 165 167 168 170 172 174 177 178 181 184 187 189 191 192 193 194 196 199 200 201 203 204 205 207 209 210 211 213 222 223 227
 1355: 5 10 11 13 16 17 18 22 24 39 40 41 42 43 44 48 49 50 52 55 58 59 62 66 67 68 69 70 83 84 86 87 88 89 93 94 95 96 98 105 112 122 123 124 125 126 127 130 131 132 134 137 139 141 144 146 148 150 151 153 155 156 157 159 161 165 167 168 170 172 174 177 178 181 184 187 189 191 192 193 194 196 199 200 201 203 204 205 207 209 210 211 213 222 223 227
 1356: 3 20 63 76 82 101 102 103
 1357: 6 10 11 13 16 17 18 20 22 24 39 40 41 42 43 44 48 49 50 52 55 58 59 62 63 66 67 68 69 70 76 82 83 84 86 87 88 89 93 94 95 96 98 101 102 103 105 112 122 123 124 125 126 127 130 131 132 134 137 139 141 144 146 148 150 151 153 155 156 157 159 161 165 167 168 170 172 174 177 178 181 184 187 189 191 192 193 194 196 199 200 201 203 204 205 207 209 210 211 213 222 223 227
 1358: 4 0 1 2 3 4 5 6 7 8 19 21 29 30 31 32 33 34 35 36 37 57 64 65 71 73 74 75 77 78 79 80 81 90 91 92 97 100 104 106 107 108 109 110 111 113 114 115 116 117 118 119 120 121
 1359: 5 29 64 65 73 74 75 81 91 92 113 114 115 116 117 118 119 120
 1360: 7 21 29 64 65 73 74 75 81 91 92 109 113 114 115 116 117 118 119 120
 nsplits: 1361
 ntax: 231
UFBootSplit1:
 0000: 1 127 130 131 132 148 159 161
 0001: 1 130 131 156 170
 0002: 1 81 113 115 118
 0003: 950 2 7
 0004: 949 1 2 7
 0005: 1 3 15 34 71 77 78 79 90 100 104 111
 0006: 1 10 11 13 39 40 41 42 43 66 67 68 69 70 88 89 112 123 124 125 126 127 130 131 132 134 137 139 141 144 146 148 150 151 153 155 156 157 159 161 165 167 168 170 172 174 177 178 181 184 187 189 191 192 193 194 196 199 200 201 203 204 205 207 209 210 211 213 222 223 227
 0007: 1000 3 34
 0008: 1 0 1 2 3 4 5 6 7 8 12 14 15 17 19 20 21 25 26 27 28 30 31 32 33 34 35 36 37 57 60 61 71 72 77 78 79 80 81 90 100 101 102 103 104 106 107 108 109 110 111 113 114 115 116 117 118 119 120 121 175 176 179 180 182 183 185 186 188 190 195 197 198 202 206 208 212 214 215 216 217 218 219 220 221 224 225 226 228 229 230
 0009: 929 3 34 90
 0010: 2 9 23 51 53 54 56 85 99 128 129 133 135 136 138 140 142 143 145 147 149 152 154 158 160 162 163 164 166 169 171 173
 0011: 901 3 34 78 90
 0012: 1 174 177 178 181 184 187 189 191 192 193 194 196 199 200 201 203 204 207 209 210 211 213
 0013: 1 78 90
 0014: 1 3 20 34 71 77 78 79 90 101 102 103
 0015: 731 77 79
 0016: 302 71 77 79
 0017: 839 3 34 71 77 78 79 90
 0018: 1 127 132 134 146 148 150 151 153 155 165 167 168
 0019: 396 3 34 71 77 78 79 90 109
 0020: 1 0 1 2 3 4 5 6 7 8 9 12 14 15 19 20 21 25 26 27 28 30 31 32 33 34 35 36 37 51 53 54 55 56 57 61 63 71 72 76 77 78 79 80 85 90 97 99 100 101 102 103 104 106 107 108 110 111 112 113 114 121 128 129 133 135 136 138 140 142 143 145 147 149 152 154 158 160 162 163 164 166 169 171 173 175 176 179 180 182 183 185 186 188 190 195 197 198 202 208 212 214 215 216 217 218 219 220 221 224 225 226 228 229 230
 0021: 1 10 11 13 16 17 18 22 23 24 29 38 39 40 41 42 43 44 45 46 47 48 49 50 52 58 59 60 62 64 65 66 67 68 69 70 73 74 75 81 82 83 84 86 87 88 89 91 92 93 94 95 96 98 105 109 115 116 118 122 123 124 125 126 127 130 131 132 134 137 139 141 144 146 148 150 151 153 155 156 157 159 161 165 167 168 170 172 174 177 178 181 184 187 189 191 192 193 194 196 199 200 201 203 204 205 206 207 209 210 211 213 222 223 227
 0022: 1 17 38 62 96 105 206
 0023: 1 130 131 137 139 141 144 156 172
 0024: 1000 102 103
 0025: 1000 101 102 103
 0026: 1000 20 101 102 103
 0027: 1 130 131 156 172
 0028: 746 20 57 101 102 103
 0029: 772 3 20 34 57 71 77 78 79 90 101 102 103 109
 0030: 1 9 12 14 20 25 26 27 28 51 53 54 56 61 63 72 76 85 99 101 102 103 128 129 133 135 136 138 140 142 143 145 147 149 152 154 158 160 162 163 164 166 169 171 173 175 176 179 180 182 183 185 186 188 190 195 197 198 202 208 212 214 215 216 217 218 219 220 221 224 225 226 228 229 230
 0031: 1 9 12 14 20 51 53 54 56 61 63 76 85 99 101 102 103 128 129 133 135 136 138 140 142 143 145 147 149 152 154 158 160 162 163 164 166 169 171 173 175 176 179 180 182 183 185 186 188 190 195 197 198 202 208 212 214 215 216 217 218 219 220 221 224 225 226 228 229 230
 0032: 611 15 80
 0033: 463 3 15 20 34 57 71 77 78 79 80 90 101 102 103 109
 0034: 1 9 20 61 101 102 103 128 129 133 135 136 138 140 142 143 145 147 149 152 154 158 160 162 163 164 166 169 171 173
 0035: 1 9 20 101 102 103 128 129 133 135 136 138 140 142 143 145 147 149 152 154 158 160 162 163 164 166 169 171 173
 0036: 1 191 193 196
 0037: 962 104 111
 0038: 763 100 104 111
 0039: 422 3 15 20 34 57 71 77 78 79 80 90 100 101 102 103 104 109 111
 0040: 1 50 52 58 81 87 93 94 95
 0041: 1 10 11 13 16 18 22 39 40 41 42 43 48 49 50 52 55 58 59 66 67 68 69 70 82 83 84 87 88 89 93 94 95 105 112 122 123 124 125 126 127 130 131 132 134 137 139 141 144 146 148 150 151 153 155 156 157 159 161 165 167 168 170 172 174 177 178 181 184 187 189 191 192 193 194 196 199 200 201 203 204 205 207 209 210 211 213 222 223 227
 0042: 1000 9 143
 0043: 1 16 17 18 24 48 49 50 52 55 58 59 62 66 83 84 87 93 94 95 96 105 122 123 124 125
 0044: 1000 9 142 143
 0045: 1 3 20 34 57 71 77 78 79 80 90 100 101 102 103 104 109 111
 0046: 1 0 1 2 4 5 6 7 8 30 31 32 33 35 36 37 80 107 108 110
 0047: 994 138 140
 0048: 999 9 138 140 142 143
 0049: 2 17 23 51 53 54 56 85 99
 0050: 956 9 138 140 142 143 154
 0051: 1 0 1 2 3 4 5 6 7 8 9 12 14 15 19 20 21 23 25 26 27 28 30 31 32 33 34 35 36 37 38 51 53 54 56 57 60 61 71 72 77 78 79 80 85 90 99 100 101 102 103 104 106 107 108 109 110 111 121 128 129 133 135 136 138 140 142 143 145 147 149 152 154 158 160 162 163 164 166 169 171 173 175 176 179 180 182 183 185 186 188 190 195 197 198 202 206 208 212 214 215 216 217 218 219 220 221 224 225 226 228 229 230
 0052: 1 106 107 108 111
 0053: 1000 135 136
 0054: 1 0 1 2 3 4 5 6 7 8 15 19 21 30 31 32 33 34 35 36 37 55 57 71 77 78 79 90 100 104 106 107 108 110 111 112 113 114 121
 0055: 2 130 131 148 156 170
 0056: 992 145 166
 0057: 930 135 136 145 166
 0058: 1 127 132 134 137 139 141 144 146 150 151 153 155 157 159 161 165 167 168
 0059: 1 24 48 49 59 83 84
 0060: 1 55 82 105 124 125 126
 0061: 1000 149 169
 0062: 952 147 149 169
 0063: 866 135 136 145 147 149 166 169
 0064: 774 9 135 136 138 140 142 143 145 147 149 154 166 169
 0065: 1 44 47 86 97 98
 0066: 1 10 11 13 17 22 24 48 49 50 52 58 59 66 83 84 87 93 94 95 122 127 130 131 132 134 137 139 141 144 146 148 150 151 153 155 156 157 159 161 165 167 168 170 172 174 177 178 181 184 187 189 191 192 193 194 196 199 200 201 203 204 205 207 209 210 211 213 222 223 227
 0067: 1 0 1 2 4 5 6 7 8 10 11 13 16 17 18 22 24 30 31 32 33 35 36 37 39 40 41 42 43 44 45 46 47 48 49 50 52 55 58 59 62 66 67 68 69 70 83 84 86 87 88 89 93 94 95 96 97 98 105 112 122 123 124 125 127 130 131 132 134 137 139 141 144 146 148 150 151 153 155 156 157 159 161 165 167 168 170 172 174 177 178 181 184 187 189 191 192 193 194 196 199 200 201 203 204 205 207 209 210 211 213 222 223 227
 0068: 919 163 164
 0069: 663 152 163 164
 0070: 697 9 135 136 138 140 142 143 145 147 149 152 154 163 164 166 169
 0071: 1 10 11 13 16 18 22 39 40 41 42 43 67 68 69 70 88 89 123 124 125 126 127 130 131 132 134 137 139 141 144 146 148 150 151 153 155 156 157 159 161 165 167 168 170 172 174 177 178 181 184 187 189 191 192 193 194 196 199 200 201 203 204 205 207 209 210 211 213 222 223 227
 0072: 708 9 135 136 138 140 142 143 145 147 149 152 154 163 164 166 169 171
 0073: 1 9 12 14 15 19 21 25 26 27 28 51 53 54 55 56 61 63 72 76 85 99 100 104 106 107 108 110 111 113 114 117 119 120 121 128 129 133 135 136 138 140 142 143 145 147 149 152 154 158 160 162 163 164 166 169 171 173 175 176 179 180 182 183 185 186 188 190 195 197 198 202 208 212 214 215 216 217 218 219 220 221 224 225 226 228 229 230
 0074: 874 9 128 135 136 138 140 142 143 145 147 149 152 154 163 164 166 169 171
 0075: 1 10 11 13 16 17 18 22 24 29 39 40 41 42 43 44 45 46 47 48 49 50 52 55 58 59 62 63 64 65 66 67 68 69 70 73 74 75 76 80 82 83 84 86 87 88 89 91 92 93 94 95 96 97 98 105 112 122 123 124 125 126 127 130 131 132 134 137 139 141 144 146 148 150 151 153 155 156 157 159 161 165 167 168 170 172 174 177 178 181 184 187 189 191 192 193 194 196 199 200 201 203 204 205 207 209 210 211 213 222 223 227
 0076: 1 10 11 13 16 18 22 39 40 41 42 43 62 67 68 69 70 88 89 96 123 124 125 127 130 131 132 134 137 139 141 144 146 148 150 151 153 155 156 157 159 161 165 167 168 170 172 174 177 178 181 184 187 189 191 192 193 194 196 199 200 201 203 204 205 207 209 210 211 213 222 223 227
 0077: 1 0 1 2 3 4 5 6 7 8 15 19 20 21 30 31 32 33 34 35 36 37 57 71 77 78 79 80 90 101 102 103 106 107 108 109 110 121
 0078: 1000 158 160
 0079: 993 133 158 160
 0080: 1 134 137 139 141 144 146 150 151 153 155 156 157 159 161 165 167 168 170
 0081: 777 133 158 160 162
 0082: 380 9 128 133 135 136 138 140 142 143 145 147 149 152 154 158 160 162 163 164 166 169 171
 0083: 2 48 49 50 52 58 59 66 83 84 87 93 94 95 122
 0084: 986 9 128 129 133 135 136 138 140 142 143 145 147 149 152 154 158 160 162 163 164 166 169 171
 0085: 1 0 1 2 4 5 6 7 8 30 31 32 33 35 36 37 104 106 107 108 110 111
 0086: 958 9 128 129 133 135 136 138 140 142 143 145 147 149 152 154 158 160 162 163 164 166 169 171 173
 0087: 2 16 17 18 20 22 24 38 39 40 41 42 43 44 45 46 47 48 49 50 52 58 59 60 62 66 67 68 69 70 81 82 83 84 86 87 88 89 93 94 95 96 98 101 102 103 105 115 122 123 124 125 126 206
 0088: 2 16 17 18 22 38 39 40 41 42 43 44 45 46 47 60 62 67 68 69 70 82 86 88 89 96 98 105 115 123 124 125 126 206
 0089: 850 60 206
 0090: 2 16 18 22 39 40 41 42 43 44 45 46 47 60 62 67 68 69 70 82 86 88 89 96 98 115 123 124 125 126
 0091: 737 60 206 212
 0092: 473 9 60 128 129 133 135 136 138 140 142 143 145 147 149 152 154 158 160 162 163 164 166 169 171 173 206 212
 0093: 2 22 39 40 41 42 43 67 68 69 70 88 89 115 123 124 125 126
 0094: 1 127 148
 0095: 1000 12 14
 0096: 1 22 48 49 83 84
 0097: 1 9 12 14 51 53 54 56 63 76 85 99 117 119 120 128 129 133 135 136 138 140 142 143 145 147 149 152 154 158 160 162 163 164 166 169 171 173 175 176 179 180 182 183 185 186 188 190 195 197 198 202 208 212 214 215 216 217 218 219 220 221 224 225 226 228 229 230
 0098: 1 191 192 193 200 201 203 205 210 211
 0099: 1000 216 218
 0100: 1 0 1 2 3 4 5 6 7 8 19 20 21 25 26 27 28 30 31 32 33 34 35 36 37 57 61 71 72 77 78 79 80 81 90 100 101 102 103 104 106 107 108 109 110 111 113 114 115 116 117 118 119 120 121
 0101: 1 60 212
 0102: 1000 219 220
 0103: 962 216 218 219 220
 0104: 1 10 11 13 16 18 22 24 29 39 40 41 42 43 44 45 46 47 48 49 50 52 55 58 59 63 64 65 66 67 68 69 70 73 74 75 76 82 83 84 86 87 88 89 91 92 93 94 95 96 98 105 112 122 123 124 125 126 127 130 131 132 134 137 139 141 144 146 148 150 151 153 155 156 157 159 161 165 167 168 170 172 174 177 178 181 184 187 189 191 192 193 194 196 199 200 201 203 204 205 207 209 210 211 213 222 223 227
 0105: 962 216 217 218 219 220
 0106: 2 10 11 13 16 18 22 39 40 41 42 43 44 45 46 47 66 67 68 69 70 86 88 89 98 127 130 131 132 134 137 139 141 144 146 148 150 151 153 155 156 157 159 161 165 167 168 170 172 174 177 178 181 184 187 189 191 192 193 194 196 199 200 201 203 204 205 207 209 210 211 213 222 223 227
 0107: 859 216 217 218 219 220 226
 0108: 808 214 216 217 218 219 220 226
 0109: 814 12 14 214 216 217 218 219 220 226
 0110: 1 16 18 98
 0111: 1 10 11 13 22 39 40 41 42 43 44 45 46 47 66 67 68 69 70 86 88 89 127 130 131 132 134 137 139 141 144 146 148 150 151 153 155 156 157 159 161 165 167 168 170 172 174 177 178 181 184 187 189 191 192 193 194 196 199 200 201 203 204 205 207 209 210 211 213 222 223 227
 0112: 907 215 229
 0113: 1 22 44 45 46 47 86
 0114: 1 10 11 13 223 227
 0115: 778 224 225
 0116: 741 215 224 225 229
 0117: 864 12 14 214 215 216 217 218 219 220 224 225 226 229
 0118: 1 9 17 23 38 51 53 54 56 62 85 99 128 129 133 135 136 138 140 142 143 145 147 149 152 154 158 160 162 163 164 166 169 171 173
 0119: 118 12 14 214 215 216 217 218 219 220 224 225 226 229 230
 0120: 2 9 12 14 17 23 38 51 53 54 56 60 62 85 96 99 128 129 133 135 136 138 140 142 143 145 147 149 152 154 158 160 162 163 164 166 169 171 173 175 176 179 180 182 183 185 186 188 190 195 197 198 202 206 208 212 214 215 216 217 218 219 220 221 224 225 226 228 229 230
 0121: 1 0 1 2 3 4 5 6 7 8 19 20 21 30 31 32 33 34 35 36 37 57 71 77 78 79 80 90 101 102 103 106 107 108 109 110 121
 0122: 882 221 228
 0123: 1000 12 14 214 215 216 217 218 219 220 221 224 225 226 228 229 230
 0124: 1 40 88 89
 0125: 2 9 12 14 15 60 128 129 133 135 136 138 140 142 143 145 147 149 152 154 158 160 162 163 164 166 169 171 173 175 176 179 180 182 183 185 186 188 190 195 197 198 202 206 208 212 214 215 216 217 218 219 220 221 224 225 226 228 229 230
 0126: 1000 175 179
 0127: 1 10 11 13 16 18 22 24 39 40 41 42 43 47 48 49 50 52 58 59 66 67 68 69 70 83 84 87 88 89 93 94 95 112 122 123 124 125 126 127 130 131 132 134 137 139 141 144 146 148 150 151 153 155 156 157 159 161 165 167 168 170 172 174 177 178 181 184 187 189 191 192 193 194 196 199 200 201 203 204 205 207 209 210 211 213 222 223 227
 0128: 1000 175 176 179
 0129: 1 9 12 14 17 21 23 25 26 27 28 29 38 51 53 54 55 56 60 61 62 63 64 65 72 73 74 75 76 81 85 91 92 96 99 105 113 114 115 116 117 118 119 120 128 129 133 135 136 138 140 142 143 145 147 149 152 154 158 160 162 163 164 166 169 171 173 175 176 179 180 182 183 185 186 188 190 195 197 198 202 206 208 212 214 215 216 217 218 219 220 221 224 225 226 228 229 230
 0130: 1 29 64 65 73 74 75 91 109
 0131: 1 4 5 6 8 30 31 35 36
 0132: 1 0 1 2 3 4 5 6 7 8 15 19 20 21 25 26 27 28 29 30 31 32 33 34 35 36 37 57 61 63 64 65 71 72 73 74 75 76 77 78 79 80 81 90 91 92 96 100 101 102 103 104 106 107 108 109 110 111 113 114 115 116 117 118 119 120 121
 0133: 1000 197 198
 0134: 1 0 1 2 3 4 5 6 7 8 9 12 14 15 17 19 20 23 25 26 27 28 30 31 32 33 34 35 36 37 38 51 53 54 56 57 60 61 62 71 72 77 78 79 80 85 90 99 100 101 102 103 104 106 107 108 109 110 111 119 120 121 128 129 133 135 136 138 140 142 143 145 147 149 152 154 158 160 162 163 164 166 169 171 173 175 176 179 180 182 183 185 186 188 190 195 197 198 202 206 208 212 214 215 216 217 218 219 220 221 224 225 226 228 229 230
 0135: 998 197 198 208
 0136: 944 190 197 198 208
 0137: 977 188 190 197 198 208
 0138: 853 175 176 179 188 190 197 198 208
 0139: 1 151 153 155
 0140: 1 20 82 101 102 103
 0141: 1000 180 182
 0142: 1 0 1 2 3 4 5 6 7 8 9 12 14 15 17 19 20 21 23 25 26 27 28 30 31 32 33 34 35 36 37 38 51 53 54 56 57 60 61 62 71 72 77 78 79 80 85 90 99 100 101 102 103 104 106 107 108 109 110 111 121 128 129 133 135 136 138 140 142 143 145 147 149 152 154 158 160 162 163 164 166 169 171 173 175 176 179 180 182 183 185 186 188 190 195 197 198 202 206 208 212 214 215 216 217 218 219 220 221 224 225 226 228 229 230
 0143: 1 174 178 207
 0144: 1 9 12 14 19 23 25 26 27 28 38 51 53 54 56 60 61 72 85 99 121 128 129 133 135 136 138 140 142 143 145 147 149 152 154 158 160 162 163 164 166 169 171 173 175 176 179 180 182 183 185 186 188 190 195 197 198 202 206 208 212 214 215 216 217 218 219 220 221 224 225 226 228 229 230
 0145: 998 185 186
 0146: 999 183 185 186
 0147: 4 44 45 47 86 97 98
 0148: 988 183 185 186 195
 0149: 220 180 182 183 185 186 195
 0150: 824 175 176 179 180 182 183 185 186 188 190 195 197 198 208
 0151: 941 12 14 175 176 179 180 182 183 185 186 188 190 195 197 198 208 214 215 216 217 218 219 220 221 224 225 226 228 229 230
 0152: 3 0 1 2 7 8 30
 0153: 997 12 14 175 176 179 180 182 183 185 186 188 190 195 197 198 202 208 214 215 216 217 218 219 220 221 224 225 226 228 229 230
 0154: 712 9 12 14 60 128 129 133 135 136 138 140 142 143 145 147 149 152 154 158 160 162 163 164 166 169 171 173 175 176 179 180 182 183 185 186 188 190 195 197 198 202 206 208 212 214 215 216 217 218 219 220 221 224 225 226 228 229 230
 0155: 3 0 1 2 4 5 6 7 8 30 35 36
 0156: 158 9 12 14 38 60 128 129 133 135 136 138 140 142 143 145 147 149 152 154 158 160 162 163 164 166 169 171 173 175 176 179 180 182 183 185 186 188 190 195 197 198 202 206 208 212 214 215 216 217 218 219 220 221 224 225 226 228 229 230
 0157: 3 15 55 100 104 107 108 110 111
 0158: 3 10 11 13 16 17 18 20 22 23 24 38 39 40 41 42 43 44 45 46 47 48 49 50 52 58 59 60 62 66 67 68 69 70 81 82 83 84 86 87 88 89 93 94 95 96 98 101 102 103 105 115 116 118 119 120 122 123 124 125 126 127 130 131 132 134 137 139 141 144 146 148 150 151 153 155 156 157 159 161 165 167 168 170 172 174 177 178 181 184 187 189 191 192 193 194 196 199 200 201 203 204 205 206 207 209 210 211 213 222 223 227
 0159: 716 23 56
 0160: 1 10 11 13 16 17 18 22 23 24 38 39 40 41 42 43 44 45 46 47 48 49 50 52 58 59 60 62 66 67 68 69 70 81 82 83 84 86 87 88 89 93 94 95 96 98 105 115 116 118 119 120 122 123 124 125 126 127 130 131 132 134 137 139 141 144 146 148 150 151 153 155 156 157 159 161 165 167 168 170 172 174 177 178 181 184 187 189 191 192 193 194 196 199 200 201 203 204 205 206 207 209 210 211 213 222 223 227
 0161: 3 16 17 18 22 24 38 39 40 41 42 43 44 45 46 47 48 49 50 52 58 59 60 62 66 67 68 69 70 81 82 83 84 86 87 88 89 93 94 95 96 98 105 115 122 123 124 125 126 206
 0162: 998 51 99
 0163: 1 16 17 18 22 24 38 39 40 41 42 43 44 45 46 47 48 49 50 52 58 59 60 66 67 68 69 70 81 82 83 84 86 87 88 89 93 94 95 98 105 115 122 123 124 125 126 206
 0164: 1000 51 85 99
 0165: 1 16 18 22 24 39 40 41 42 43 44 45 46 47 48 49 50 52 58 59 60 66 67 68 69 70 81 82 83 84 86 87 88 89 93 94 95 98 115 122 123 124 125 126
 0166: 3 24 48 49 50 52 58 59 66 81 83 84 87 93 94 95 122
 0167: 1000 53 54
 0168: 999 51 53 54 85 99
 0169: 618 23 51 53 54 56 85 99
 0170: 228 9 12 14 23 38 51 53 54 56 60 85 99 128 129 133 135 136 138 140 142 143 145 147 149 152 154 158 160 162 163 164 166 169 171 173 175 176 179 180 182 183 185 186 188 190 195 197 198 202 206 208 212 214 215 216 217 218 219 220 221 224 225 226 228 229 230
 0171: 3 16 18 22 39 40 41 42 43 44 45 46 47 60 67 68 69 70 82 86 88 89 98 115 123 124 125 126
 0172: 38 9 12 14 17 23 38 51 53 54 56 60 85 99 128 129 133 135 136 138 140 142 143 145 147 149 152 154 158 160 162 163 164 166 169 171 173 175 176 179 180 182 183 185 186 188 190 195 197 198 202 206 208 212 214 215 216 217 218 219 220 221 224 225 226 228 229 230
 0173: 3 10 11 13 23 116 118 119 120 127 130 131 132 134 137 139 141 144 146 148 150 151 153 155 156 157 159 161 165 167 168 170 172 174 177 178 181 184 187 189 191 192 193 194 196 199 200 201 203 204 205 207 209 210 211 213 222 223 227
 0174: 1 128 147 149 164 169 173
 0175: 1 128 149 164 169 173
 0176: 113 26 27
 0177: 1 10 11 13 22 24 29 39 40 41 42 43 48 49 50 52 58 59 64 65 66 67 68 69 70 73 74 75 76 83 84 87 88 89 91 92 93 94 95 112 122 127 130 131 132 134 137 139 141 144 146 148 150 151 153 155 156 157 159 161 165 167 168 170 172 174 177 178 181 184 187 189 191 192 193 194 196 199 200 201 203 204 205 207 209 210 211 213 222 223 227
 0178: 1 0 1 2 4 5 6 7 8 19 21 30 31 32 33 35 36 37 100 104 106 107 108 110 111 121
 0179: 57 28 72
 0180: 999 26 27 28 72
 0181: 1 174 177 178 181 184 187 189 191 192 193 194 196 199 204 207 209 213
 0182: 975 26 27 28 61 72
 0183: 980 25 26 27 28 61 72
 0184: 39 9 12 14 17 23 25 26 27 28 38 51 53 54 56 60 61 72 85 99 128 129 133 135 136 138 140 142 143 145 147 149 152 154 158 160 162 163 164 166 169 171 173 175 176 179 180 182 183 185 186 188 190 195 197 198 202 206 208 212 214 215 216 217 218 219 220 221 224 225 226 228 229 230
 0185: 1 25 26 27 28 61 72 81 113 114 115 116 117 118 119 120
 0186: 1 127 130 131 132 134 137 139 141 144 146 148 150 151 153 155 156 165 167 168 170 172
 0187: 3 22 66
 0188: 998 11 13
 0189: 1 0 1 2 4 5 6 7 8 15 30 31 32 33 35 36 37 100 104 106 107 108 110 111
 0190: 997 11 13 227
 0191: 1000 10 11 13 227
 0192: 3 74 75
 0193: 999 10 11 13 222 227
 0194: 1 3 21 34 71 77 78 79 80 90
 0195: 1000 10 11 13 222 223 227
 0196: 1 127 130 131 134 137 139 141 144 146 150 151 153 155 157 159 161 165 167 168 170
 0197: 2 0 1 2 4 5 6 7 8 19 30 31 32 33 35 36 37 108 110 121
 0198: 1000 174 178
 0199: 1 100 104 106 107 111
 0200: 929 174 177 178
 0201: 1 174 177 178 196 207
 0202: 1 16 18 62
 0203: 988 181 184
 0204: 1 0 1 2 3 4 5 6 7 8 15 19 20 21 30 31 32 33 34 35 36 37 57 71 77 78 79 80 90 101 102 103 104 106 107 108 109 110 111 121
 0205: 1 21 113 114 115 118
 0206: 1 0 1 2 4 5 6 7 8 9 12 14 15 19 20 21 25 26 27 28 30 31 32 33 35 36 37 60 61 72 81 100 101 102 103 104 106 107 108 110 111 113 114 115 116 117 118 119 120 121 128 129 133 135 136 138 140 142 143 145 147 149 152 154 158 160 162 163 164 166 169 171 173 175 176 179 180 182 183 185 186 188 190 195 197 198 202 206 208 212 214 215 216 217 218 219 220 221 224 225 226 228 229 230
 0207: 1000 199 213
 0208: 1000 187 199 213
 0209: 1 9 12 14 128 129 133 135 136 138 140 142 143 145 147 149 152 154 158 160 162 163 164 166 169 171 173 175 176 179 180 182 183 185 186 188 190 195 197 198 202 208 212 214 215 216 217 218 219 220 221 224 225 226 228 229 230
 0210: 1000 187 199 209 213
 0211: 3 127 132 148 157 159 161 170
 0212: 2 127 134 137 139 141 144 146 150 155 165 167 168
 0213: 252 189 194
 0214: 77 187 189 194 199 209 213
 0215: 963 181 184 187 189 194 199 209 213
 0216: 905 174 177 178 181 184 187 189 194 199 209 213
 0217: 2 127 150 155 167 168
 0218: 1 19 106 107 121
 0219: 42 196 207
 0220: 839 174 177 178 181 184 187 189 194 196 199 207 209 213
 0221: 1 9 23 60 128 129 133 135 136 138 140 142 143 145 147 149 152 154 158 160 162 163 164 166 169 171 173 206 212
 0222: 1 0 1 2 4 5 6 7 8 9 12 14 19 21 23 25 26 27 28 30 31 32 33 35 36 37 38 51 53 54 56 60 61 72 81 85 99 100 104 106 107 108 110 111 113 114 115 116 117 118 119 120 121 128 129 133 135 136 138 140 142 143 145 147 149 152 154 158 160 162 163 164 166 169 171 173 175 176 179 180 182 183 185 186 188 190 195 197 198 202 206 208 212 214 215 216 217 218 219 220 221 224 225 226 228 229 230
 0223: 880 191 193
 0224: 706 174 177 178 181 184 187 189 191 193 194 196 199 207 209 213
 0225: 2 0 1 2 3 4 5 6 7 8 15 19 20 21 30 31 32 33 34 35 36 37 57 71 77 78 79 81 90 100 101 102 103 104 106 107 108 109 110 111 113 114 115 116 117 118 119 120 121
 0226: 999 174 177 178 181 184 187 189 191 192 193 194 196 199 207 209 213
 0227: 2 21 109
 0228: 2 1 7
 0229: 1 21 29 63 64 65 73 74 75 76 91 92
 0230: 1000 203 210
 0231: 992 200 203 210
 0232: 1 10 11 13 16 17 18 22 24 29 38 39 40 41 42 43 44 45 46 47 48 49 50 52 58 59 60 62 64 65 66 67 68 69 70 73 74 75 81 82 83 84 86 87 88 89 91 92 93 94 95 96 98 105 109 115 116 118 122 123 124 125 126 127 130 131 132 134 137 139 141 144 146 148 150 151 153 155 156 157 159 161 165 167 168 170 172 174 177 178 181 184 187 189 191 192 193 194 196 199 200 201 203 204 205 206 207 209 210 211 213 222 223 227
 0233: 1 24 48 49 50 52 58 59 62 81 83 84 87 93 94 95 96 122
 0234: 980 201 211
 0235: 990 200 201 203 210 211
 0236: 3 16 18 22 44 45 46 47 60 82 86 98 123 124 125 126
 0237: 886 200 201 203 205 210 211
 0238: 989 174 177 178 181 184 187 189 191 192 193 194 196 199 200 201 203 205 207 209 210 211 213
 0239: 3 22 82 123 124 125 126
 0240: 644 174 177 178 181 184 187 189 191 192 193 194 196 199 200 201 203 204 205 207 209 210 211 213
 0241: 995 10 11 13 174 177 178 181 184 187 189 191 192 193 194 196 199 200 201 203 204 205 207 209 210 211 213 222 223 227
 0242: 1 22 124 125 126
 0243: 1 68 69
 0244: 1 9 12 14 20 25 26 27 28 51 53 54 56 61 63 72 76 85 99 101 102 103 117 128 129 133 135 136 138 140 142 143 145 147 149 152 154 158 160 162 163 164 166 169 171 173 175 176 179 180 182 183 185 186 188 190 195 197 198 202 208 212 214 215 216 217 218 219 220 221 224 225 226 228 229 230
 0245: 1 20 25 26 27 28 61 72 101 102 103
 0246: 732 146 165
 0247: 1000 134 146 165
 0248: 1 77 78 79
 0249: 612 134 146 155 165
 0250: 1 44 45 46 86
 0251: 2 39 40 41 42 43 66 67 68 69 70 88 89 112 127 130 131 132 134 137 139 141 144 146 148 150 151 153 155 156 157 159 161 165 167 168 170 172
 0252: 996 151 153
 0253: 563 134 146 151 153 155 165
 0254: 1 0 1 2 4 5 6 7 8 21 30 31 32 33 35 36 37 108
 0255: 2 65 73
 0256: 1 214 215 221 224 225 228 229 230
 0257: 426 167 168
 0258: 911 150 167 168
 0259: 853 134 146 150 151 153 155 165 167 168
 0260: 2 10 11 13 16 17 18 20 22 24 38 39 40 41 42 43 44 45 46 47 48 49 50 52 58 59 60 66 67 68 69 70 81 82 83 84 86 87 88 89 93 94 95 98 101 102 103 105 115 116 118 122 123 124 125 126 127 130 131 132 134 137 139 141 144 146 148 150 151 153 155 156 157 159 161 165 167 168 170 172 174 177 178 181 184 187 189 191 192 193 194 196 199 200 201 203 204 205 206 207 209 210 211 213 222 223 227
 0261: 2 10 11 13 16 17 18 22 24 38 39 40 41 42 43 44 45 46 47 48 49 50 52 58 59 60 66 67 68 69 70 81 82 83 84 86 87 88 89 93 94 95 98 105 115 116 118 122 123 124 125 126 127 130 131 132 134 137 139 141 144 146 148 150 151 153 155 156 157 159 161 165 167 168 170 172 174 177 178 181 184 187 189 191 192 193 194 196 199 200 201 203 204 205 206 207 209 210 211 213 222 223 227
 0262: 1000 137 139
 0263: 2 63 96
 0264: 994 137 139 144
 0265: 2 49 58 83
 0266: 1000 137 139 141 144
 0267: 193 134 137 139 141 144 146 150 151 153 155 165 167 168
 0268: 91 127 134 137 139 141 144 146 150 151 153 155 165 167 168
 0269: 2 0 1 2 4 5 6 7 8 30 31 32 33 35 36 37 106 107 108 110 111
 0270: 2 0 1 2 4 5 6 7 8 19 30 31 32 33 35 36 37 106 107 108 110 111 121
 0271: 1000 130 131
 0272: 2 21 81 100 104 113 114 115 116 117 118 119 120
 0273: 91 130 131 161
 0274: 2 100 104
 0275: 193 130 131 159 161
 0276: 4 10 11 13 16 18 22 24 29 39 40 41 42 43 44 45 46 47 48 49 50 52 55 58 59 62 63 64 65 66 67 68 69 70 73 74 75 76 82 83 84 86 87 88 89 91 92 93 94 95 96 97 98 105 112 122 123 124 125 127 130 131 132 134 137 139 141 144 146 148 150 151 153 155 156 157 159 161 165 167 168 170 172 174 177 178 181 184 187 189 191 192 193 194 196 199 200 201 203 204 205 207 209 210 211 213 222 223 227
 0277: 108 130 131 157 159 161
 0278: 58 127 130 131 134 137 139 141 144 146 150 151 153 155 157 159 161 165 167 168
 0279: 2 42 68 69 70
 0280: 2 39 40 41 43 67 88 89
 0281: 2 174 178 181 184 189 194
 0282: 114 148 156
 0283: 73 132 148 156
 0284: 1 0 1 2 3 4 5 6 7 8 15 19 20 30 31 32 33 34 35 36 37 57 71 77 78 79 80 90 100 101 102 103 104 106 107 108 109 110 111 113 114 115 118 121
 0285: 35 132 148 156 170
 0286: 309 127 130 131 132 134 137 139 141 144 146 148 150 151 153 155 156 157 159 161 165 167 168 170
 0287: 1 134 137 139 141 144 146 153 155 165
 0288: 1000 127 130 131 132 134 137 139 141 144 146 148 150 151 153 155 156 157 159 161 165 167 168 170 172
 0289: 874 10 11 13 127 130 131 132 134 137 139 141 144 146 148 150 151 153 155 156 157 159 161 165 167 168 170 172 174 177 178 181 184 187 189 191 192 193 194 196 199 200 201 203 204 205 207 209 210 211 213 222 223 227
 0290: 2 117 119 120
 0291: 293 10 11 13 22 127 130 131 132 134 137 139 141 144 146 148 150 151 153 155 156 157 159 161 165 167 168 170 172 174 177 178 181 184 187 189 191 192 193 194 196 199 200 201 203 204 205 207 209 210 211 213 222 223 227
 0292: 1 0 1 2 3 4 5 6 7 8 15 19 21 25 26 27 28 30 31 32 33 34 35 36 37 55 57 61 71 72 77 78 79 80 90 97 100 104 106 107 108 110 111 112 113 114 119 121
 0293: 1 55 82 105 123 124 125 126
 0294: 1 21 106 108
 0295: 1000 48 84
 0296: 2 10 11 13 16 18 22 24 39 40 41 42 43 48 49 50 52 58 59 62 66 67 68 69 70 83 84 87 88 89 93 94 95 96 112 122 123 124 125 127 130 131 132 134 137 139 141 144 146 148 150 151 153 155 156 157 159 161 165 167 168 170 172 174 177 178 181 184 187 189 191 192 193 194 196 199 200 201 203 204 205 207 209 210 211 213 222 223 227
 0297: 2 175 176 179 188
 0298: 1000 49 83
 0299: 977 48 49 83 84
 0300: 1 81 100 113 114 115 116 117 118
 0301: 1 19 21 80 100 104 106 107 108 110 113 114 115 116 117 121
 0302: 1 21 108 113 114 115 116 117
 0303: 1000 93 94
 0304: 1000 50 93 94
 0305: 1 113 114 115 116 117
 0306: 999 50 87 93 94
 0307: 1 19 80 100 104 106 107 110 121
 0308: 1000 50 87 93 94 95
 0309: 1 19 80 100 104 107 110 121
 0310: 999 50 87 93 94 95 122
 0311: 1 80 100 104 107 110
 0312: 85 50 58 87 93 94 95 122
 0313: 1 80 100 104
 0314: 1 0 1 2 4 5 6 7 8 19 21 30 31 32 33 35 36 37 80 100 104 106 107 108 110 111 113 114 115 116 117 121
 0315: 88 52 59
 0316: 561 50 52 58 59 87 93 94 95 122
 0317: 850 48 49 50 52 58 59 83 84 87 93 94 95 122
 0318: 771 24 48 49 50 52 58 59 83 84 87 93 94 95 122
 0319: 155 10 11 13 22 24 48 49 50 52 58 59 83 84 87 93 94 95 122 127 130 131 132 134 137 139 141 144 146 148 150 151 153 155 156 157 159 161 165 167 168 170 172 174 177 178 181 184 187 189 191 192 193 194 196 199 200 201 203 204 205 207 209 210 211 213 222 223 227
 0320: 1 0 1 2 3 4 5 6 7 8 19 21 30 31 32 33 34 35 36 37 57 71 77 78 79 80 90 100 104 106 107 108 110 111 113 114 115 116 117 121
 0321: 1 0 1 2 3 4 5 6 7 8 9 19 21 30 31 32 33 34 35 36 37 57 71 77 78 79 80 90 100 104 106 107 108 110 111 113 114 115 116 117 121 128 129 133 135 136 138 140 142 143 145 147 149 152 154 158 160 162 163 164 166 169 171 173
 0322: 1000 39 67
 0323: 1 25 26 27 28 72 212
 0324: 1000 39 41 67
 0325: 1 0 1 2 3 4 5 6 7 8 9 19 21 25 26 27 28 30 31 32 33 34 35 36 37 57 71 72 77 78 79 80 90 100 104 106 107 108 110 111 113 114 115 116 117 121 128 129 133 135 136 138 140 142 143 145 147 149 152 154 158 160 162 163 164 166 169 171 173 212
 0326: 832 39 40 41 67
 0327: 1 51 53 54 61 85 99
 0328: 1 0 1 2 3 4 5 6 7 8 9 19 21 25 26 27 28 30 31 32 33 34 35 36 37 51 53 54 57 61 71 72 77 78 79 80 85 90 99 100 104 106 107 108 110 111 113 114 115 116 117 121 128 129 133 135 136 138 140 142 143 145 147 149 152 154 158 160 162 163 164 166 169 171 173 212
 0329: 811 88 89
 0330: 999 39 40 41 67 88 89
 0331: 1 12 14 109 119 120 175 176 179 180 182 183 185 186 188 190 195 197 198 202 208 214 215 216 217 218 219 220 221 224 225 226 228 229 230
 0332: 1 109 119 120
 0333: 991 42 43
 0334: 931 39 40 41 42 43 67 88 89
 0335: 1 214 215 216 217 218 219 220 221 224 225 228 229 230
 0336: 1 221 224 228 229 230
 0337: 1 214 215 216 217 218 219 220 225
 0338: 998 69 70
 0339: 1000 68 69 70
 0340: 1000 39 40 41 42 43 67 68 69 70 88 89
 0341: 1 215 216 217 218 219 220
 0342: 1 0 1 2 3 4 5 6 7 8 9 12 14 19 21 25 26 27 28 30 31 32 33 34 35 36 37 51 53 54 57 61 71 72 77 78 79 80 85 90 99 100 104 106 107 108 109 110 111 113 114 115 116 117 119 120 121 128 129 133 135 136 138 140 142 143 145 147 149 152 154 158 160 162 163 164 166 169 171 173 175 176 179 180 182 183 185 186 188 190 195 197 198 202 208 212 214 215 216 217 218 219 220 221 224 225 226 228 229 230
 0343: 676 66 112
 0344: 256 39 40 41 42 43 66 67 68 69 70 88 89 112
 0345: 492 10 11 13 22 24 39 40 41 42 43 48 49 50 52 58 59 66 67 68 69 70 83 84 87 88 89 93 94 95 112 122 127 130 131 132 134 137 139 141 144 146 148 150 151 153 155 156 157 159 161 165 167 168 170 172 174 177 178 181 184 187 189 191 192 193 194 196 199 200 201 203 204 205 207 209 210 211 213 222 223 227
 0346: 1 0 1 2 3 4 5 6 7 8 9 12 14 17 19 21 25 26 27 28 30 31 32 33 34 35 36 37 38 51 53 54 57 61 71 72 77 78 79 80 85 90 99 100 104 105 106 107 108 109 110 111 113 114 115 116 117 119 120 121 128 129 133 135 136 138 140 142 143 145 147 149 152 154 158 160 162 163 164 166 169 171 173 175 176 179 180 182 183 185 186 188 190 195 197 198 202 208 212 214 215 216 217 218 219 220 221 224 225 226 228 229 230
 0347: 1 55 82
 0348: 977 16 18
 0349: 1 0 1 2 3 4 5 6 7 8 9 12 14 17 19 21 25 26 27 28 30 31 32 33 34 35 36 37 38 51 53 54 55 57 61 71 72 77 78 79 80 82 85 90 99 100 104 105 106 107 108 109 110 111 113 114 115 116 117 119 120 121 128 129 133 135 136 138 140 142 143 145 147 149 152 154 158 160 162 163 164 166 169 171 173 175 176 179 180 182 183 185 186 188 190 195 197 198 202 208 212 214 215 216 217 218 219 220 221 224 225 226 228 229 230
 0350: 1 10 11 13 15 16 18 20 22 23 24 39 40 41 42 43 44 45 46 47 48 49 50 52 56 58 59 60 62 66 67 68 69 70 81 83 84 86 87 88 89 93 94 95 96 97 98 101 102 103 112 118 122 123 124 125 126 127 130 131 132 134 137 139 141 144 146 148 150 151 153 155 156 157 159 161 165 167 168 170 172 174 177 178 181 184 187 189 191 192 193 194 196 199 200 201 203 204 205 206 207 209 210 211 213 222 223 227
 0351: 1 15 22 23 24 44 56 60 62 96 118 206
 0352: 1000 124 125
 0353: 1 23 44 56 60 62 96 118 206
 0354: 889 124 125 126
 0355: 773 123 124 125 126
 0356: 306 16 18 123 124 125 126
 0357: 1 44 60 62 96 118 206
 0358: 1 62 96 118
 0359: 851 55 105
 0360: 47 16 18 55 105 123 124 125 126
 0361: 34 10 11 13 16 18 22 24 39 40 41 42 43 48 49 50 52 55 58 59 66 67 68 69 70 83 84 87 88 89 93 94 95 105 112 122 123 124 125 126 127 130 131 132 134 137 139 141 144 146 148 150 151 153 155 156 157 159 161 165 167 168 170 172 174 177 178 181 184 187 189 191 192 193 194 196 199 200 201 203 204 205 207 209 210 211 213 222 223 227
 0362: 1 44 60 206
 0363: 1 15 22 24
 0364: 999 44 86
 0365: 1 15 22
 0366: 1 10 11 13 16 18 20 39 40 41 42 43 45 46 47 48 49 50 52 58 59 66 67 68 69 70 81 83 84 86 87 88 89 93 94 95 97 98 101 102 103 112 122 123 124 125 126 127 130 131 132 134 137 139 141 144 146 148 150 151 153 155 156 157 159 161 165 167 168 170 172 174 177 178 181 184 187 189 191 192 193 194 196 199 200 201 203 204 205 207 209 210 211 213 222 223 227
 0367: 975 45 46
 0368: 1 20 39 40 41 42 43 67 68 69 70 88 89 101 102 103 112
 0369: 715 45 46 47
 0370: 275 44 45 46 47 86
 0371: 1 10 11 13 16 18 45 46 47 48 49 50 52 58 59 66 81 83 84 86 87 93 94 95 97 98 122 123 124 125 126 127 130 131 132 134 137 139 141 144 146 148 150 151 153 155 156 157 159 161 165 167 168 170 172 174 177 178 181 184 187 189 191 192 193 194 196 199 200 201 203 204 205 207 209 210 211 213 222 223 227
 0372: 461 44 45 46 47 86 98
 0373: 1 16 18 45 46 47 48 49 50 52 58 59 81 83 84 86 87 93 94 95 97 98 122
 0374: 813 44 45 46 47 86 97 98
 0375: 1 45 46 47 48 49 50 52 58 59 81 83 84 86 87 93 94 95 97 98 122
 0376: 82 44 45 46 47 82 86 97 98
 0377: 520 10 11 13 16 18 22 24 39 40 41 42 43 44 45 46 47 48 49 50 52 55 58 59 66 67 68 69 70 82 83 84 86 87 88 89 93 94 95 97 98 105 112 122 123 124 125 126 127 130 131 132 134 137 139 141 144 146 148 150 151 153 155 156 157 159 161 165 167 168 170 172 174 177 178 181 184 187 189 191 192 193 194 196 199 200 201 203 204 205 207 209 210 211 213 222 223 227
 0378: 1 45 46 47 86 97 98
 0379: 1 45 46 47 86 98
 0380: 841 29 75
 0381: 1 45 46 47 86
 0382: 914 29 74 75
 0383: 1 10 11 13 66 123 124 125 126 127 130 131 132 134 137 139 141 144 146 148 150 151 153 155 156 157 159 161 165 167 168 170 172 174 177 178 181 184 187 189 191 192 193 194 196 199 200 201 203 204 205 207 209 210 211 213 222 223 227
 0384: 792 29 74 75 91
 0385: 1 10 11 13 66 127 130 131 132 134 137 139 141 144 146 148 150 151 153 155 156 157 159 161 165 167 168 170 172 174 177 178 181 184 187 189 191 192 193 194 196 199 200 201 203 205 207 209 210 211 213 222 223 227
 0386: 1 66 127 130 131 132 134 137 139 141 144 146 148 150 151 153 155 156 157 159 161 165 167 168 170 172
 0387: 998 64 73
 0388: 1 127 130 131 132 134 137 139 141 144 146 148 150 151 153 155 156 157 159 161 165 167 168 172
 0389: 995 64 65 73
 0390: 509 29 64 65 73 74 75 91
 0391: 1 127 130 131 132 134 137 139 141 144 146 148 150 151 153 155 156 165 167 168 172
 0392: 118 29 64 65 73 74 75 76 91
 0393: 1 134 146 151 153 165 167
 0394: 828 29 64 65 73 74 75 76 91 92
 0395: 1 127 130 131 132 137 139 141 144 148 150 155 156 168 172
 0396: 664 29 63 64 65 73 74 75 76 91 92
 0397: 235 10 11 13 16 18 22 24 29 39 40 41 42 43 44 45 46 47 48 49 50 52 55 58 59 63 64 65 66 67 68 69 70 73 74 75 76 82 83 84 86 87 88 89 91 92 93 94 95 97 98 105 112 122 123 124 125 126 127 130 131 132 134 137 139 141 144 146 148 150 151 153 155 156 157 159 161 165 167 168 170 172 174 177 178 181 184 187 189 191 192 193 194 196 199 200 201 203 204 205 207 209 210 211 213 222 223 227
 0398: 1 130 131 148 150 168
 0399: 1 148 150 168
 0400: 406 62 96
 0401: 90 10 11 13 16 18 22 24 29 39 40 41 42 43 44 45 46 47 48 49 50 52 55 58 59 62 63 64 65 66 67 68 69 70 73 74 75 76 82 83 84 86 87 88 89 91 92 93 94 95 96 97 98 105 112 122 123 124 125 126 127 130 131 132 134 137 139 141 144 146 148 150 151 153 155 156 157 159 161 165 167 168 170 172 174 177 178 181 184 187 189 191 192 193 194 196 199 200 201 203 204 205 207 209 210 211 213 222 223 227
 0402: 496 0 1 2 3 4 5 6 7 8 15 19 20 21 30 31 32 33 34 35 36 37 57 71 77 78 79 80 81 90 100 101 102 103 104 106 107 108 109 110 111 113 114 115 116 117 118 119 120 121
 0403: 1 127 132 137 139 141 144 155 156 172
 0404: 1 132 137 139 141 144 155 156 172
 0405: 766 81 116
 0406: 1 137 139 141 144 155 156 172
 0407: 766 81 116 117
 0408: 1 137 139 141 144 155
 0409: 1 128 129 135 136 145 147 149 152 154 162 163 164 166 169 171
 0410: 992 119 120
 0411: 420 81 116 117 119 120
 0412: 1 128 129 135 136 145 147 149 152 162 163 164 166 169
 0413: 1 147 149 152 163 164 169
 0414: 733 113 118
 0415: 1 147 149 164 169
 0416: 1 128 129 135 136 145 162 166
 0417: 852 114 115
 0418: 692 113 114 115 118
 0419: 712 81 113 114 115 116 117 118 119 120
 0420: 95 0 1 2 3 4 5 6 7 8 15 19 20 21 30 31 32 33 34 35 36 37 57 71 77 78 79 80 90 100 101 102 103 104 106 107 108 109 110 111 121
 0421: 1 21 81 116 117 119 120
 0422: 2 128 133 135 136 145 147 149 152 158 160 162 163 164 166 169 171
 0423: 1000 19 121
 0424: 118 0 1 2 3 4 5 6 7 8 15 20 21 30 31 32 33 34 35 36 37 57 71 77 78 79 80 90 100 101 102 103 104 106 107 108 109 110 111
 0425: 180 0 1 2 4 5 6 7 8 21 30 31 32 33 35 36 37 106 107 108 110
 0426: 1 10 11 13 22 24 127 130 131 132 134 137 139 141 144 146 148 150 151 153 155 156 157 159 161 165 167 168 170 172 174 177 178 181 184 187 189 191 192 193 194 196 199 200 201 203 204 205 207 209 210 211 213 222 223 227
 0427: 587 0 1 2 4 5 6 7 8 30 31 32 33 35 36 37 106 107 108 110
 0428: 1 16 18 22 48 49 50 52 55 58 59 83 84 87 93 94 95 105 122 123 124 125 126
 0429: 232 0 1 2 4 5 6 7 8 30 31 32 33 35 36 37 107 108 110
 0430: 2 150 155
 0431: 200 0 1 2 4 5 6 7 8 30 31 32 33 35 36 37 107 110
 0432: 1 29 63 64 65 73 74 75 76 82 91 92
 0433: 764 0 1 2 4 5 6 7 8 30 31 32 33 35 36 37 110
 0434: 2 134 146 150 151 155 165 167 168
 0435: 1000 0 1 2 4 5 6 7 8 30 31 32 33 35 36 37
 0436: 1 10 11 13 16 18 22 39 40 41 42 43 55 67 68 69 70 82 88 89 105 123 124 125 126 127 130 131 132 134 137 139 141 144 146 148 150 151 153 155 156 157 159 161 165 167 168 170 172 174 177 178 181 184 187 189 191 192 193 194 196 199 200 201 203 204 205 207 209 210 211 213 222 223 227
 0437: 1 60 202 206 212
 0438: 1000 32 33
 0439: 948 0 1 2 4 5 6 7 8 30 31 35 36 37
 0440: 1 214 215 216 217 218 219 220 225 226
 0441: 2 214 226
 0442: 2 23 38 51 53 54 56 63 85 99
 0443: 1000 6 36
 0444: 1000 4 6 36
 0445: 1 38 63
 0446: 772 4 6 31 36
 0447: 1 10 11 13 127 130 131 132 134 137 139 141 144 146 148 150 151 153 155 156 157 159 161 165 167 168 170 172 174 177 178 181 184 187 189 191 192 193 194 196 199 200 201 203 205 207 209 210 211 213 222 223 227
 0448: 1 9 12 14 15 17 23 38 51 53 54 56 60 62 80 85 99 128 129 133 135 136 138 140 142 143 145 147 149 152 154 158 160 162 163 164 166 169 171 173 175 176 179 180 182 183 185 186 188 190 195 197 198 202 206 208 212 214 215 216 217 218 219 220 221 224 225 226 228 229 230
 0449: 1000 5 35
 0450: 918 4 5 6 31 35 36
 0451: 2 24 66 112
 0452: 748 4 5 6 30 31 35 36
 0453: 2 127 130 131 132 134 137 139 141 144 146 148 150 151 153 155 156 157 159 161 165 167 168 170 172 174 177 178 181 184 187 189 191 192 193 194 196 199 200 201 203 204 205 207 209 210 211 213
 0454: 1 10 11 13 17 20 22 24 38 39 40 41 42 43 48 49 50 52 58 59 62 66 67 68 69 70 81 83 84 87 88 89 93 94 95 96 101 102 103 105 115 116 118 122 123 124 125 126 127 130 131 132 134 137 139 141 144 146 148 150 151 153 155 156 157 159 161 165 167 168 170 172 174 177 178 181 184 187 189 191 192 193 194 196 199 200 201 203 204 205 206 207 209 210 211 213 222 223 227
 0455: 611 8 37
 0456: 801 4 5 6 8 30 31 35 36 37
 0457: 952 0 1 2 7
 0458: 3 127 134 146 150 155 165 167 168
 0459: 34 3 34 57 71 77 78 79 90
 0460: 18 3 34 57 71 77 78 79 80 90
 0461: 29 108 110
 0462: 53 107 108 110
 0463: 15 100 104 107 108 110 111
 0464: 15 19 100 104 107 108 110 111 121
 0465: 23 19 100 104 106 107 108 110 111 121
 0466: 30 3 19 34 57 71 77 78 79 80 90 100 104 106 107 108 110 111 121
 0467: 99 21 119 120
 0468: 86 81 113
 0469: 60 116 118
 0470: 17 81 113 116 118
 0471: 21 81 113 116 117 118
 0472: 337 81 113 114 115 116 117 118
 0473: 407 21 81 113 114 115 116 117 118 119 120
 0474: 31 21 81 109 113 114 115 116 117 118 119 120
 0475: 17 3 19 21 34 57 71 77 78 79 80 81 90 100 104 106 107 108 109 110 111 113 114 115 116 117 118 119 120 121
 0476: 77 128 135 136 145 166
 0477: 90 128 135 136 145 147 149 166 169
 0478: 140 128 135 136 145 147 149 163 164 166 169
 0479: 149 128 135 136 145 147 149 163 164 166 169 171
 0480: 175 128 135 136 145 147 149 152 163 164 166 169 171
 0481: 416 9 128 129 135 136 138 140 142 143 145 147 149 152 154 163 164 166 169 171
 0482: 14 60 173 206 212
 0483: 771 221 228 230
 0484: 885 26 72
 0485: 883 27 28
 0486: 122 15 25 26 27 28 61 72
 0487: 66 9 12 14 15 23 25 26 27 28 38 51 53 54 56 60 61 72 85 99 128 129 133 135 136 138 140 142 143 145 147 149 152 154 158 160 162 163 164 166 169 171 173 175 176 179 180 182 183 185 186 188 190 195 197 198 202 206 208 212 214 215 216 217 218 219 220 221 224 225 226 228 229 230
 0488: 17 3 9 12 14 15 19 21 23 25 26 27 28 34 38 51 53 54 56 57 60 61 71 72 77 78 79 80 81 85 90 99 100 104 106 107 108 109 110 111 113 114 115 116 117 118 119 120 121 128 129 133 135 136 138 140 142 143 145 147 149 152 154 158 160 162 163 164 166 169 171 173 175 176 179 180 182 183 185 186 188 190 195 197 198 202 206 208 212 214 215 216 217 218 219 220 221 224 225 226 228 229 230
 0489: 18 20 101 102 103 126
 0490: 13 3 9 12 14 15 19 20 21 23 25 26 27 28 34 38 51 53 54 56 57 60 61 71 72 77 78 79 80 81 85 90 99 100 101 102 103 104 106 107 108 109 110 111 113 114 115 116 117 118 119 120 121 126 128 129 133 135 136 138 140 142 143 145 147 149 152 154 158 160 162 163 164 166 169 171 173 175 176 179 180 182 183 185 186 188 190 195 197 198 202 206 208 212 214 215 216 217 218 219 220 221 224 225 226 228 229 230
 0491: 433 76 92
 0492: 426 29 74 75 76 91 92
 0493: 13 0 1 2 4 5 6 7 8 10 11 13 16 17 18 22 24 30 31 32 33 35 36 37 39 40 41 42 43 44 45 46 47 48 49 50 52 55 58 59 62 66 67 68 69 70 82 83 84 86 87 88 89 93 94 95 96 97 98 105 112 122 123 124 125 127 130 131 132 134 137 139 141 144 146 148 150 151 153 155 156 157 159 161 165 167 168 170 172 174 177 178 181 184 187 189 191 192 193 194 196 199 200 201 203 204 205 207 209 210 211 213 222 223 227
 0494: 190 181 184 189 194
 0495: 31 174 177 178 181 184 189 194
 0496: 30 174 177 178 181 184 189 194 207
 0497: 958 174 177 178 181 184 187 189 194 199 207 209 213
 0498: 292 191 192 193
 0499: 157 191 192 193 196
 0500: 268 134 165
 0501: 94 134 137 139 141 144 146 165
 0502: 308 150 155 167 168
 0503: 79 150 151 153 155 167 168
 0504: 79 132 148
 0505: 92 132 148 170
 0506: 24 127 130 131 132 134 137 139 141 144 146 148 150 151 153 155 157 159 161 165 167 168 170
 0507: 54 156 172
 0508: 36 24 66
 0509: 321 48 49 59 83 84
 0510: 742 52 58
 0511: 275 50 52 58 87 93 94 95 122
 0512: 52 24 48 49 50 52 58 59 66 83 84 87 93 94 95 122
 0513: 97 10 11 13 22 24 48 49 50 52 58 59 66 83 84 87 93 94 95 122 127 130 131 132 134 137 139 141 144 146 148 150 151 153 155 156 157 159 161 165 167 168 170 172 174 177 178 181 184 187 189 191 192 193 194 196 199 200 201 203 204 205 207 209 210 211 213 222 223 227
 0514: 105 39 40 41 42 43 67 68 69 70 88 89 112
 0515: 23 16 123
 0516: 18 16 123 124 125
 0517: 18 16 55 105 123 124 125
 0518: 23 18 62 96
 0519: 101 16 18 55 62 96 105 123 124 125
 0520: 31 16 17 18 55 62 96 105 123 124 125
 0521: 32 10 11 13 16 17 18 22 24 39 40 41 42 43 48 49 50 52 55 58 59 62 66 67 68 69 70 83 84 87 88 89 93 94 95 96 105 112 122 123 124 125 127 130 131 132 134 137 139 141 144 146 148 150 151 153 155 156 157 159 161 165 167 168 170 172 174 177 178 181 184 187 189 191 192 193 194 196 199 200 201 203 204 205 207 209 210 211 213 222 223 227
 0522: 13 0 1 2 4 5 6 7 8 30 31 32 33 35 36 37 44 45 46 47 82 86 97 98
 0523: 32 0 1 2 4 5 6 7 8 30 31 32 33 35 36 37 44 45 46 47 86 97 98
 0524: 14 0 1 2 4 5 6 7 8 30 31 32 33 35 36 37 97
 0525: 228 4 5 6 35 36
 0526: 176 4 5 6 31 35 36 37
 0527: 270 4 5 6 30 31 35 36 37
 0528: 203 9 128 133 135 136 138 140 142 143 145 147 149 152 154 158 160 163 164 166 169 171
 0529: 111 9 12 14 23 25 26 27 28 38 51 53 54 56 60 61 72 85 99 128 129 133 135 136 138 140 142 143 145 147 149 152 154 158 160 162 163 164 166 169 171 173 175 176 179 180 182 183 185 186 188 190 195 197 198 202 206 208 212 214 215 216 217 218 219 220 221 224 225 226 228 229 230
 0530: 701 127 132
 0531: 18 127 132 148 156
 0532: 42 134 137 139 141 144 146 155 165
 0533: 42 134 137 139 141 144 146 151 153 155 165
 0534: 676 127 132 134 137 139 141 144 146 148 150 151 153 155 156 165 167 168
 0535: 641 127 132 134 137 139 141 144 146 148 150 151 153 155 156 165 167 168 170
 0536: 119 40 89
 0537: 184 39 40 41 67 89
 0538: 312 10 11 13 39 40 41 42 43 67 68 69 70 88 89 127 130 131 132 134 137 139 141 144 146 148 150 151 153 155 156 157 159 161 165 167 168 170 172 174 177 178 181 184 187 189 191 192 193 194 196 199 200 201 203 204 205 207 209 210 211 213 222 223 227
 0539: 311 10 11 13 22 39 40 41 42 43 67 68 69 70 88 89 127 130 131 132 134 137 139 141 144 146 148 150 151 153 155 156 157 159 161 165 167 168 170 172 174 177 178 181 184 187 189 191 192 193 194 196 199 200 201 203 204 205 207 209 210 211 213 222 223 227
 0540: 582 50 59 87 93 94 95 122
 0541: 381 24 48 49 50 52 58 59 66 83 84 87 93 94 95 112 122
 0542: 59 44 86 98
 0543: 59 29 74 75 91 92
 0544: 1 0 1 2 3 4 5 6 7 8 15 17 19 20 21 30 31 32 33 34 35 36 37 57 71 77 78 79 80 81 90 100 101 102 103 104 106 107 108 109 110 111 113 114 115 116 117 118 119 120 121
 0545: 284 0 1 2 3 4 5 6 7 8 15 20 21 30 31 32 33 34 35 36 37 57 71 77 78 79 80 81 90 100 101 102 103 104 106 107 108 109 110 111 113 114 115 116 117 118 119 120
 0546: 25 21 106
 0547: 28 107 110
 0548: 189 129 162
 0549: 18 12 14 214 216 217 218 219 220 224 225 226
 0550: 649 175 176 179 183 185 186 188 190 195 197 198 208
 0551: 133 12 14 175 176 179 183 185 186 188 190 195 197 198 208 214 215 216 217 218 219 220 221 224 225 226 228 229 230
 0552: 482 38 62
 0553: 326 23 38 51 53 54 56 62 85 99
 0554: 383 9 12 14 23 38 51 53 54 56 60 62 85 99 128 129 133 135 136 138 140 142 143 145 147 149 152 154 158 160 162 163 164 166 169 171 173 175 176 179 180 182 183 185 186 188 190 195 197 198 202 206 208 212 214 215 216 217 218 219 220 221 224 225 226 228 229 230
 0555: 538 9 12 14 17 23 38 51 53 54 56 60 62 85 99 128 129 133 135 136 138 140 142 143 145 147 149 152 154 158 160 162 163 164 166 169 171 173 175 176 179 180 182 183 185 186 188 190 195 197 198 202 206 208 212 214 215 216 217 218 219 220 221 224 225 226 228 229 230
 0556: 734 181 184 194
 0557: 743 187 189 199 209 213
 0558: 345 10 11 13 174 177 178 181 184 187 189 191 192 193 194 196 199 200 201 203 205 207 209 210 211 213 222 223 227
 0559: 657 127 132 148
 0560: 555 150 168
 0561: 664 137 139 141 144 156
 0562: 695 134 137 139 141 144 146 150 151 153 155 156 165 167 168
 0563: 44 39 40 41 67 68 69 70 88 89
 0564: 76 10 11 13 16 18 22 24 39 40 41 42 43 48 49 50 52 58 59 66 67 68 69 70 83 84 87 88 89 93 94 95 112 122 123 124 125 126 127 130 131 132 134 137 139 141 144 146 148 150 151 153 155 156 157 159 161 165 167 168 170 172 174 177 178 181 184 187 189 191 192 193 194 196 199 200 201 203 204 205 207 209 210 211 213 222 223 227
 0565: 68 10 11 13 16 18 22 24 39 40 41 42 43 44 45 46 47 48 49 50 52 58 59 66 67 68 69 70 82 83 84 86 87 88 89 93 94 95 97 98 112 122 123 124 125 126 127 130 131 132 134 137 139 141 144 146 148 150 151 153 155 156 157 159 161 165 167 168 170 172 174 177 178 181 184 187 189 191 192 193 194 196 199 200 201 203 204 205 207 209 210 211 213 222 223 227
 0566: 356 10 11 13 16 18 22 24 29 39 40 41 42 43 44 45 46 47 48 49 50 52 55 58 59 63 64 65 66 67 68 69 70 73 74 75 76 82 83 84 86 87 88 89 91 92 93 94 95 96 97 98 105 112 122 123 124 125 126 127 130 131 132 134 137 139 141 144 146 148 150 151 153 155 156 157 159 161 165 167 168 170 172 174 177 178 181 184 187 189 191 192 193 194 196 199 200 201 203 204 205 207 209 210 211 213 222 223 227
 0567: 208 0 1 2 3 4 5 6 7 8 15 19 20 21 25 26 27 28 30 31 32 33 34 35 36 37 57 61 71 72 77 78 79 80 81 90 100 101 102 103 104 106 107 108 109 110 111 113 114 115 116 117 118 119 120 121
 0568: 37 81 114 115 116 117 119 120
 0569: 57 19 21 81 113 114 115 116 117 118 119 120 121
 0570: 229 0 1 2 3 4 5 6 7 8 15 20 30 31 32 33 34 35 36 37 57 71 77 78 79 80 90 100 101 102 103 104 106 107 108 109 110 111
 0571: 580 106 107
 0572: 73 106 107 108
 0573: 460 3 34 77 78 79 90
 0574: 135 215 221 224 225 228 229 230
 0575: 134 12 14 215 221 224 225 228 229 230
 0576: 135 12 14 214 215 221 224 225 228 229 230
 0577: 136 12 14 214 215 216 217 218 219 220 221 224 225 228 229 230
 0578: 126 12 14 175 176 179 214 215 216 217 218 219 220 221 224 225 226 228 229 230
 0579: 128 12 14 175 176 179 188 190 197 198 208 214 215 216 217 218 219 220 221 224 225 226 228 229 230
 0580: 81 23 60 206 212
 0581: 111 12 14 23 60 175 176 179 180 182 183 185 186 188 190 195 197 198 202 206 208 212 214 215 216 217 218 219 220 221 224 225 226 228 229 230
 0582: 132 9 12 14 23 60 128 129 133 135 136 138 140 142 143 145 147 149 152 154 158 160 162 163 164 166 169 171 173 175 176 179 180 182 183 185 186 188 190 195 197 198 202 206 208 212 214 215 216 217 218 219 220 221 224 225 226 228 229 230
 0583: 107 9 12 14 23 38 60 128 129 133 135 136 138 140 142 143 145 147 149 152 154 158 160 162 163 164 166 169 171 173 175 176 179 180 182 183 185 186 188 190 195 197 198 202 206 208 212 214 215 216 217 218 219 220 221 224 225 226 228 229 230
 0584: 127 51 53 54 56 85 99
 0585: 903 159 161
 0586: 796 157 159 161
 0587: 626 127 132 134 137 139 141 144 146 148 150 151 153 155 156 157 159 161 165 167 168 170
 0588: 625 127 132 134 137 139 141 144 146 148 150 151 153 155 156 157 159 161 165 167 168 170 172
 0589: 68 16 18 39 40 41 42 43 66 67 68 69 70 88 89 112 123 124 125 126
 0590: 509 97 98
 0591: 272 45 46 47 97 98
 0592: 64 16 18 39 40 41 42 43 44 45 46 47 66 67 68 69 70 86 88 89 97 98 112 123 124 125 126
 0593: 394 10 11 13 16 18 22 24 39 40 41 42 43 44 45 46 47 48 49 50 52 58 59 66 67 68 69 70 83 84 86 87 88 89 93 94 95 97 98 112 122 123 124 125 126 127 130 131 132 134 137 139 141 144 146 148 150 151 153 155 156 157 159 161 165 167 168 170 172 174 177 178 181 184 187 189 191 192 193 194 196 199 200 201 203 204 205 207 209 210 211 213 222 223 227
 0594: 576 55 82 105
 0595: 221 29 64 65 73 74 75 91 92
 0596: 160 10 11 13 16 17 18 22 24 29 39 40 41 42 43 44 45 46 47 48 49 50 52 55 58 59 62 63 64 65 66 67 68 69 70 73 74 75 76 82 83 84 86 87 88 89 91 92 93 94 95 96 97 98 105 112 122 123 124 125 126 127 130 131 132 134 137 139 141 144 146 148 150 151 153 155 156 157 159 161 165 167 168 170 172 174 177 178 181 184 187 189 191 192 193 194 196 199 200 201 203 204 205 207 209 210 211 213 222 223 227
 0597: 2 0 1 2 4 5 6 7 8 30 31 32 33 35 36 37 106 107 108
 0598: 41 221 224 228 230
 0599: 40 221 224 225 228 230
 0600: 83 23 60 206
 0601: 16 10 11 13 22 48 49 50 52 58 59 83 84 87 93 94 95 122 127 130 131 132 134 137 139 141 144 146 148 150 151 153 155 156 157 159 161 165 167 168 170 172 174 177 178 181 184 187 189 191 192 193 194 196 199 200 201 203 204 205 207 209 210 211 213 222 223 227
 0602: 232 16 18 44 45 46 47 86 97 98
 0603: 141 16 18 44 45 46 47 86 97 98 123 124 125 126
 0604: 1 10 11 13 16 18 22 44 45 46 47 48 49 50 52 58 59 83 84 86 87 93 94 95 97 98 122 123 124 125 126 127 130 131 132 134 137 139 141 144 146 148 150 151 153 155 156 157 159 161 165 167 168 170 172 174 177 178 181 184 187 189 191 192 193 194 196 199 200 201 203 204 205 207 209 210 211 213 222 223 227
 0605: 28 10 11 13 16 18 22 39 40 41 42 43 44 45 46 47 48 49 50 52 58 59 66 67 68 69 70 83 84 86 87 88 89 93 94 95 97 98 112 122 123 124 125 126 127 130 131 132 134 137 139 141 144 146 148 150 151 153 155 156 157 159 161 165 167 168 170 172 174 177 178 181 184 187 189 191 192 193 194 196 199 200 201 203 204 205 207 209 210 211 213 222 223 227
 0606: 38 10 11 13 16 18 22 39 40 41 42 43 44 45 46 47 48 49 50 52 55 58 59 66 67 68 69 70 82 83 84 86 87 88 89 93 94 95 97 98 105 112 122 123 124 125 126 127 130 131 132 134 137 139 141 144 146 148 150 151 153 155 156 157 159 161 165 167 168 170 172 174 177 178 181 184 187 189 191 192 193 194 196 199 200 201 203 204 205 207 209 210 211 213 222 223 227
 0607: 8 10 11 13 16 18 22 29 39 40 41 42 43 44 45 46 47 48 49 50 52 55 58 59 64 65 66 67 68 69 70 73 74 75 76 82 83 84 86 87 88 89 91 92 93 94 95 97 98 105 112 122 123 124 125 126 127 130 131 132 134 137 139 141 144 146 148 150 151 153 155 156 157 159 161 165 167 168 170 172 174 177 178 181 184 187 189 191 192 193 194 196 199 200 201 203 204 205 207 209 210 211 213 222 223 227
 0608: 7 10 11 13 16 18 22 29 39 40 41 42 43 44 45 46 47 48 49 50 52 55 58 59 62 64 65 66 67 68 69 70 73 74 75 76 82 83 84 86 87 88 89 91 92 93 94 95 96 97 98 105 112 122 123 124 125 126 127 130 131 132 134 137 139 141 144 146 148 150 151 153 155 156 157 159 161 165 167 168 170 172 174 177 178 181 184 187 189 191 192 193 194 196 199 200 201 203 204 205 207 209 210 211 213 222 223 227
 0609: 40 10 11 13 16 18 22 24 29 39 40 41 42 43 44 45 46 47 48 49 50 52 55 58 59 62 64 65 66 67 68 69 70 73 74 75 76 82 83 84 86 87 88 89 91 92 93 94 95 96 97 98 105 112 122 123 124 125 126 127 130 131 132 134 137 139 141 144 146 148 150 151 153 155 156 157 159 161 165 167 168 170 172 174 177 178 181 184 187 189 191 192 193 194 196 199 200 201 203 204 205 207 209 210 211 213 222 223 227
 0610: 55 10 11 13 16 17 18 22 24 29 39 40 41 42 43 44 45 46 47 48 49 50 52 55 58 59 62 64 65 66 67 68 69 70 73 74 75 76 82 83 84 86 87 88 89 91 92 93 94 95 96 97 98 105 112 122 123 124 125 126 127 130 131 132 134 137 139 141 144 146 148 150 151 153 155 156 157 159 161 165 167 168 170 172 174 177 178 181 184 187 189 191 192 193 194 196 199 200 201 203 204 205 207 209 210 211 213 222 223 227
 0611: 370 0 1 2 4 5 6 7 8 30 31 32 33 35 36 37 108 110
 0612: 113 0 1 2 4 5 6 7 8 30 31 35 36
 0613: 117 0 1 2 7 8
 0614: 64 71 77
 0615: 268 20 57 101 102 103 109
 0616: 200 9 12 14 23 51 53 54 56 60 85 99 128 129 133 135 136 138 140 142 143 145 147 149 152 154 158 160 162 163 164 166 169 171 173 175 176 179 180 182 183 185 186 188 190 195 197 198 202 206 208 212 214 215 216 217 218 219 220 221 224 225 226 228 229 230
 0617: 167 17 38 62
 0618: 224 9 12 14 17 23 25 26 27 28 38 51 53 54 56 60 61 62 72 85 99 128 129 133 135 136 138 140 142 143 145 147 149 152 154 158 160 162 163 164 166 169 171 173 175 176 179 180 182 183 185 186 188 190 195 197 198 202 206 208 212 214 215 216 217 218 219 220 221 224 225 226 228 229 230
 0619: 126 134 146 151 153 165
 0620: 68 10 11 13 39 40 41 42 43 66 67 68 69 70 88 89 112 127 130 131 132 134 137 139 141 144 146 148 150 151 153 155 156 157 159 161 165 167 168 170 172 174 177 178 181 184 187 189 191 192 193 194 196 199 200 201 203 204 205 207 209 210 211 213 222 223 227
 0621: 26 10 11 13 24 39 40 41 42 43 48 49 50 52 58 59 66 67 68 69 70 83 84 87 88 89 93 94 95 112 122 127 130 131 132 134 137 139 141 144 146 148 150 151 153 155 156 157 159 161 165 167 168 170 172 174 177 178 181 184 187 189 191 192 193 194 196 199 200 201 203 204 205 207 209 210 211 213 222 223 227
 0622: 60 10 11 13 22 24 39 40 41 42 43 48 49 50 52 58 59 66 67 68 69 70 83 84 87 88 89 93 94 95 112 122 123 124 125 126 127 130 131 132 134 137 139 141 144 146 148 150 151 153 155 156 157 159 161 165 167 168 170 172 174 177 178 181 184 187 189 191 192 193 194 196 199 200 201 203 204 205 207 209 210 211 213 222 223 227
 0623: 1 0 1 2 3 4 5 6 7 8 15 19 20 21 29 30 31 32 33 34 35 36 37 55 57 63 64 65 71 73 74 75 76 77 78 79 80 81 90 91 92 96 100 101 102 103 104 105 106 107 108 109 110 111 113 114 115 116 117 118 119 120 121
 0624: 52 29 91
 0625: 51 75 76
 0626: 43 29 75 76 91
 0627: 47 29 75 76 91 92
 0628: 52 21 29 63 64 65 73 74 75 76 81 91 92 113 114 115 116 117 118 119 120
 0629: 43 21 29 55 63 64 65 73 74 75 76 81 91 92 105 113 114 115 116 117 118 119 120
 0630: 52 21 29 55 63 64 65 73 74 75 76 81 91 92 96 105 113 114 115 116 117 118 119 120
 0631: 205 0 1 2 3 4 5 6 7 8 15 19 20 30 31 32 33 34 35 36 37 57 71 77 78 79 80 90 100 101 102 103 104 106 107 108 109 110 111 121
 0632: 110 0 1 2 3 4 5 6 7 8 19 20 30 31 32 33 34 35 36 37 57 71 77 78 79 90 100 101 102 103 104 106 107 108 109 110 111 121
 0633: 258 0 1 2 4 5 6 7 8 19 30 31 32 33 35 36 37 100 104 106 107 108 110 111 121
 0634: 360 0 1 2 4 5 6 7 8 19 30 31 32 33 35 36 37 106 107 108 110 121
 0635: 60 3 34 78
 0636: 23 3 34 77 78 79
 0637: 68 3 34 71 77 78 79
 0638: 68 57 109
 0639: 9 3 34 57 71 77 78 79 109
 0640: 13 20 90 101 102 103
 0641: 22 23 38 51 53 54 56 85 99
 0642: 21 23 38 51 53 54 56 80 85 99
 0643: 16 3 20 23 34 38 51 53 54 56 57 71 77 78 79 80 85 90 99 101 102 103 109
 0644: 1 191 196
 0645: 118 192 193
 0646: 13 127 130 131 134 137 139 141 144 146 150 151 153 155 159 161 165 167 168
 0647: 74 127 130 131 132 134 137 139 141 144 146 148 150 151 153 155 156 159 161 165 167 168
 0648: 95 157 170
 0649: 58 10 11 13 66 127 130 131 132 134 137 139 141 144 146 148 150 151 153 155 156 157 159 161 165 167 168 170 172 174 177 178 181 184 187 189 191 192 193 194 196 199 200 201 203 204 205 207 209 210 211 213 222 223 227
 0650: 48 10 11 13 22 66 127 130 131 132 134 137 139 141 144 146 148 150 151 153 155 156 157 159 161 165 167 168 170 172 174 177 178 181 184 187 189 191 192 193 194 196 199 200 201 203 204 205 207 209 210 211 213 222 223 227
 0651: 117 16 18 62 96
 0652: 93 123 124 125
 0653: 85 55 105 123 124 125
 0654: 29 16 18 44 45 46 47 55 62 86 96 97 98 105 123 124 125
 0655: 24 10 11 13 16 18 22 24 39 40 41 42 43 44 45 46 47 48 49 50 52 55 58 59 62 66 67 68 69 70 83 84 86 87 88 89 93 94 95 96 97 98 105 112 122 123 124 125 127 130 131 132 134 137 139 141 144 146 148 150 151 153 155 156 157 159 161 165 167 168 170 172 174 177 178 181 184 187 189 191 192 193 194 196 199 200 201 203 204 205 207 209 210 211 213 222 223 227
 0656: 78 17 126
 0657: 8 10 11 13 16 17 18 22 24 39 40 41 42 43 44 45 46 47 48 49 50 52 55 58 59 62 66 67 68 69 70 83 84 86 87 88 89 93 94 95 96 97 98 105 112 122 123 124 125 126 127 130 131 132 134 137 139 141 144 146 148 150 151 153 155 156 157 159 161 165 167 168 170 172 174 177 178 181 184 187 189 191 192 193 194 196 199 200 201 203 204 205 207 209 210 211 213 222 223 227
 0658: 104 63 82
 0659: 37 10 11 13 16 17 18 22 24 39 40 41 42 43 44 45 46 47 48 49 50 52 55 58 59 62 63 66 67 68 69 70 82 83 84 86 87 88 89 93 94 95 96 97 98 105 112 122 123 124 125 126 127 130 131 132 134 137 139 141 144 146 148 150 151 153 155 156 157 159 161 165 167 168 170 172 174 177 178 181 184 187 189 191 192 193 194 196 199 200 201 203 204 205 207 209 210 211 213 222 223 227
 0660: 14 29 76
 0661: 18 75 91
 0662: 14 75 91 92
 0663: 26 0 1 2 4 5 6 7 8 9 12 14 15 19 21 25 26 27 28 30 31 32 33 35 36 37 60 61 72 81 100 104 106 107 108 110 111 113 114 115 116 117 118 119 120 121 128 129 133 135 136 138 140 142 143 145 147 149 152 154 158 160 162 163 164 166 169 171 173 175 176 179 180 182 183 185 186 188 190 195 197 198 202 206 208 212 214 215 216 217 218 219 220 221 224 225 226 228 229 230
 0664: 62 128 164
 0665: 68 128 163 164
 0666: 217 12 14 60 175 176 179 180 182 183 185 186 188 190 195 197 198 202 206 208 212 214 215 216 217 218 219 220 221 224 225 226 228 229 230
 0667: 26 9 12 14 15 25 26 27 28 60 61 72 128 129 133 135 136 138 140 142 143 145 147 149 152 154 158 160 162 163 164 166 169 171 173 175 176 179 180 182 183 185 186 188 190 195 197 198 202 206 208 212 214 215 216 217 218 219 220 221 224 225 226 228 229 230
 0668: 38 0 1 2 4 5 6 7 8 19 21 30 31 32 33 35 36 37 81 100 104 106 107 108 110 111 113 114 115 116 117 118 119 120 121
 0669: 44 113 114 115 118 119 120
 0670: 3 174 177 178 181 184 187 189 191 193 194 199 207 209 213
 0671: 47 135 136 147
 0672: 31 145 149 166 169
 0673: 92 9 135 136 138 140 142 143 145 147 149 154 163 164 166 169
 0674: 26 9 128 135 136 138 140 142 143 145 147 149 154 163 164 166 169
 0675: 7 9 128 135 136 138 140 142 143 145 147 149 154 163 164 166 169 171
 0676: 58 129 152
 0677: 118 228 230
 0678: 111 12 14 214 215 216 217 218 219 220 224 225 226 228 229 230
 0679: 262 44 47 86
 0680: 245 45 46 97 98
 0681: 43 29 63 64 65 73 74 75 76 91 92 96
 0682: 67 10 11 13 22 24 48 49 50 52 58 59 66 83 84 87 93 94 95 112 122 127 130 131 132 134 137 139 141 144 146 148 150 151 153 155 156 157 159 161 165 167 168 170 172 174 177 178 181 184 187 189 191 192 193 194 196 199 200 201 203 204 205 207 209 210 211 213 222 223 227
 0683: 116 16 18 39 40 41 42 43 67 68 69 70 88 89
 0684: 67 16 18 39 40 41 42 43 67 68 69 70 88 89 123 124 125 126
 0685: 80 16 18 39 40 41 42 43 44 45 46 47 67 68 69 70 86 88 89 97 98 123 124 125 126
 0686: 121 10 11 13 16 18 22 24 39 40 41 42 43 44 45 46 47 48 49 50 52 55 58 59 66 67 68 69 70 82 83 84 86 87 88 89 93 94 95 96 97 98 105 112 122 123 124 125 126 127 130 131 132 134 137 139 141 144 146 148 150 151 153 155 156 157 159 161 165 167 168 170 172 174 177 178 181 184 187 189 191 192 193 194 196 199 200 201 203 204 205 207 209 210 211 213 222 223 227
 0687: 65 81 113 118
 0688: 69 81 113 114 115 118
 0689: 71 116 117
 0690: 1 0 1 2 3 4 5 6 7 8 15 19 20 21 30 31 32 33 34 35 36 37 57 71 77 78 79 80 90 100 101 102 103 104 106 107 108 109 110 111 119 120 121
 0691: 62 0 1 2 4 5 6 7 8 19 21 30 31 32 33 35 36 37 106 107 108 110 121
 0692: 91 0 1 2 4 5 6 7 8 21 30 31 32 33 35 36 37 108 110
 0693: 144 21 108
 0694: 22 71 78
 0695: 26 71 77 78 79
 0696: 42 16 18 55 82 105
 0697: 127 16 18 55 82 105 123 124 125 126
 0698: 47 16 18 44 45 46 47 55 82 86 97 98 105 123 124 125 126
 0699: 158 21 96
 0700: 90 29 74
 0701: 15 64 65 73 91
 0702: 117 21 29 63 64 65 73 74 75 76 91 92 96
 0703: 159 10 11 13 16 18 21 22 24 29 39 40 41 42 43 44 45 46 47 48 49 50 52 55 58 59 63 64 65 66 67 68 69 70 73 74 75 76 82 83 84 86 87 88 89 91 92 93 94 95 96 97 98 105 112 122 123 124 125 126 127 130 131 132 134 137 139 141 144 146 148 150 151 153 155 156 157 159 161 165 167 168 170 172 174 177 178 181 184 187 189 191 192 193 194 196 199 200 201 203 204 205 207 209 210 211 213 222 223 227
 0704: 135 0 1 2 3 4 5 6 7 8 9 12 14 15 17 19 20 23 25 26 27 28 30 31 32 33 34 35 36 37 38 51 53 54 56 57 60 61 62 71 72 77 78 79 80 85 90 99 100 101 102 103 104 106 107 108 109 110 111 121 128 129 133 135 136 138 140 142 143 145 147 149 152 154 158 160 162 163 164 166 169 171 173 175 176 179 180 182 183 185 186 188 190 195 197 198 202 206 208 212 214 215 216 217 218 219 220 221 224 225 226 228 229 230
 0705: 24 0 1 2 3 4 5 6 7 8 9 12 14 15 17 19 20 23 30 31 32 33 34 35 36 37 38 51 53 54 56 57 60 62 71 77 78 79 80 85 90 99 100 101 102 103 104 106 107 108 109 110 111 121 128 129 133 135 136 138 140 142 143 145 147 149 152 154 158 160 162 163 164 166 169 171 173 175 176 179 180 182 183 185 186 188 190 195 197 198 202 206 208 212 214 215 216 217 218 219 220 221 224 225 226 228 229 230
 0706: 48 22 24 48 49 50 52 58 59 83 84 87 93 94 95 122
 0707: 16 16 18 44 45 46 47 82 86 97 98
 0708: 113 29 74 75 76 91
 0709: 49 39 41 67 89
 0710: 101 16 18 123
 0711: 82 10 11 13 16 18 22 24 39 40 41 42 43 48 49 50 52 55 58 59 66 67 68 69 70 82 83 84 87 88 89 93 94 95 105 112 122 123 124 125 126 127 130 131 132 134 137 139 141 144 146 148 150 151 153 155 156 157 159 161 165 167 168 170 172 174 177 178 181 184 187 189 191 192 193 194 196 199 200 201 203 204 205 207 209 210 211 213 222 223 227
 0712: 79 3 20 34 57 71 77 78 79 80 90 101 102 103 109
 0713: 191 15 100
 0714: 180 15 100 104 111
 0715: 38 219 220 226
 0716: 38 216 218 219 220 226
 0717: 5 12 14 180 182 183 185 186 195 214 215 216 217 218 219 220 221 224 225 226 228 229 230
 0718: 10 175 176 179 190
 0719: 44 188 197 198 208
 0720: 17 17 38
 0721: 56 26 27 28
 0722: 10 184 187 189 194 199 209 213
 0723: 4 114 115 118
 0724: 1 39 40 41 42 43 67
 0725: 1 9 12 14 51 53 54 60 85 99 128 129 133 135 136 138 140 142 143 145 147 149 152 154 158 160 162 163 164 166 169 171 173 175 176 179 180 182 183 185 186 188 190 195 197 198 202 206 208 212 214 215 216 217 218 219 220 221 224 225 226 228 229 230
 0726: 5 29 64 65 73 74 75
 0727: 3 3 34 71
 0728: 3 3 34 71 77 79
 0729: 24 135 136 145 147 149 163 164 166 169
 0730: 24 152 171
 0731: 5 129 152 171
 0732: 28 128 129 135 136 145 147 149 152 163 164 166 169 171
 0733: 7 158 160 162
 0734: 60 177 207
 0735: 66 174 177 178 207
 0736: 41 130 131 132 159 161
 0737: 32 130 131 132 148 156 159 161
 0738: 5 16 18 62 96 123 124 125
 0739: 23 10 11 13 16 18 22 24 39 40 41 42 43 48 49 50 52 55 58 59 62 66 67 68 69 70 83 84 87 88 89 93 94 95 96 105 112 122 123 124 125 127 130 131 132 134 137 139 141 144 146 148 150 151 153 155 156 157 159 161 165 167 168 170 172 174 177 178 181 184 187 189 191 192 193 194 196 199 200 201 203 204 205 207 209 210 211 213 222 223 227
 0740: 23 10 11 13 16 17 18 22 24 39 40 41 42 43 48 49 50 52 55 58 59 62 66 67 68 69 70 83 84 87 88 89 93 94 95 96 105 112 122 123 124 125 126 127 130 131 132 134 137 139 141 144 146 148 150 151 153 155 156 157 159 161 165 167 168 170 172 174 177 178 181 184 187 189 191 192 193 194 196 199 200 201 203 204 205 207 209 210 211 213 222 223 227
 0741: 27 44 45 46 47 63 82 86 97 98
 0742: 49 29 74 75 76
 0743: 124 29 74 75 76 92
 0744: 28 0 1 2 3 4 5 6 7 8 19 20 21 30 31 32 33 34 35 36 37 57 71 77 78 79 80 81 90 100 101 102 103 104 106 107 108 109 110 111 113 114 115 116 117 118 119 120 121
 0745: 3 12 14 23 60 175 176 179 180 182 183 185 186 188 190 195 197 198 202 206 208 214 215 216 217 218 219 220 221 224 225 226 228 229 230
 0746: 18 106 107 108 110
 0747: 11 100 104 106 107 108 110 111
 0748: 8 3 19 34 57 71 77 78 79 90 100 104 106 107 108 110 111 121
 0749: 11 20 21 81 101 102 103 109 113 114 115 116 117 118 119 120
 0750: 14 3 19 20 21 34 57 71 77 78 79 80 81 90 100 101 102 103 104 106 107 108 109 110 111 113 114 115 116 117 118 119 120 121
 0751: 65 150 155 168
 0752: 81 151 153 167
 0753: 9 10 11 13 16 17 18 22 24 29 39 40 41 42 43 48 49 50 52 55 58 59 62 63 64 65 66 67 68 69 70 73 74 75 76 83 84 87 88 89 91 92 93 94 95 96 105 112 122 123 124 125 127 130 131 132 134 137 139 141 144 146 148 150 151 153 155 156 157 159 161 165 167 168 170 172 174 177 178 181 184 187 189 191 192 193 194 196 199 200 201 203 204 205 207 209 210 211 213 222 223 227
 0754: 8 0 1 2 4 5 6 7 8 9 12 14 15 23 25 26 27 28 30 31 32 33 35 36 37 38 44 45 46 47 51 53 54 56 60 61 72 82 85 86 97 98 99 126 128 129 133 135 136 138 140 142 143 145 147 149 152 154 158 160 162 163 164 166 169 171 173 175 176 179 180 182 183 185 186 188 190 195 197 198 202 206 208 212 214 215 216 217 218 219 220 221 224 225 226 228 229 230
 0755: 8 82 126
 0756: 5 0 1 2 4 5 6 7 8 9 12 14 15 23 25 26 27 28 30 31 32 33 35 36 37 38 44 45 46 47 51 53 54 56 60 61 72 85 86 97 98 99 128 129 133 135 136 138 140 142 143 145 147 149 152 154 158 160 162 163 164 166 169 171 173 175 176 179 180 182 183 185 186 188 190 195 197 198 202 206 208 212 214 215 216 217 218 219 220 221 224 225 226 228 229 230
 0757: 17 128 145 166
 0758: 14 128 145 149 166 169
 0759: 5 29 75 91
 0760: 91 3 20 34 57 71 77 78 79 90 101 102 103
 0761: 34 215 225
 0762: 41 12 14 214 215 216 217 218 219 220 225 226
 0763: 164 12 14 214 215 216 217 218 219 220 225 226 229
 0764: 23 42 43 68 69 70
 0765: 52 3 34 57 71 77 78 79 90 109
 0766: 117 215 225 229
 0767: 160 9 12 14 128 129 133 135 136 138 140 142 143 145 147 149 152 154 158 160 162 163 164 166 169 171 173 175 176 179 180 182 183 185 186 188 190 195 197 198 202 208 214 215 216 217 218 219 220 221 224 225 226 228 229 230
 0768: 88 51 53 54 62 85 99
 0769: 91 23 51 53 54 56 62 85 99
 0770: 105 174 177 178 181 184 187 189 191 192 193 194 196 199 200 201 203 207 209 210 211 213
 0771: 37 22 39 40 41 42 43 67 68 69 70 88 89
 0772: 55 10 11 13 16 18 22 39 40 41 42 43 44 45 46 47 67 68 69 70 86 88 89 97 98 127 130 131 132 134 137 139 141 144 146 148 150 151 153 155 156 157 159 161 165 167 168 170 172 174 177 178 181 184 187 189 191 192 193 194 196 199 200 201 203 204 205 207 209 210 211 213 222 223 227
 0773: 78 10 11 13 16 18 22 39 40 41 42 43 44 45 46 47 67 68 69 70 86 88 89 97 98 123 124 125 126 127 130 131 132 134 137 139 141 144 146 148 150 151 153 155 156 157 159 161 165 167 168 170 172 174 177 178 181 184 187 189 191 192 193 194 196 199 200 201 203 204 205 207 209 210 211 213 222 223 227
 0774: 20 10 11 13 16 18 22 24 39 40 41 42 43 44 45 46 47 48 49 50 52 58 59 67 68 69 70 83 84 86 87 88 89 93 94 95 97 98 122 123 124 125 126 127 130 131 132 134 137 139 141 144 146 148 150 151 153 155 156 157 159 161 165 167 168 170 172 174 177 178 181 184 187 189 191 192 193 194 196 199 200 201 203 204 205 207 209 210 211 213 222 223 227
 0775: 20 10 11 13 16 18 22 24 39 40 41 42 43 44 45 46 47 48 49 50 52 58 59 67 68 69 70 83 84 86 87 88 89 93 94 95 97 98 112 122 123 124 125 126 127 130 131 132 134 137 139 141 144 146 148 150 151 153 155 156 157 159 161 165 167 168 170 172 174 177 178 181 184 187 189 191 192 193 194 196 199 200 201 203 204 205 207 209 210 211 213 222 223 227
 0776: 20 66 96
 0777: 20 55 66 82 96 105
 0778: 19 3 15 20 34 57 71 77 78 79 80 90 100 101 102 103 104 106 107 109 111
 0779: 24 9 129 135 136 138 140 142 143 145 147 149 154 166 169
 0780: 25 152 163 164 171
 0781: 29 128 152 163 164 171
 0782: 10 188 190
 0783: 5 175 176 179 188 190
 0784: 47 12 14 23 175 176 179 180 182 183 185 186 188 190 195 197 198 202 208 214 215 216 217 218 219 220 221 224 225 226 228 229 230
 0785: 5 9 12 14 17 23 60 128 129 133 135 136 138 140 142 143 145 147 149 152 154 158 160 162 163 164 166 169 171 173 175 176 179 180 182 183 185 186 188 190 195 197 198 202 206 208 212 214 215 216 217 218 219 220 221 224 225 226 228 229 230
 0786: 24 38 51 53 54 56 62 85 99
 0787: 10 10 11 13 24 48 49 50 52 58 59 83 84 87 93 94 95 122 127 130 131 132 134 137 139 141 144 146 148 150 151 153 155 156 157 159 161 165 167 168 170 172 174 177 178 181 184 187 189 191 192 193 194 196 199 200 201 203 204 205 207 209 210 211 213 222 223 227
 0788: 5 22 39 40 41 42 43 66 67 68 69 70 88 89 112
 0789: 24 45 98
 0790: 20 45 97 98
 0791: 15 25 26 27 28 72
 0792: 7 135 136 145
 0793: 1 147 149 166 169
 0794: 16 9 60 128 129 133 135 136 138 140 142 143 145 147 149 152 154 158 160 162 163 164 166 169 171 206
 0795: 1 9 12 14 60 128 129 133 135 136 138 140 142 143 145 147 149 152 154 158 160 162 163 164 166 169 171 175 176 179 180 182 183 185 186 188 190 195 197 198 202 206 208 214 215 216 217 218 219 220 221 224 225 226 228 229 230
 0796: 10 9 12 14 60 128 129 133 135 136 138 140 142 143 145 147 149 152 154 158 160 162 163 164 166 169 171 173 175 176 179 180 182 183 185 186 188 190 195 197 198 202 206 208 214 215 216 217 218 219 220 221 224 225 226 228 229 230
 0797: 1 9 12 14 23 38 51 53 54 56 60 62 85 99 128 129 133 135 136 138 140 142 143 145 147 149 152 154 158 160 162 163 164 166 169 171 173 175 176 179 180 182 183 185 186 188 190 195 197 198 202 206 208 214 215 216 217 218 219 220 221 224 225 226 228 229 230
 0798: 3 17 212
 0799: 6 141 144
 0800: 17 130 131 172
 0801: 8 10 11 13 16 18 22 24 29 39 40 41 42 43 44 45 46 47 48 49 50 52 58 59 63 64 65 66 67 68 69 70 73 74 75 76 83 84 86 87 88 89 91 92 93 94 95 97 98 112 122 123 124 125 126 127 130 131 132 134 137 139 141 144 146 148 150 151 153 155 156 157 159 161 165 167 168 170 172 174 177 178 181 184 187 189 191 192 193 194 196 199 200 201 203 204 205 207 209 210 211 213 222 223 227
 0802: 4 55 82 96 105
 0803: 32 81 100 113 114 115 116 117 118 119 120
 0804: 14 0 1 2 3 4 5 6 7 8 15 20 21 30 31 32 33 34 35 36 37 57 71 77 78 79 80 90 101 102 103 104 106 107 108 109 110 111
 0805: 1 0 1 2 3 4 5 6 7 8 15 20 21 30 31 32 33 34 35 36 37 57 71 77 78 79 80 90 101 102 103 106 107 108 109 110
 0806: 7 0 1 2 4 5 6 7 8 30 31 32 33 35 36 37 106 107 110
 0807: 3 0 1
 0808: 44 3 34 77 78
 0809: 184 71 79
 0810: 9 3 29 34 57 64 65 71 73 74 75 76 77 78 79 90 91 92 109
 0811: 8 3 20 29 34 57 64 65 71 73 74 75 76 77 78 79 90 91 92 101 102 103 109
 0812: 12 127 130 131 132 134 137 139 141 144 146 148 150 151 153 155 156 159 161 165 167 168 170
 0813: 22 16 18 44 45 46 47 62 82 86 96 97 98
 0814: 7 16 18 44 45 46 47 55 62 82 86 96 97 98 105 123 124 125
 0815: 9 10 11 13 16 18 22 24 39 40 41 42 43 44 45 46 47 48 49 50 52 55 58 59 62 66 67 68 69 70 82 83 84 86 87 88 89 93 94 95 96 97 98 105 112 122 123 124 125 127 130 131 132 134 137 139 141 144 146 148 150 151 153 155 156 157 159 161 165 167 168 170 172 174 177 178 181 184 187 189 191 192 193 194 196 199 200 201 203 204 205 207 209 210 211 213 222 223 227
 0816: 38 51 53 54 63 85 99
 0817: 8 23 51 53 54 56 63 85 99
 0818: 7 38 80
 0819: 9 23 38 51 53 54 56 63 80 85 99
 0820: 4 17 23 38 51 53 54 56 63 80 85 99 126
 0821: 9 10 11 13 16 17 18 22 23 24 38 39 40 41 42 43 44 45 46 47 48 49 50 51 52 53 54 55 56 58 59 62 63 66 67 68 69 70 80 82 83 84 85 86 87 88 89 93 94 95 96 97 98 99 105 112 122 123 124 125 126 127 130 131 132 134 137 139 141 144 146 148 150 151 153 155 156 157 159 161 165 167 168 170 172 174 177 178 181 184 187 189 191 192 193 194 196 199 200 201 203 204 205 207 209 210 211 213 222 223 227
 0822: 21 135 136 145 147 149 163 164 166 169 171
 0823: 26 15 20 80 101 102 103
 0824: 40 147 149 154 169
 0825: 40 135 136 145 147 149 154 166 169
 0826: 21 10 11 13 16 18 22 24 39 40 41 42 43 44 45 46 47 48 49 50 52 55 58 59 66 67 68 69 70 83 84 86 87 88 89 93 94 95 97 98 105 112 122 123 124 125 126 127 130 131 132 134 137 139 141 144 146 148 150 151 153 155 156 157 159 161 165 167 168 170 172 174 177 178 181 184 187 189 191 192 193 194 196 199 200 201 203 204 205 207 209 210 211 213 222 223 227
 0827: 19 10 11 13 16 17 18 22 24 39 40 41 42 43 44 45 46 47 48 49 50 52 55 58 59 66 67 68 69 70 83 84 86 87 88 89 93 94 95 97 98 105 112 122 123 124 125 126 127 130 131 132 134 137 139 141 144 146 148 150 151 153 155 156 157 159 161 165 167 168 170 172 174 177 178 181 184 187 189 191 192 193 194 196 199 200 201 203 204 205 207 209 210 211 213 222 223 227
 0828: 18 62 63 82
 0829: 17 29 62 63 64 65 73 74 75 76 82 91 92
 0830: 7 10 11 13 16 17 18 22 24 29 39 40 41 42 43 44 45 46 47 48 49 50 52 55 58 59 62 63 64 65 66 67 68 69 70 73 74 75 76 82 83 84 86 87 88 89 91 92 93 94 95 97 98 105 112 122 123 124 125 126 127 130 131 132 134 137 139 141 144 146 148 150 151 153 155 156 157 159 161 165 167 168 170 172 174 177 178 181 184 187 189 191 192 193 194 196 199 200 201 203 204 205 207 209 210 211 213 222 223 227
 0831: 2 10 11 13 22 39 40 41 42 43 48 49 50 52 58 59 67 68 69 70 83 84 87 88 89 93 94 95 122 127 130 131 132 134 137 139 141 144 146 148 150 151 153 155 156 157 159 161 165 167 168 170 172 174 177 178 181 184 187 189 191 192 193 194 196 199 200 201 203 204 205 207 209 210 211 213 222 223 227
 0832: 28 10 11 13 22 39 40 41 42 43 48 49 50 52 58 59 66 67 68 69 70 83 84 87 88 89 93 94 95 112 122 127 130 131 132 134 137 139 141 144 146 148 150 151 153 155 156 157 159 161 165 167 168 170 172 174 177 178 181 184 187 189 191 192 193 194 196 199 200 201 203 204 205 207 209 210 211 213 222 223 227
 0833: 52 21 106 107 108
 0834: 59 175 176 179 180 182 183 185 186 188 190 195 197 198 202 208
 0835: 18 9 12 14 17 19 23 38 51 53 54 56 60 62 85 99 121 128 129 133 135 136 138 140 142 143 145 147 149 152 154 158 160 162 163 164 166 169 171 173 175 176 179 180 182 183 185 186 188 190 195 197 198 202 206 208 212 214 215 216 217 218 219 220 221 224 225 226 228 229 230
 0836: 18 9 12 14 17 19 23 25 26 27 28 38 51 53 54 56 60 61 62 72 85 99 121 128 129 133 135 136 138 140 142 143 145 147 149 152 154 158 160 162 163 164 166 169 171 173 175 176 179 180 182 183 185 186 188 190 195 197 198 202 206 208 212 214 215 216 217 218 219 220 221 224 225 226 228 229 230
 0837: 18 47 127 130 131 132 134 137 139 141 144 146 148 150 151 153 155 156 157 159 161 165 167 168 170 172
 0838: 18 10 11 13 47 127 130 131 132 134 137 139 141 144 146 148 150 151 153 155 156 157 159 161 165 167 168 170 172 174 177 178 181 184 187 189 191 192 193 194 196 199 200 201 203 204 205 207 209 210 211 213 222 223 227
 0839: 18 10 11 13 22 39 40 41 42 43 47 67 68 69 70 88 89 127 130 131 132 134 137 139 141 144 146 148 150 151 153 155 156 157 159 161 165 167 168 170 172 174 177 178 181 184 187 189 191 192 193 194 196 199 200 201 203 204 205 207 209 210 211 213 222 223 227
 0840: 17 10 11 13 22 24 39 40 41 42 43 47 48 49 50 52 58 59 66 67 68 69 70 83 84 87 88 89 93 94 95 112 122 127 130 131 132 134 137 139 141 144 146 148 150 151 153 155 156 157 159 161 165 167 168 170 172 174 177 178 181 184 187 189 191 192 193 194 196 199 200 201 203 204 205 207 209 210 211 213 222 223 227
 0841: 19 44 45 46 86 97 98
 0842: 17 16 18 44 45 46 86 97 98 123 124 125 126
 0843: 11 10 11 13 16 18 22 24 39 40 41 42 43 44 45 46 47 48 49 50 52 58 59 66 67 68 69 70 83 84 86 87 88 89 93 94 95 96 97 98 112 122 123 124 125 126 127 130 131 132 134 137 139 141 144 146 148 150 151 153 155 156 157 159 161 165 167 168 170 172 174 177 178 181 184 187 189 191 192 193 194 196 199 200 201 203 204 205 207 209 210 211 213 222 223 227
 0844: 16 10 11 13 16 18 22 24 29 39 40 41 42 43 44 45 46 47 48 49 50 52 58 59 63 64 65 66 67 68 69 70 73 74 75 76 83 84 86 87 88 89 91 92 93 94 95 96 97 98 112 122 123 124 125 126 127 130 131 132 134 137 139 141 144 146 148 150 151 153 155 156 157 159 161 165 167 168 170 172 174 177 178 181 184 187 189 191 192 193 194 196 199 200 201 203 204 205 207 209 210 211 213 222 223 227
 0845: 18 0 1 2 3 4 5 6 7 8 20 21 30 31 32 33 34 35 36 37 57 71 77 78 79 81 90 100 101 102 103 104 106 107 108 109 110 111 113 114 115 116 117 118 119 120
 0846: 18 0 1 2 4 5 6 7 8 21 30 31 32 33 35 36 37 81 100 104 106 107 108 110 111 113 114 115 116 117 118 119 120
 0847: 18 0 1 2 4 5 6 7 8 30 31 32 33 35 36 37 81 100 104 106 107 108 110 111 113 114 115 116 117 118 119 120
 0848: 62 81 100 104 111 113 114 115 116 117 118 119 120
 0849: 8 0 1 2 4 5 6 7 8 30 31 32 33 35 36 37 107
 0850: 10 200 201 203 210
 0851: 10 10 11 13 16 18 22 39 40 41 42 43 48 49 50 52 58 59 66 67 68 69 70 83 84 87 88 89 93 94 95 112 122 123 124 125 126 127 130 131 132 134 137 139 141 144 146 148 150 151 153 155 156 157 159 161 165 167 168 170 172 174 177 178 181 184 187 189 191 192 193 194 196 199 200 201 203 204 205 207 209 210 211 213 222 223 227
 0852: 10 29 62 64 65 73 74 75 76 91 92 96
 0853: 39 10 11 13 66 112 127 130 131 132 134 137 139 141 144 146 148 150 151 153 155 156 157 159 161 165 167 168 170 172 174 177 178 181 184 187 189 191 192 193 194 196 199 200 201 203 204 205 207 209 210 211 213 222 223 227
 0854: 38 21 24 48 49 50 52 58 59 83 84 87 93 94 95 96 122
 0855: 39 10 11 13 21 24 48 49 50 52 58 59 66 83 84 87 93 94 95 96 112 122 127 130 131 132 134 137 139 141 144 146 148 150 151 153 155 156 157 159 161 165 167 168 170 172 174 177 178 181 184 187 189 191 192 193 194 196 199 200 201 203 204 205 207 209 210 211 213 222 223 227
 0856: 39 22 29 63 64 65 73 74 75 76 91 92
 0857: 9 22 29 44 45 46 47 63 64 65 73 74 75 76 86 91 92 97 98
 0858: 38 10 11 13 21 22 24 29 44 45 46 47 48 49 50 52 58 59 63 64 65 66 73 74 75 76 83 84 86 87 91 92 93 94 95 96 97 98 112 122 127 130 131 132 134 137 139 141 144 146 148 150 151 153 155 156 157 159 161 165 167 168 170 172 174 177 178 181 184 187 189 191 192 193 194 196 199 200 201 203 204 205 207 209 210 211 213 222 223 227
 0859: 9 10 11 13 21 22 24 29 39 40 41 42 43 44 45 46 47 48 49 50 52 58 59 63 64 65 66 67 68 69 70 73 74 75 76 83 84 86 87 88 89 91 92 93 94 95 96 97 98 112 122 127 130 131 132 134 137 139 141 144 146 148 150 151 153 155 156 157 159 161 165 167 168 170 172 174 177 178 181 184 187 189 191 192 193 194 196 199 200 201 203 204 205 207 209 210 211 213 222 223 227
 0860: 39 10 11 13 16 18 21 22 24 29 39 40 41 42 43 44 45 46 47 48 49 50 52 58 59 63 64 65 66 67 68 69 70 73 74 75 76 83 84 86 87 88 89 91 92 93 94 95 96 97 98 112 122 127 130 131 132 134 137 139 141 144 146 148 150 151 153 155 156 157 159 161 165 167 168 170 172 174 177 178 181 184 187 189 191 192 193 194 196 199 200 201 203 204 205 207 209 210 211 213 222 223 227
 0861: 38 10 11 13 16 18 21 22 24 29 39 40 41 42 43 44 45 46 47 48 49 50 52 55 58 59 63 64 65 66 67 68 69 70 73 74 75 76 82 83 84 86 87 88 89 91 92 93 94 95 96 97 98 105 112 122 127 130 131 132 134 137 139 141 144 146 148 150 151 153 155 156 157 159 161 165 167 168 170 172 174 177 178 181 184 187 189 191 192 193 194 196 199 200 201 203 204 205 207 209 210 211 213 222 223 227
 0862: 39 10 11 13 16 18 21 22 24 29 39 40 41 42 43 44 45 46 47 48 49 50 52 55 58 59 63 64 65 66 67 68 69 70 73 74 75 76 82 83 84 86 87 88 89 91 92 93 94 95 96 97 98 105 112 119 120 122 123 124 125 126 127 130 131 132 134 137 139 141 144 146 148 150 151 153 155 156 157 159 161 165 167 168 170 172 174 177 178 181 184 187 189 191 192 193 194 196 199 200 201 203 204 205 207 209 210 211 213 222 223 227
 0863: 37 0 1 2 3 4 5 6 7 8 9 12 14 15 17 19 20 23 30 31 32 33 34 35 36 37 38 51 53 54 56 57 60 62 71 77 78 79 80 81 85 90 99 100 101 102 103 104 106 107 108 109 110 111 113 114 115 116 117 118 121 128 129 133 135 136 138 140 142 143 145 147 149 152 154 158 160 162 163 164 166 169 171 173 175 176 179 180 182 183 185 186 188 190 195 197 198 202 206 208 212 214 215 216 217 218 219 220 221 224 225 226 228 229 230
 0864: 37 0 1 2 3 4 5 6 7 8 15 19 20 30 31 32 33 34 35 36 37 57 71 77 78 79 80 81 90 100 101 102 103 104 106 107 108 109 110 111 113 114 115 116 117 118 121
 0865: 36 21 80
 0866: 45 3 20 21 34 57 71 77 78 79 80 90 101 102 103 109
 0867: 34 130 131 132 148 159 161
 0868: 107 134 146 150 155 165 167 168
 0869: 38 130 131 132 134 137 139 141 144 146 148 150 151 153 155 156 159 161 165 167 168
 0870: 19 10 11 13 15 22 24 48 49 50 52 58 59 66 83 84 87 93 94 95 122 127 130 131 132 134 137 139 141 144 146 148 150 151 153 155 156 157 159 161 165 167 168 170 172 174 177 178 181 184 187 189 191 192 193 194 196 199 200 201 203 204 205 207 209 210 211 213 222 223 227
 0871: 19 39 40 41 42 43 44 45 46 47 67 68 69 70 86 88 89 97 98 112
 0872: 19 16 18 39 40 41 42 43 44 45 46 47 55 62 67 68 69 70 86 88 89 96 97 98 105 112 123 124 125
 0873: 7 16 17 18 39 40 41 42 43 44 45 46 47 55 62 67 68 69 70 86 88 89 96 97 98 105 112 123 124 125 126
 0874: 19 16 17 18 39 40 41 42 43 44 45 46 47 55 62 63 67 68 69 70 82 86 88 89 96 97 98 105 112 123 124 125 126
 0875: 7 16 17 18 29 39 40 41 42 43 44 45 46 47 55 62 63 64 65 67 68 69 70 73 74 75 76 82 86 88 89 91 92 96 97 98 105 112 123 124 125 126
 0876: 19 10 11 13 15 16 17 18 22 24 29 39 40 41 42 43 44 45 46 47 48 49 50 52 55 58 59 62 63 64 65 66 67 68 69 70 73 74 75 76 82 83 84 86 87 88 89 91 92 93 94 95 96 97 98 105 112 122 123 124 125 126 127 130 131 132 134 137 139 141 144 146 148 150 151 153 155 156 157 159 161 165 167 168 170 172 174 177 178 181 184 187 189 191 192 193 194 196 199 200 201 203 204 205 207 209 210 211 213 222 223 227
 0877: 18 0 1 2 4 5 6 7 8 9 12 14 19 23 25 26 27 28 30 31 32 33 35 36 37 38 51 53 54 56 60 61 72 81 85 99 100 104 106 107 108 110 111 113 114 115 116 117 118 119 120 121 128 129 133 135 136 138 140 142 143 145 147 149 152 154 158 160 162 163 164 166 169 171 173 175 176 179 180 182 183 185 186 188 190 195 197 198 202 206 208 212 214 215 216 217 218 219 220 221 224 225 226 228 229 230
 0878: 19 0 1 2 4 5 6 7 8 19 25 26 27 28 30 31 32 33 35 36 37 61 72 81 100 104 106 107 108 110 111 113 114 115 116 117 118 119 120 121
 0879: 59 0 1 2 4 5 6 7 8 19 30 31 32 33 35 36 37 81 100 104 106 107 108 110 111 113 114 115 116 117 118 119 120 121
 0880: 2 4 6 30 31 36
 0881: 3 3 19 20 34 57 71 77 78 79 80 90 100 101 102 103 104 106 107 108 110 111 121
 0882: 29 10 11 13 22 24 39 40 41 42 43 48 49 50 52 58 59 66 67 68 69 70 83 84 87 88 89 93 94 95 122 127 130 131 132 134 137 139 141 144 146 148 150 151 153 155 156 157 159 161 165 167 168 170 172 174 177 178 181 184 187 189 191 192 193 194 196 199 200 201 203 204 205 207 209 210 211 213 222 223 227
 0883: 3 0 1 2 4 5 6 7 8 30 31 32 33 35 36 37 44 45 46 47 82 86 97 98 126
 0884: 35 9 12 14 15 17 23 25 26 27 28 38 51 53 54 56 60 61 62 72 85 99 128 129 133 135 136 138 140 142 143 145 147 149 152 154 158 160 162 163 164 166 169 171 173 175 176 179 180 182 183 185 186 188 190 195 197 198 202 206 208 212 214 215 216 217 218 219 220 221 224 225 226 228 229 230
 0885: 22 0 1 2 3 4 5 6 7 8 19 20 30 31 32 33 34 35 36 37 57 71 77 78 79 80 81 90 100 101 102 103 104 106 107 108 109 110 111 113 114 115 116 117 118 119 120 121
 0886: 33 0 1 2 3 4 5 6 7 8 19 20 30 31 32 33 34 35 36 37 57 71 77 78 79 80 90 100 101 102 103 104 106 107 108 109 110 111 121
 0887: 5 20 57 90 101 102 103 109
 0888: 10 174 178 181 184 187 189 194 199 209 213
 0889: 4 16 18 44 45 46 47 55 62 63 82 86 96 97 98 105 123 124 125
 0890: 9 10 11 13 16 18 22 24 39 40 41 42 43 44 45 46 47 48 49 50 52 55 58 59 62 63 66 67 68 69 70 82 83 84 86 87 88 89 93 94 95 96 97 98 105 112 122 123 124 125 127 130 131 132 134 137 139 141 144 146 148 150 151 153 155 156 157 159 161 165 167 168 170 172 174 177 178 181 184 187 189 191 192 193 194 196 199 200 201 203 204 205 207 209 210 211 213 222 223 227
 0891: 6 0 1 2 3 4 5 6 7 8 9 12 14 15 19 20 21 25 26 27 28 30 31 32 33 34 35 36 37 57 60 61 71 72 77 78 79 81 90 100 101 102 103 104 106 107 108 109 110 111 113 114 115 116 117 118 119 120 121 128 129 133 135 136 138 140 142 143 145 147 149 152 154 158 160 162 163 164 166 169 171 173 175 176 179 180 182 183 185 186 188 190 195 197 198 202 206 208 212 214 215 216 217 218 219 220 221 224 225 226 228 229 230
 0892: 5 12 14 60 173 175 176 179 180 182 183 185 186 188 190 195 197 198 202 206 208 212 214 215 216 217 218 219 220 221 224 225 226 228 229 230
 0893: 1 9 12 14 23 56 60 128 129 133 135 136 138 140 142 143 145 147 149 152 154 158 160 162 163 164 166 169 171 173 175 176 179 180 182 183 185 186 188 190 195 197 198 202 206 208 212 214 215 216 217 218 219 220 221 224 225 226 228 229 230
 0894: 5 9 12 14 23 38 56 60 128 129 133 135 136 138 140 142 143 145 147 149 152 154 158 160 162 163 164 166 169 171 173 175 176 179 180 182 183 185 186 188 190 195 197 198 202 206 208 212 214 215 216 217 218 219 220 221 224 225 226 228 229 230
 0895: 2 11 227
 0896: 2 174 177 178 181 184 187 189 191 194 196 199 207 209 213
 0897: 1 39 40 41 42 43 66 67 68 69 70 88 89 112 123 124 125 126
 0898: 114 45 46 47 98
 0899: 1 24 44 45 46 47 86 97 98
 0900: 19 10 11 13 16 18 22 24 39 40 41 42 43 44 45 46 47 48 49 50 52 55 58 59 62 66 67 68 69 70 82 83 84 86 87 88 89 93 94 95 96 97 98 105 112 122 123 124 125 126 127 130 131 132 134 137 139 141 144 146 148 150 151 153 155 156 157 159 161 165 167 168 170 172 174 177 178 181 184 187 189 191 192 193 194 196 199 200 201 203 204 205 207 209 210 211 213 222 223 227
 0901: 30 10 11 13 21 24 44 45 46 47 48 49 50 52 58 59 66 83 84 86 87 93 94 95 96 97 98 112 122 127 130 131 132 134 137 139 141 144 146 148 150 151 153 155 156 157 159 161 165 167 168 170 172 174 177 178 181 184 187 189 191 192 193 194 196 199 200 201 203 204 205 207 209 210 211 213 222 223 227
 0902: 10 63 76
 0903: 20 0 1 2 3 4 5 6 7 8 19 20 30 31 32 33 34 35 36 37 57 71 77 78 79 81 90 100 101 102 103 104 106 107 108 109 110 111 113 114 115 116 117 118 121
 0904: 30 0 1 2 4 5 6 7 8 19 30 31 32 33 35 36 37 81 100 104 106 107 108 110 111 113 114 115 116 117 118 121
 0905: 22 81 100 104 111 113 114 115 116 117 118
 0906: 36 180 182 202
 0907: 144 56 76
 0908: 79 63 212
 0909: 72 56 63 76 212
 0910: 144 51 53 54 56 63 76 85 99 212
 0911: 137 9 12 14 51 53 54 56 63 76 85 99 128 129 133 135 136 138 140 142 143 145 147 149 152 154 158 160 162 163 164 166 169 171 173 175 176 179 180 182 183 185 186 188 190 195 197 198 202 208 212 214 215 216 217 218 219 220 221 224 225 226 228 229 230
 0912: 124 9 12 14 51 53 54 56 63 76 85 99 117 128 129 133 135 136 138 140 142 143 145 147 149 152 154 158 160 162 163 164 166 169 171 173 175 176 179 180 182 183 185 186 188 190 195 197 198 202 208 212 214 215 216 217 218 219 220 221 224 225 226 228 229 230
 0913: 120 9 12 14 25 26 27 28 51 53 54 56 61 63 72 76 85 99 117 128 129 133 135 136 138 140 142 143 145 147 149 152 154 158 160 162 163 164 166 169 171 173 175 176 179 180 182 183 185 186 188 190 195 197 198 202 208 212 214 215 216 217 218 219 220 221 224 225 226 228 229 230
 0914: 54 134 146 150 155 165 168
 0915: 45 127 134 146 150 151 153 155 165 167 168
 0916: 48 130 131 156
 0917: 45 130 131 137 139 141 144 156
 0918: 126 127 130 131 134 137 139 141 144 146 150 151 153 155 156 165 167 168
 0919: 17 132 170
 0920: 153 132 148 157 159 161 170
 0921: 98 118 127 130 131 132 134 137 139 141 144 146 148 150 151 153 155 156 157 159 161 165 167 168 170 172
 0922: 89 10 11 13 118 127 130 131 132 134 137 139 141 144 146 148 150 151 153 155 156 157 159 161 165 167 168 170 172 174 177 178 181 184 187 189 191 192 193 194 196 199 200 201 203 204 205 207 209 210 211 213 222 223 227
 0923: 59 66 116
 0924: 93 10 11 13 66 116 118 127 130 131 132 134 137 139 141 144 146 148 150 151 153 155 156 157 159 161 165 167 168 170 172 174 177 178 181 184 187 189 191 192 193 194 196 199 200 201 203 204 205 207 209 210 211 213 222 223 227
 0925: 146 39 40 41 42 43 67 68 69 70 88 89 115
 0926: 89 10 11 13 39 40 41 42 43 66 67 68 69 70 88 89 115 116 118 127 130 131 132 134 137 139 141 144 146 148 150 151 153 155 156 157 159 161 165 167 168 170 172 174 177 178 181 184 187 189 191 192 193 194 196 199 200 201 203 204 205 207 209 210 211 213 222 223 227
 0927: 77 10 11 13 22 39 40 41 42 43 66 67 68 69 70 88 89 115 116 118 127 130 131 132 134 137 139 141 144 146 148 150 151 153 155 156 157 159 161 165 167 168 170 172 174 177 178 181 184 187 189 191 192 193 194 196 199 200 201 203 204 205 207 209 210 211 213 222 223 227
 0928: 132 10 11 13 22 39 40 41 42 43 66 67 68 69 70 88 89 115 116 118 123 124 125 126 127 130 131 132 134 137 139 141 144 146 148 150 151 153 155 156 157 159 161 165 167 168 170 172 174 177 178 181 184 187 189 191 192 193 194 196 199 200 201 203 204 205 207 209 210 211 213 222 223 227
 0929: 144 16 18 60
 0930: 145 16 18 44 45 46 47 60 86 98
 0931: 75 10 11 13 16 18 22 39 40 41 42 43 44 45 46 47 60 66 67 68 69 70 86 88 89 98 115 116 118 123 124 125 126 127 130 131 132 134 137 139 141 144 146 148 150 151 153 155 156 157 159 161 165 167 168 170 172 174 177 178 181 184 187 189 191 192 193 194 196 199 200 201 203 204 205 207 209 210 211 213 222 223 227
 0932: 133 10 11 13 16 18 22 39 40 41 42 43 44 45 46 47 60 66 67 68 69 70 82 86 88 89 98 115 116 118 123 124 125 126 127 130 131 132 134 137 139 141 144 146 148 150 151 153 155 156 157 159 161 165 167 168 170 172 174 177 178 181 184 187 189 191 192 193 194 196 199 200 201 203 204 205 207 209 210 211 213 222 223 227
 0933: 146 38 105
 0934: 98 17 38 105
 0935: 57 24 206
 0936: 1 50 58 59 87 93 94 95 122
 0937: 147 52 81
 0938: 102 50 52 58 59 81 87 93 94 95 122
 0939: 146 48 49 50 52 58 59 81 83 84 87 93 94 95 122
 0940: 58 24 48 49 50 52 58 59 81 83 84 87 93 94 95 122 206
 0941: 135 17 24 38 48 49 50 52 58 59 81 83 84 87 93 94 95 105 122 206
 0942: 9 17 20 24 38 48 49 50 52 58 59 81 83 84 87 93 94 95 101 102 103 105 122 206
 0943: 128 17 20 24 38 48 49 50 52 58 59 62 81 83 84 87 93 94 95 96 101 102 103 105 122 206
 0944: 128 10 11 13 16 17 18 20 22 24 38 39 40 41 42 43 44 45 46 47 48 49 50 52 58 59 60 62 66 67 68 69 70 81 82 83 84 86 87 88 89 93 94 95 96 98 101 102 103 105 115 116 118 122 123 124 125 126 127 130 131 132 134 137 139 141 144 146 148 150 151 153 155 156 157 159 161 165 167 168 170 172 174 177 178 181 184 187 189 191 192 193 194 196 199 200 201 203 204 205 206 207 209 210 211 213 222 223 227
 0945: 100 29 64 65 73 74 75 91 92 109
 0946: 132 23 29 64 65 73 74 75 91 92 109
 0947: 133 0 1 2 3 4 5 6 7 8 9 12 14 15 19 21 25 26 27 28 30 31 32 33 34 35 36 37 51 53 54 55 56 57 61 63 71 72 76 77 78 79 80 85 90 97 99 100 104 106 107 108 110 111 112 113 114 117 119 120 121 128 129 133 135 136 138 140 142 143 145 147 149 152 154 158 160 162 163 164 166 169 171 173 175 176 179 180 182 183 185 186 188 190 195 197 198 202 208 212 214 215 216 217 218 219 220 221 224 225 226 228 229 230
 0948: 112 0 1 2 3 4 5 6 7 8 15 19 21 30 31 32 33 34 35 36 37 55 57 71 77 78 79 80 90 97 100 104 106 107 108 110 111 112 113 114 119 120 121
 0949: 144 0 1 2 3 4 5 6 7 8 15 19 21 30 31 32 33 34 35 36 37 55 57 71 77 78 79 80 90 97 100 104 106 107 108 110 111 112 113 114 121
 0950: 13 104 110
 0951: 13 104 107 110
 0952: 13 15 100 104 107 110
 0953: 146 113 114
 0954: 143 21 113 114
 0955: 103 55 108
 0956: 81 21 55 108 113 114
 0957: 133 19 21 55 108 113 114 121
 0958: 13 15 19 21 55 100 104 107 108 110 113 114 121
 0959: 15 106 111
 0960: 145 15 19 21 55 100 104 106 107 108 110 111 113 114 121
 0961: 144 0 1 2 3 4 5 6 7 8 30 31 32 33 34 35 36 37 57 71 77 78 79 80 90 97 112
 0962: 139 80 97
 0963: 145 0 1 2 3 4 5 6 7 8 30 31 32 33 34 35 36 37 57 71 77 78 79 90 112
 0964: 142 0 1 2 3 4 5 6 7 8 30 31 32 33 34 35 36 37 57 71 77 78 79 90
 0965: 145 0 1 2 3 4 5 6 7 8 30 31 32 33 34 35 36 37 71 77 78 79 90
 0966: 15 0 1 2 4 5 6 7 8 30 31 32 33 35 36 37 71 77 79
 0967: 13 0 1 2 4 5 6 7 8 30 31 32 33 35 36 37 71 77
 0968: 136 0 1 2 4 5 6 7 8 30 31 32 33 35 36 37 77
 0969: 10 3 20 21 34 57 71 77 78 79 90 101 102 103 109
 0970: 15 127 172
 0971: 16 134 137 139 141 144 146 151 153 165
 0972: 31 130 131 132 134 137 139 141 144 146 148 150 151 153 155 156 157 159 161 165 167 168 170
 0973: 15 10 11 13 16 18 22 24 29 39 40 41 42 43 44 45 46 47 48 49 50 52 55 58 59 62 64 65 66 67 68 69 70 73 74 75 76 83 84 86 87 88 89 91 92 93 94 95 96 97 98 105 112 122 123 124 125 127 130 131 132 134 137 139 141 144 146 148 150 151 153 155 156 157 159 161 165 167 168 170 172 174 177 178 181 184 187 189 191 192 193 194 196 199 200 201 203 204 205 207 209 210 211 213 222 223 227
 0974: 27 17 63 82 126
 0975: 5 0 1 2 4 5 6 7 8 9 12 14 15 19 23 25 26 27 28 30 31 32 33 35 36 37 38 51 53 54 56 60 61 72 81 85 99 100 104 106 107 108 110 111 113 114 115 116 117 118 119 120 121 128 129 133 135 136 138 140 142 143 145 147 149 152 154 158 160 162 163 164 166 169 171 173 175 176 179 180 182 183 185 186 188 190 195 197 198 202 206 208 212 214 215 216 217 218 219 220 221 224 225 226 228 229 230
 0976: 26 51 53 54 56 76 85 99
 0977: 82 132 157 159 161
 0978: 82 132 148 157 159 161
 0979: 36 66 116 118
 0980: 62 22 123 124 125 126
 0981: 32 45 46 98
 0982: 45 38 105 206
 0983: 82 17 38 105 206
 0984: 146 52 58 81
 0985: 85 24 48 49 50 52 58 59 81 83 84 87 93 94 95 122
 0986: 114 17 24 38 48 49 50 52 58 59 62 81 83 84 87 93 94 95 96 105 122 206
 0987: 113 15 100 104 107 111
 0988: 113 15 100 104 107 110 111
 0989: 40 19 55 121
 0990: 52 19 55 108 121
 0991: 116 15 19 21 55 100 104 107 108 110 111 113 114 121
 0992: 123 0 1 2 3 4 5 6 7 8 30 31 32 33 34 35 36 37 77 78 90
 0993: 74 0 1 2 4 5 6 7 8 30 35 36 37
 0994: 65 0 1 2 4 5 6 7 30 35 36
 0995: 67 4 5 6 30 35 36
 0996: 62 152 163
 0997: 2 128 152 163 164
 0998: 8 9 128 129 135 136 138 140 142 143 145 147 149 152 154 163 164 166 169 171 173
 0999: 88 127 130 131
 1000: 25 134 137 139 141 144 146 150 151 153 155 156 165 167 168 172
 1001: 8 127 130 131 134 137 139 141 144 146 150 151 153 155 156 165 167 168 172
 1002: 3 10 11 13 16 18 20 22 39 40 41 42 43 44 45 46 47 60 66 67 68 69 70 82 86 88 89 98 101 102 103 115 116 118 123 124 125 126 127 130 131 132 134 137 139 141 144 146 148 150 151 153 155 156 157 159 161 165 167 168 170 172 174 177 178 181 184 187 189 191 192 193 194 196 199 200 201 203 204 205 207 209 210 211 213 222 223 227
 1003: 11 0 1 2 3 4 5 6 7 8 9 12 14 15 19 21 25 26 27 28 30 31 32 33 34 35 36 37 51 53 54 55 56 57 61 63 71 72 76 77 78 79 80 85 90 97 99 100 104 106 107 108 110 111 112 113 114 117 121 128 129 133 135 136 138 140 142 143 145 147 149 152 154 158 160 162 163 164 166 169 171 173 175 176 179 180 182 183 185 186 188 190 195 197 198 202 208 212 214 215 216 217 218 219 220 221 224 225 226 228 229 230
 1004: 7 25 26 27 28 51 53 54 56 61 63 72 76 85 99 212
 1005: 7 0 1 2 3 4 5 6 7 8 9 12 14 15 19 21 30 31 32 33 34 35 36 37 55 57 71 77 78 79 80 90 97 100 104 106 107 108 110 111 112 113 114 117 121 128 129 133 135 136 138 140 142 143 145 147 149 152 154 158 160 162 163 164 166 169 171 173 175 176 179 180 182 183 185 186 188 190 195 197 198 202 208 214 215 216 217 218 219 220 221 224 225 226 228 229 230
 1006: 7 0 1 2 3 4 5 6 7 8 15 19 21 30 31 32 33 34 35 36 37 55 57 71 77 78 79 80 90 97 100 104 106 107 108 110 111 112 113 114 117 121
 1007: 16 15 100 104 106 111
 1008: 7 19 21 55 107 108 110 113 114 121
 1009: 9 0 1 2 3 4 5 6 7 8 30 31 32 33 34 35 36 37 78 90
 1010: 3 16 18 44 60 86
 1011: 4 77 78
 1012: 15 3 34 77 78 90
 1013: 27 3 15 20 34 57 71 77 78 79 90 101 102 103 109
 1014: 23 214 224 225
 1015: 21 215 216 217 218 219 220 226
 1016: 21 214 215 216 217 218 219 220 224 225 226
 1017: 28 12 14 214 215 216 217 218 219 220 224 225 226
 1018: 21 9 12 14 23 25 26 27 28 38 51 53 54 56 60 61 62 72 85 99 128 129 133 135 136 138 140 142 143 145 147 149 152 154 158 160 162 163 164 166 169 171 173 175 176 179 180 182 183 185 186 188 190 195 197 198 202 206 208 212 214 215 216 217 218 219 220 221 224 225 226 228 229 230
 1019: 6 201 205 211
 1020: 4 134 137 139 141 144 146 148 150 151 153 155 156 165 167 168
 1021: 23 157 159 161 170
 1022: 21 10 11 13 16 17 18 22 24 29 39 40 41 42 43 44 45 46 47 48 49 50 52 55 58 59 63 64 65 66 67 68 69 70 73 74 75 76 82 83 84 86 87 88 89 91 92 93 94 95 96 97 98 105 112 122 123 124 125 126 127 130 131 132 134 137 139 141 144 146 148 150 151 153 155 156 157 159 161 165 167 168 170 172 174 177 178 181 184 187 189 191 192 193 194 196 199 200 201 203 204 205 207 209 210 211 213 222 223 227
 1023: 1 113 114 118
 1024: 21 0 1 2 3 4 5 6 7 8 15 19 20 30 31 32 33 34 35 36 37 57 71 77 78 79 90 100 101 102 103 104 106 107 108 109 110 111 121
 1025: 5 15 20 57 101 102 103
 1026: 6 175 176 179 190 197 198 208
 1027: 5 175 176 179 180 182 183 185 186 190 195 197 198 208
 1028: 5 49 59 83
 1029: 6 48 49 50 59 83 84 87 93 94 95 122
 1030: 1 175 176 179 183 185 186 190 195 197 198 208
 1031: 2 3 34 57 71 77 78 79 80 90 100 104 106 107 108 110 111
 1032: 2 19 21 81 109 113 114 115 116 117 118 119 120 121
 1033: 5 152 164
 1034: 3 152 164 171
 1035: 3 128 135 136 145 147 149 152 164 166 169 171
 1036: 8 3 9 12 14 15 19 21 23 25 26 27 28 29 34 38 51 53 54 56 57 60 61 64 65 71 72 73 74 75 76 77 78 79 80 81 85 90 91 92 99 100 104 106 107 108 109 110 111 113 114 115 116 117 118 119 120 121 128 129 133 135 136 138 140 142 143 145 147 149 152 154 158 160 162 163 164 166 169 171 173 175 176 179 180 182 183 185 186 188 190 195 197 198 202 206 208 212 214 215 216 217 218 219 220 221 224 225 226 228 229 230
 1037: 3 3 9 12 14 15 19 21 23 25 26 27 28 29 34 38 51 53 54 56 57 60 61 63 64 65 71 72 73 74 75 76 77 78 79 80 81 82 85 90 91 92 99 100 104 106 107 108 109 110 111 113 114 115 116 117 118 119 120 121 128 129 133 135 136 138 140 142 143 145 147 149 152 154 158 160 162 163 164 166 169 171 173 175 176 179 180 182 183 185 186 188 190 195 197 198 202 206 208 212 214 215 216 217 218 219 220 221 224 225 226 228 229 230
 1038: 14 137 139 141 144 156 172
 1039: 20 127 134 137 139 141 144 146 150 151 153 155 156 165 167 168 172
 1040: 10 10 11 13 16 17 18 20 22 24 39 40 41 42 43 48 49 50 52 55 58 59 62 66 67 68 69 70 83 84 87 88 89 93 94 95 96 101 102 103 105 112 122 123 124 125 126 127 130 131 132 134 137 139 141 144 146 148 150 151 153 155 156 157 159 161 165 167 168 170 172 174 177 178 181 184 187 189 191 192 193 194 196 199 200 201 203 204 205 207 209 210 211 213 222 223 227
 1041: 15 15 21
 1042: 13 3 15 20 21 34 57 71 77 78 79 90 101 102 103 109
 1043: 16 3 15 20 21 34 57 71 77 78 79 80 90 101 102 103 109
 1044: 15 25 26 27 28 61 63 72
 1045: 15 9 12 14 23 25 26 27 28 38 51 53 54 56 60 61 63 72 85 99 128 129 133 135 136 138 140 142 143 145 147 149 152 154 158 160 162 163 164 166 169 171 173 175 176 179 180 182 183 185 186 188 190 195 197 198 202 206 208 212 214 215 216 217 218 219 220 221 224 225 226 228 229 230
 1046: 20 127 132 134 137 139 141 144 146 150 151 153 155 165 167 168
 1047: 15 130 131 148 156 159 161
 1048: 15 10 11 13 24 48 49 50 52 58 59 66 83 84 87 93 94 95 122 127 130 131 132 134 137 139 141 144 146 148 150 151 153 155 156 157 159 161 165 167 168 170 172 174 177 178 181 184 187 189 191 192 193 194 196 199 200 201 203 204 205 207 209 210 211 213 222 223 227
 1049: 13 10 11 13 22 24 48 49 50 52 58 59 66 83 84 87 93 94 95 122 123 124 125 126 127 130 131 132 134 137 139 141 144 146 148 150 151 153 155 156 157 159 161 165 167 168 170 172 174 177 178 181 184 187 189 191 192 193 194 196 199 200 201 203 204 205 207 209 210 211 213 222 223 227
 1050: 15 16 18 44 45 46 47 62 86 96 97 98
 1051: 13 10 11 13 16 18 22 24 39 40 41 42 43 44 45 46 47 48 49 50 52 58 59 62 66 67 68 69 70 82 83 84 86 87 88 89 93 94 95 96 97 98 112 122 123 124 125 126 127 130 131 132 134 137 139 141 144 146 148 150 151 153 155 156 157 159 161 165 167 168 170 172 174 177 178 181 184 187 189 191 192 193 194 196 199 200 201 203 204 205 207 209 210 211 213 222 223 227
 1052: 12 29 55 64 65 73 74 75 76 91 92 105
 1053: 13 17 29 55 64 65 73 74 75 76 91 92 105
 1054: 34 118 119 120
 1055: 15 81 116 117 118 119 120
 1056: 16 113 114 115
 1057: 16 0 1 2 4 5 6 7 8 19 30 31 32 33 35 36 37 104 106 107 108 110 111 121
 1058: 15 104 106
 1059: 14 0 1 2 4 5 6 7 8 19 30 31 32 33 35 36 37 107 108 110 111 121
 1060: 15 0 1 2 4 5 6 7 8 30 31 32 33 35 36 37 107 108 110 111
 1061: 12 180 182 195
 1062: 44 128 135 136 145 147 149 164 166 169
 1063: 44 128 135 136 145 147 149 164 166 169 171
 1064: 2 175 176 179 183 185 186 188 190 197 198 208
 1065: 52 56 76 212
 1066: 2 25 26 27 28 61 72 119 120
 1067: 12 9 12 14 25 26 27 28 51 53 54 56 61 63 72 76 85 99 117 119 120 128 129 133 135 136 138 140 142 143 145 147 149 152 154 158 160 162 163 164 166 169 171 173 175 176 179 180 182 183 185 186 188 190 195 197 198 202 208 212 214 215 216 217 218 219 220 221 224 225 226 228 229 230
 1068: 81 127 130 131 156
 1069: 82 127 130 131 137 139 141 144 156
 1070: 44 22 66 116
 1071: 44 10 11 13 22 66 116 118 127 130 131 132 134 137 139 141 144 146 148 150 151 153 155 156 157 159 161 165 167 168 170 172 174 177 178 181 184 187 189 191 192 193 194 196 199 200 201 203 204 205 207 209 210 211 213 222 223 227
 1072: 7 39 40 41 42 67 88 89
 1073: 3 10 11 13 22 39 40 41 42 43 66 67 68 69 70 82 88 89 115 116 118 123 124 125 126 127 130 131 132 134 137 139 141 144 146 148 150 151 153 155 156 157 159 161 165 167 168 170 172 174 177 178 181 184 187 189 191 192 193 194 196 199 200 201 203 204 205 207 209 210 211 213 222 223 227
 1074: 46 50 52 58 81 87 93 94 95 122
 1075: 45 23 109
 1076: 2 21 55 108
 1077: 44 0 1 4 5 6 7 8 30 31 32 33 35 36 37
 1078: 44 0 1 4 5 6 8 30 31 32 33 35 36 37
 1079: 44 0 4 5 6 8 30 31 32 33 35 36 37
 1080: 44 4 5 6 8 30 31 32 33 35 36 37
 1081: 7 22 48 49 50 52 58 59 83 84 87 93 94 95 122
 1082: 59 16 18 44 45 46 47 60 82 86 98
 1083: 11 20 62 96 101 102 103
 1084: 6 0 1 2 3 4 5 6 7 8 30 31 32 33 34 35 36 37 57 71 77 78 79 90 97 112
 1085: 1 0 1 2 4 5 6 7 8 30 32 33 35 36 37
 1086: 11 10 11 13 16 17 18 22 24 29 38 39 40 41 42 43 44 45 46 47 48 49 50 52 55 58 59 62 63 64 65 66 67 68 69 70 73 74 75 76 82 83 84 86 87 88 89 91 92 93 94 95 96 97 98 105 112 122 123 124 125 126 127 130 131 132 134 137 139 141 144 146 148 150 151 153 155 156 157 159 161 165 167 168 170 172 174 177 178 181 184 187 189 191 192 193 194 196 199 200 201 203 204 205 207 209 210 211 213 222 223 227
 1087: 1 16 18 44 45 46 47 86 97 98 123
 1088: 2 24 29 64 65 73 74 75 76 91 92
 1089: 12 24 29 62 64 65 73 74 75 76 91 92 96
 1090: 30 9 60 128 129 133 135 136 138 140 142 143 145 147 149 152 154 158 160 162 163 164 166 169 171 173 206
 1091: 19 12 14 175 176 179 180 182 183 185 186 188 190 195 197 198 202 208 212 214 215 216 217 218 219 220 221 224 225 226 228 229 230
 1092: 36 10 11 13 39 40 41 42 43 66 67 68 69 70 88 89 127 130 131 132 134 137 139 141 144 146 148 150 151 153 155 156 157 159 161 165 167 168 170 172 174 177 178 181 184 187 189 191 192 193 194 196 199 200 201 203 204 205 207 209 210 211 213 222 223 227
 1093: 30 10 11 13 22 39 40 41 42 43 66 67 68 69 70 88 89 127 130 131 132 134 137 139 141 144 146 148 150 151 153 155 156 157 159 161 165 167 168 170 172 174 177 178 181 184 187 189 191 192 193 194 196 199 200 201 203 204 205 207 209 210 211 213 222 223 227
 1094: 1 10 11 13 16 18 22 39 40 41 42 43 44 45 46 47 60 66 67 68 69 70 82 86 88 89 98 115 116 118 127 130 131 132 134 137 139 141 144 146 148 150 151 153 155 156 157 159 161 165 167 168 170 172 174 177 178 181 184 187 189 191 192 193 194 196 199 200 201 203 204 205 207 209 210 211 213 222 223 227
 1095: 3 16 18 44 45 46 47 82 86 97 98 123 124 125 126
 1096: 17 50 52 59 87 93 94 95 122
 1097: 13 51 53 54 63 85 99 212
 1098: 7 9 60 128 129 133 135 136 138 140 142 143 145 147 149 152 154 158 160 162 163 164 166 169 171 206 212
 1099: 1 3 9 12 14 15 19 23 25 26 27 28 34 38 51 53 54 56 57 60 61 71 72 77 78 79 80 85 90 99 100 104 106 107 108 110 111 121 128 129 133 135 136 138 140 142 143 145 147 149 152 154 158 160 162 163 164 166 169 171 173 175 176 179 180 182 183 185 186 188 190 195 197 198 202 206 208 212 214 215 216 217 218 219 220 221 224 225 226 228 229 230
 1100: 1 3 9 12 14 15 19 20 23 25 26 27 28 34 38 51 53 54 56 57 60 61 71 72 77 78 79 80 85 90 99 100 101 102 103 104 106 107 108 110 111 121 126 128 129 133 135 136 138 140 142 143 145 147 149 152 154 158 160 162 163 164 166 169 171 173 175 176 179 180 182 183 185 186 188 190 195 197 198 202 206 208 212 214 215 216 217 218 219 220 221 224 225 226 228 229 230
 1101: 1 150 151 153 167 168
 1102: 1 130 131 132 148 156 159 161 170
 1103: 1 81 117
 1104: 1 10 11 13 16 17 18 21 22 24 29 39 40 41 42 43 48 49 50 52 55 58 59 62 63 64 65 66 67 68 69 70 73 74 75 76 81 83 84 87 88 89 91 92 93 94 95 96 105 109 112 113 114 115 116 117 118 119 120 122 123 124 125 127 130 131 132 134 137 139 141 144 146 148 150 151 153 155 156 157 159 161 165 167 168 170 172 174 177 178 181 184 187 189 191 192 193 194 196 199 200 201 203 204 205 207 209 210 211 213 222 223 227
 1105: 4 3 21 34 71 77 78 79 90
 1106: 3 3 20 21 34 57 71 77 78 79 90 101 102 103
 1107: 10 16 18 62 96 123 124 125 126
 1108: 15 16 18 55 62 96 105 123 124 125 126
 1109: 2 10 11 13 16 18 22 24 48 49 50 52 55 58 59 62 66 83 84 87 93 94 95 96 105 122 123 124 125 126 127 130 131 132 134 137 139 141 144 146 148 150 151 153 155 156 157 159 161 165 167 168 170 172 174 177 178 181 184 187 189 191 192 193 194 196 199 200 201 203 204 205 207 209 210 211 213 222 223 227
 1110: 10 10 11 13 16 18 22 24 39 40 41 42 43 48 49 50 52 55 58 59 62 66 67 68 69 70 83 84 87 88 89 93 94 95 96 105 112 122 123 124 125 126 127 130 131 132 134 137 139 141 144 146 148 150 151 153 155 156 157 159 161 165 167 168 170 172 174 177 178 181 184 187 189 191 192 193 194 196 199 200 201 203 204 205 207 209 210 211 213 222 223 227
 1111: 5 0 1 2 3 4 5 6 7 8 19 20 21 30 31 32 33 34 35 36 37 57 71 77 78 79 81 90 100 101 102 103 104 106 107 108 109 110 111 113 114 115 116 117 118 119 120 121
 1112: 4 81 113 116 117 118 119 120
 1113: 12 127 134 137 139 141 144 146 150 151 153 155 156 165 167 168
 1114: 12 10 11 13 15 16 17 18 22 24 39 40 41 42 43 44 45 46 47 48 49 50 52 55 58 59 62 63 66 67 68 69 70 82 83 84 86 87 88 89 93 94 95 96 97 98 105 112 122 123 124 125 126 127 130 131 132 134 137 139 141 144 146 148 150 151 153 155 156 157 159 161 165 167 168 170 172 174 177 178 181 184 187 189 191 192 193 194 196 199 200 201 203 204 205 207 209 210 211 213 222 223 227
 1115: 6 0 1 2 4 5 6 7 8 19 30 31 32 33 35 36 37 110 121
 1116: 1 16 18 22 39 40 41 42 43 44 45 46 47 67 68 69 70 86 88 89 97 98
 1117: 9 55 66 82 105 112
 1118: 9 10 11 13 16 18 22 39 40 41 42 43 44 45 46 47 55 66 67 68 69 70 82 86 88 89 97 98 105 112 123 124 125 126 127 130 131 132 134 137 139 141 144 146 148 150 151 153 155 156 157 159 161 165 167 168 170 172 174 177 178 181 184 187 189 191 192 193 194 196 199 200 201 203 204 205 207 209 210 211 213 222 223 227
 1119: 9 10 11 13 16 18 22 29 39 40 41 42 43 44 45 46 47 55 63 64 65 66 67 68 69 70 73 74 75 76 82 86 88 89 91 92 97 98 105 112 123 124 125 126 127 130 131 132 134 137 139 141 144 146 148 150 151 153 155 156 157 159 161 165 167 168 170 172 174 177 178 181 184 187 189 191 192 193 194 196 199 200 201 203 204 205 207 209 210 211 213 222 223 227
 1120: 9 10 11 13 16 18 22 29 39 40 41 42 43 44 45 46 47 55 63 64 65 66 67 68 69 70 73 74 75 76 82 86 88 89 91 92 96 97 98 105 112 123 124 125 126 127 130 131 132 134 137 139 141 144 146 148 150 151 153 155 156 157 159 161 165 167 168 170 172 174 177 178 181 184 187 189 191 192 193 194 196 199 200 201 203 204 205 207 209 210 211 213 222 223 227
 1121: 13 49 52 83
 1122: 9 49 52 58 83
 1123: 14 49 50 52 58 59 83 87 93 94 95 122
 1124: 9 10 11 13 16 18 22 24 26 27 28 29 39 40 41 42 43 44 45 46 47 48 49 50 52 55 58 59 63 64 65 66 67 68 69 70 72 73 74 75 76 82 83 84 86 87 88 89 91 92 93 94 95 96 97 98 105 112 122 123 124 125 126 127 130 131 132 134 137 139 141 144 146 148 150 151 153 155 156 157 159 161 165 167 168 170 172 174 177 178 181 184 187 189 191 192 193 194 196 199 200 201 203 204 205 207 209 210 211 213 222 223 227
 1125: 9 0 1 2 3 4 5 6 7 8 15 19 20 21 25 30 31 32 33 34 35 36 37 57 61 71 77 78 79 80 81 90 100 101 102 103 104 106 107 108 109 110 111 113 114 115 116 117 118 119 120 121
 1126: 9 25 61
 1127: 1 10 11 13 22 24 48 49 50 52 58 59 83 84 87 93 94 95 122 174 177 178 181 184 187 189 191 192 193 194 196 199 200 201 203 204 205 207 209 210 211 213 222 223 227
 1128: 1 10 11 13 16 18 22 24 39 40 41 42 43 44 45 46 47 48 49 50 52 58 59 62 66 67 68 69 70 82 83 84 86 87 88 89 93 94 95 96 97 98 112 122 127 130 131 132 134 137 139 141 144 146 148 150 151 153 155 156 157 159 161 165 167 168 170 172 174 177 178 181 184 187 189 191 192 193 194 196 199 200 201 203 204 205 207 209 210 211 213 222 223 227
 1129: 5 10 11 13 16 17 18 22 24 39 40 41 42 43 44 45 46 47 48 49 50 52 55 58 59 62 66 67 68 69 70 82 83 84 86 87 88 89 93 94 95 96 97 98 105 112 122 123 124 125 126 127 130 131 132 134 137 139 141 144 146 148 150 151 153 155 156 157 159 161 165 167 168 170 172 174 177 178 181 184 187 189 191 192 193 194 196 199 200 201 203 204 205 207 209 210 211 213 222 223 227
 1130: 1 19 109 121
 1131: 13 107 108
 1132: 1 19 21 81 100 104 106 107 108 109 110 111 113 114 115 116 117 118 119 120 121
 1133: 9 215 224 225
 1134: 4 9 12 14 15 23 38 51 53 54 56 60 85 99 128 129 133 135 136 138 140 142 143 145 147 149 152 154 158 160 162 163 164 166 169 171 173 175 176 179 180 182 183 185 186 188 190 195 197 198 202 206 208 212 214 215 216 217 218 219 220 221 224 225 226 228 229 230
 1135: 1 181 184 187 199 209 213
 1136: 4 39 40 41 67 88
 1137: 7 0 1 2 4 5 6 7 8 30 31 32 33 35 36 37 44 45 46 47 63 82 86 97 98
 1138: 2 63 76 92
 1139: 6 9 23 128 129 133 135 136 138 140 142 143 145 147 149 152 154 158 160 162 163 164 166 169 171 173
 1140: 6 9 23 51 53 54 85 99 128 129 133 135 136 138 140 142 143 145 147 149 152 154 158 160 162 163 164 166 169 171 173
 1141: 4 38 56 62
 1142: 6 9 23 38 51 53 54 56 62 85 99 128 129 133 135 136 138 140 142 143 145 147 149 152 154 158 160 162 163 164 166 169 171 173
 1143: 5 12 14 17 60 175 176 179 180 182 183 185 186 188 190 195 197 198 202 206 208 212 214 215 216 217 218 219 220 221 224 225 226 228 229 230
 1144: 6 16 18 44 45 46 47 86 98
 1145: 5 10 11 13 16 18 39 40 41 42 43 44 45 46 47 66 67 68 69 70 86 88 89 98 127 130 131 132 134 137 139 141 144 146 148 150 151 153 155 156 157 159 161 165 167 168 170 172 174 177 178 181 184 187 189 191 192 193 194 196 199 200 201 203 204 205 207 209 210 211 213 222 223 227
 1146: 4 10 11 13 16 18 39 40 41 42 43 44 45 46 47 66 67 68 69 70 86 88 89 98 123 124 125 126 127 130 131 132 134 137 139 141 144 146 148 150 151 153 155 156 157 159 161 165 167 168 170 172 174 177 178 181 184 187 189 191 192 193 194 196 199 200 201 203 204 205 207 209 210 211 213 222 223 227
 1147: 6 10 11 13 16 18 22 39 40 41 42 43 44 45 46 47 66 67 68 69 70 86 88 89 98 123 124 125 126 127 130 131 132 134 137 139 141 144 146 148 150 151 153 155 156 157 159 161 165 167 168 170 172 174 177 178 181 184 187 189 191 192 193 194 196 199 200 201 203 204 205 207 209 210 211 213 222 223 227
 1148: 12 24 48 49 50 52 58 59 83 84 87 93 94 95 112 122
 1149: 6 10 11 13 16 18 22 24 39 40 41 42 43 44 45 46 47 48 49 50 52 58 59 66 67 68 69 70 83 84 86 87 88 89 93 94 95 98 112 122 123 124 125 126 127 130 131 132 134 137 139 141 144 146 148 150 151 153 155 156 157 159 161 165 167 168 170 172 174 177 178 181 184 187 189 191 192 193 194 196 199 200 201 203 204 205 207 209 210 211 213 222 223 227
 1150: 6 10 11 13 16 18 22 24 39 40 41 42 43 44 45 46 47 48 49 50 52 55 58 59 66 67 68 69 70 82 83 84 86 87 88 89 93 94 95 98 105 112 122 123 124 125 126 127 130 131 132 134 137 139 141 144 146 148 150 151 153 155 156 157 159 161 165 167 168 170 172 174 177 178 181 184 187 189 191 192 193 194 196 199 200 201 203 204 205 207 209 210 211 213 222 223 227
 1151: 6 10 11 13 16 18 22 24 39 40 41 42 43 44 45 46 47 48 49 50 52 55 58 59 66 67 68 69 70 82 83 84 86 87 88 89 93 94 95 96 98 105 112 122 123 124 125 126 127 130 131 132 134 137 139 141 144 146 148 150 151 153 155 156 157 159 161 165 167 168 170 172 174 177 178 181 184 187 189 191 192 193 194 196 199 200 201 203 204 205 207 209 210 211 213 222 223 227
 1152: 5 29 63 64 65 73 74 75 76 91 92 97
 1153: 19 155 168
 1154: 15 128 162
 1155: 13 128 133 158 160 162
 1156: 13 10 11 13 16 18 22 39 40 41 42 43 48 49 50 52 55 58 59 66 67 68 69 70 83 84 87 88 89 93 94 95 105 112 122 123 124 125 126 127 130 131 132 134 137 139 141 144 146 148 150 151 153 155 156 157 159 161 165 167 168 170 172 174 177 178 181 184 187 189 191 192 193 194 196 199 200 201 203 204 205 207 209 210 211 213 222 223 227
 1157: 6 29 64 65 73 74 75 76 91 92 96
 1158: 13 10 11 13 16 18 22 24 29 39 40 41 42 43 44 45 46 47 48 49 50 52 55 58 59 64 65 66 67 68 69 70 73 74 75 76 82 83 84 86 87 88 89 91 92 93 94 95 96 97 98 105 112 122 123 124 125 126 127 130 131 132 134 137 139 141 144 146 148 150 151 153 155 156 157 159 161 165 167 168 170 172 174 177 178 181 184 187 189 191 192 193 194 196 199 200 201 203 204 205 207 209 210 211 213 222 223 227
 1159: 19 114 115 118 119 120
 1160: 19 81 114 115 116 117 118 119 120
 1161: 2 62 63 82 96
 1162: 12 29 62 63 64 65 73 74 75 76 82 91 92 96
 1163: 3 105 123 124 125
 1164: 3 16 18 62 96 105 123 124 125
 1165: 1 134 146 153 165
 1166: 1 38 51 53 54 62 85 99
 1167: 2 10 11 13 24 48 49 50 52 58 59 66 83 84 87 93 94 95 112 122 127 130 131 132 134 137 139 141 144 146 148 150 151 153 155 156 157 159 161 165 167 168 170 172 174 177 178 181 184 187 189 191 192 193 194 196 199 200 201 203 204 205 207 209 210 211 213 222 223 227
 1168: 1 10 11 13 21 24 39 40 41 42 43 48 49 50 52 58 59 66 67 68 69 70 83 84 87 88 89 93 94 95 96 112 122 127 130 131 132 134 137 139 141 144 146 148 150 151 153 155 156 157 159 161 165 167 168 170 172 174 177 178 181 184 187 189 191 192 193 194 196 199 200 201 203 204 205 207 209 210 211 213 222 223 227
 1169: 1 26 27 72
 1170: 1 39 40 41 42 43 48 49 66 67 68 69 70 83 84 88 89 112
 1171: 9 39 40 41 42 43 48 49 50 52 58 59 66 67 68 69 70 83 84 87 88 89 93 94 95 112 122
 1172: 6 24 62 96
 1173: 11 10 11 13 204 222 223 227
 1174: 5 46 97
 1175: 3 26 28 72
 1176: 6 127 132 150
 1177: 6 127 132 148 150
 1178: 16 134 146 151 153 155 165 167 168
 1179: 6 134 137 139 141 144 146 151 153 155 156 165 167 168
 1180: 6 0 1 2 7 8 32 33
 1181: 6 0 1 2 7 32 33
 1182: 6 10 11 13 16 18 22 44 45 46 47 86 97 98 123 124 125 126 127 130 131 132 134 137 139 141 144 146 148 150 151 153 155 156 157 159 161 165 167 168 170 172 174 177 178 181 184 187 189 191 192 193 194 196 199 200 201 203 204 205 207 209 210 211 213 222 223 227
 1183: 3 181 184 187 194 199 209 213
 1184: 12 10 11 13 22 39 40 41 42 43 66 67 68 69 70 88 89 112 127 130 131 132 134 137 139 141 144 146 148 150 151 153 155 156 157 159 161 165 167 168 170 172 174 177 178 181 184 187 189 191 192 193 194 196 199 200 201 203 204 205 207 209 210 211 213 222 223 227
 1185: 7 10 11 13 22 24 48 49 50 52 55 58 59 66 82 83 84 87 93 94 95 105 112 122 127 130 131 132 134 137 139 141 144 146 148 150 151 153 155 156 157 159 161 165 167 168 170 172 174 177 178 181 184 187 189 191 192 193 194 196 199 200 201 203 204 205 207 209 210 211 213 222 223 227
 1186: 5 12 14 51 53 54 56 63 76 85 99 175 176 179 180 182 183 185 186 188 190 195 197 198 202 208 212 214 215 216 217 218 219 220 221 224 225 226 228 229 230
 1187: 4 49 52 59 83
 1188: 4 48 49 52 59 83 84
 1189: 4 0 1 2 4 5 6 8 30 31 35 36 37
 1190: 4 0 1 4 5 6 8 30 31 35 36 37
 1191: 4 0 4 5 6 8 30 31 35 36 37
 1192: 24 9 135 136 138 140 142 143 145 147 149 154 163 164 166 169 171
 1193: 22 128 129 152
 1194: 4 0 1 2 3 4 5 6 7 8 19 20 30 31 32 33 34 35 36 37 57 71 77 78 79 80 81 90 100 101 102 103 104 106 107 108 109 110 111 113 114 115 116 117 118 121
 1195: 8 175 176 179 183 185 186 195
 1196: 3 174 177 178 181 184 187 189 191 192 193 194 196 199 201 207 209 211 213
 1197: 11 75 76 92
 1198: 11 21 29 63 64 65 73 74 75 76 81 91 92 96 113 114 115 116 117 118 119 120
 1199: 1 29 64 73 74 75 91
 1200: 14 224 229
 1201: 17 215 224 229
 1202: 3 31 37
 1203: 1 4 5 6 30 31 32 33 35 36 37
 1204: 8 80 104
 1205: 1 29 64 65 73 74 75 80 91 104
 1206: 1 3 20 29 34 57 64 65 71 73 74 75 77 78 79 80 90 91 101 102 103 104 109
 1207: 1 53 54 112
 1208: 1 10 11 13 53 54 112 222 223 227
 1209: 1 10 11 13 39 40 41 42 43 53 54 67 68 69 70 88 89 112 115 222 223 227
 1210: 1 47 127 130 131 132 134 137 139 141 144 146 148 150 151 153 155 156 157 159 161 165 167 168 170 172 174 177 178 181 184 187 189 191 192 193 194 196 199 200 201 203 204 205 207 209 210 211 213
 1211: 1 47 66 127 130 131 132 134 137 139 141 144 146 148 150 151 153 155 156 157 159 161 165 167 168 170 172 174 177 178 181 184 187 189 191 192 193 194 196 199 200 201 203 204 205 207 209 210 211 213
 1212: 1 10 11 13 39 40 41 42 43 47 53 54 66 67 68 69 70 88 89 112 115 127 130 131 132 134 137 139 141 144 146 148 150 151 153 155 156 157 159 161 165 167 168 170 172 174 177 178 181 184 187 189 191 192 193 194 196 199 200 201 203 204 205 207 209 210 211 213 222 223 227
 1213: 1 16 18 44 45 46 55 82 86 97 98 105 123 124 125 126
 1214: 1 10 11 13 16 18 39 40 41 42 43 44 45 46 47 53 54 55 66 67 68 69 70 82 86 88 89 97 98 105 112 115 123 124 125 126 127 130 131 132 134 137 139 141 144 146 148 150 151 153 155 156 157 159 161 165 167 168 170 172 174 177 178 181 184 187 189 191 192 193 194 196 199 200 201 203 204 205 207 209 210 211 213 222 223 227
 1215: 1 10 11 13 16 18 39 40 41 42 43 44 45 46 47 48 49 50 52 53 54 55 58 59 66 67 68 69 70 81 82 83 84 86 87 88 89 93 94 95 97 98 105 112 115 122 123 124 125 126 127 130 131 132 134 137 139 141 144 146 148 150 151 153 155 156 157 159 161 165 167 168 170 172 174 177 178 181 184 187 189 191 192 193 194 196 199 200 201 203 204 205 207 209 210 211 213 222 223 227
 1216: 1 60 92
 1217: 1 22 60 92
 1218: 1 22 60 92 118
 1219: 1 10 11 13 16 18 22 39 40 41 42 43 44 45 46 47 48 49 50 52 53 54 55 58 59 60 66 67 68 69 70 81 82 83 84 86 87 88 89 92 93 94 95 97 98 105 112 115 118 122 123 124 125 126 127 130 131 132 134 137 139 141 144 146 148 150 151 153 155 156 157 159 161 165 167 168 170 172 174 177 178 181 184 187 189 191 192 193 194 196 199 200 201 203 204 205 207 209 210 211 213 222 223 227
 1220: 2 51 85
 1221: 1 21 51 85 99
 1222: 1 24 119 120
 1223: 1 21 24 51 85 99 119 120
 1224: 1 10 11 13 16 18 21 22 24 39 40 41 42 43 44 45 46 47 48 49 50 51 52 53 54 55 58 59 60 66 67 68 69 70 81 82 83 84 85 86 87 88 89 92 93 94 95 97 98 99 105 112 115 118 119 120 122 123 124 125 126 127 130 131 132 134 137 139 141 144 146 148 150 151 153 155 156 157 159 161 165 167 168 170 172 174 177 178 181 184 187 189 191 192 193 194 196 199 200 201 203 204 205 207 209 210 211 213 222 223 227
 1225: 1 10 11 13 16 18 21 22 24 39 40 41 42 43 44 45 46 47 48 49 50 51 52 53 54 55 58 59 60 62 66 67 68 69 70 81 82 83 84 85 86 87 88 89 92 93 94 95 96 97 98 99 105 112 115 118 119 120 122 123 124 125 126 127 130 131 132 134 137 139 141 144 146 148 150 151 153 155 156 157 159 161 165 167 168 170 172 174 177 178 181 184 187 189 191 192 193 194 196 199 200 201 203 204 205 207 209 210 211 213 222 223 227
 1226: 28 12 14 216 217 218 219 220 226
 1227: 23 214 225
 1228: 7 214 215 225
 1229: 2 180 182 190
 1230: 2 175 176 179 180 182 190
 1231: 2 175 176 179 180 182 188 190 197 198 208
 1232: 4 206 212
 1233: 1 12 14 175 176 179 180 182 183 185 186 188 190 195 197 198 202 206 208 212 214 215 216 217 218 219 220 221 224 225 226 228 229 230
 1234: 1 23 63
 1235: 1 17 23 63
 1236: 1 12 14 17 23 63 175 176 179 180 182 183 185 186 188 190 195 197 198 202 206 208 212 214 215 216 217 218 219 220 221 224 225 226 228 229 230
 1237: 1 0 1 2 3 4 5 6 7 8 9 15 19 20 25 26 27 28 29 30 31 32 33 34 35 36 37 38 56 57 61 64 65 71 72 73 74 75 76 77 78 79 80 90 91 100 101 102 103 104 106 107 108 109 110 111 113 114 116 117 121 128 129 133 135 136 138 140 142 143 145 147 149 152 154 158 160 162 163 164 166 169 171 173
 1238: 1 0 1 2 4 5 6 7 8 9 15 19 25 26 27 28 30 31 32 33 35 36 37 38 56 61 72 76 100 106 107 108 110 111 113 114 116 117 121 128 129 133 135 136 138 140 142 143 145 147 149 152 154 158 160 162 163 164 166 169 171 173
 1239: 3 9 135 136 138 140 142 143 145 147 149 166 169
 1240: 1 9 135 136 138 140 142 143 145 147 149 152 163 164 166 169
 1241: 2 154 171
 1242: 2 128 129 162
 1243: 2 9 128 129 135 136 138 140 142 143 145 147 149 152 154 162 163 164 166 169 171
 1244: 1 9 15 128 129 133 135 136 138 140 142 143 145 147 149 152 154 158 160 162 163 164 166 169 171 173
 1245: 1 26 76
 1246: 1 9 15 26 76 128 129 133 135 136 138 140 142 143 145 147 149 152 154 158 160 162 163 164 166 169 171 173
 1247: 1 9 15 26 61 76 128 129 133 135 136 138 140 142 143 145 147 149 152 154 158 160 162 163 164 166 169 171 173
 1248: 1 113 114 116 117
 1249: 1 100 113 114 116 117
 1250: 1 100 106 107 108 110 113 114 116 117
 1251: 1 19 100 106 107 108 110 113 114 116 117 121
 1252: 1 9 15 19 26 61 76 100 106 107 108 110 113 114 116 117 121 128 129 133 135 136 138 140 142 143 145 147 149 152 154 158 160 162 163 164 166 169 171 173
 1253: 1 0 1 2 4 5 6 7 8 25 27 28 30 31 32 33 35 36 37 38 56 72 111
 1254: 2 27 28 72
 1255: 1 25 27 28 72
 1256: 1 38 56
 1257: 1 25 27 28 38 56 72
 1258: 2 0 1 2 4 5 6 7 8 30 31 32 33 35 36 37 111
 1259: 6 0 1 2 4 5 6 7 8 35 36 37
 1260: 7 0 1 2 7 8 37
 1261: 4 64 65 73 76 92
 1262: 1 0 1 2 3 4 5 6 7 8 15 19 20 30 31 32 33 34 35 36 37 57 71 77 78 79 81 90 100 101 102 103 104 106 107 108 109 110 111 113 114 115 116 117 118 121
 1263: 15 3 15 20 34 57 71 77 78 79 80 90 101 102 103 104 109 111
 1264: 1 9 138 140 142 143 147 149 154 169
 1265: 11 9 12 14 17 60 128 129 133 135 136 138 140 142 143 145 147 149 152 154 158 160 162 163 164 166 169 171 173 175 176 179 180 182 183 185 186 188 190 195 197 198 202 206 208 212 214 215 216 217 218 219 220 221 224 225 226 228 229 230
 1266: 1 68 70
 1267: 1 10 11 13 16 18 22 48 49 50 52 58 59 83 84 87 93 94 95 122 123 124 125 126 127 130 131 132 134 137 139 141 144 146 148 150 151 153 155 156 157 159 161 165 167 168 170 172 174 177 178 181 184 187 189 191 192 193 194 196 199 200 201 203 204 205 207 209 210 211 213 222 223 227
 1268: 4 29 65 74 75 76 91 92
 1269: 8 117 120
 1270: 8 9 12 14 51 53 54 56 63 76 85 99 117 120 128 129 133 135 136 138 140 142 143 145 147 149 152 154 158 160 162 163 164 166 169 171 173 175 176 179 180 182 183 185 186 188 190 195 197 198 202 208 212 214 215 216 217 218 219 220 221 224 225 226 228 229 230
 1271: 8 25 119
 1272: 8 25 26 27 28 61 72 119
 1273: 6 10 11 13 66 118 127 130 131 132 134 137 139 141 144 146 148 150 151 153 155 156 157 159 161 165 167 168 170 172 174 177 178 181 184 187 189 191 192 193 194 196 199 200 201 203 204 205 207 209 210 211 213 222 223 227
 1274: 2 10 11 13 16 18 22 23 29 39 40 41 42 43 44 45 46 47 60 64 65 66 67 68 69 70 73 74 75 82 86 88 89 91 92 98 109 115 116 118 123 124 125 126 127 130 131 132 134 137 139 141 144 146 148 150 151 153 155 156 157 159 161 165 167 168 170 172 174 177 178 181 184 187 189 191 192 193 194 196 199 200 201 203 204 205 207 209 210 211 213 222 223 227
 1275: 24 22 116
 1276: 3 17 20 23 24 29 38 48 49 50 52 58 59 62 64 65 73 74 75 81 83 84 87 91 92 93 94 95 96 101 102 103 105 109 122 206
 1277: 3 180 182 183 185 186 188 190 195 197 198 208
 1278: 3 183 185 186 188 190 195 197 198 208
 1279: 2 174 177 178 181 184 194
 1280: 1 10 11 13 16 17 18 22 39 40 41 42 43 44 45 46 47 48 49 50 52 55 58 59 66 67 68 69 70 82 83 84 86 87 88 89 93 94 95 97 98 105 112 122 123 124 125 126 127 130 131 132 134 137 139 141 144 146 148 150 151 153 155 156 157 159 161 165 167 168 170 172 174 177 178 181 184 187 189 191 192 193 194 196 199 200 201 203 204 205 207 209 210 211 213 222 223 227
 1281: 4 10 11 13 22 66 116 118 123 124 125 126 127 130 131 132 134 137 139 141 144 146 148 150 151 153 155 156 157 159 161 165 167 168 170 172 174 177 178 181 184 187 189 191 192 193 194 196 199 200 201 203 204 205 207 209 210 211 213 222 223 227
 1282: 1 0 1 2 3 4 5 6 7 8 15 19 20 21 30 31 32 33 34 35 36 37 57 71 77 78 79 80 81 90 96 100 101 102 103 104 106 107 108 109 110 111 113 114 115 116 117 118 119 120 121
 1283: 1 16 17 18 44 45 46 47 55 62 63 82 86 96 97 98 105 123 124 125 126
 1284: 13 128 135 136
 1285: 14 51 53 54 56 63 76 85 99
 1286: 7 22 123
 1287: 1 16 18 39 40 41 42 43 44 45 46 47 62 67 68 69 70 86 88 89 96 97 98 112
 1288: 5 145 147 149 166 169
 1289: 6 0 1 2 4 5 6 7 8 15 30 31 32 33 35 36 37 80 100 104 106 107 108 110 111
 1290: 12 0 1 2 4 5 6 7 8 30 31 32 33 35 36 37 80 106 107 108 110
 1291: 7 0 1 2 4 5 6 7 8 30 31 32 33 35 36 37 80 108 110
 1292: 12 0 1 2 4 5 6 7 8 30 31 32 33 35 36 37 80 110
 1293: 12 0 1 2 4 5 6 7 8 30 31 32 33 35 36 37 80
 1294: 19 16 18 39 40 41 42 43 44 45 46 47 67 68 69 70 86 88 89 97 98
 1295: 1 200 203 205 210
 1296: 6 132 159
 1297: 11 132 159 161
 1298: 12 66 118 127 130 131 132 134 137 139 141 144 146 148 150 151 153 155 156 157 159 161 165 167 168 170 172
 1299: 4 66 116 118 127 130 131 132 134 137 139 141 144 146 148 150 151 153 155 156 157 159 161 165 167 168 170 172
 1300: 9 135 136 145 147 149 152 163 164 166 169 171
 1301: 9 128 129
 1302: 9 214 215 224 225 229
 1303: 9 10 11 13 174 177 178 181 184 187 189 191 192 193 194 196 199 207 209 213 222 223 227
 1304: 11 0 1 2 3 4 5 6 7 8 19 20 21 30 31 32 33 34 35 36 37 57 71 77 78 79 80 90 100 101 102 103 104 106 107 108 109 110 111 121
 1305: 6 19 106 107 108 110 121
 1306: 6 100 111
 1307: 6 19 100 106 107 108 110 111 121
 1308: 6 3 19 34 57 71 77 78 79 90 100 106 107 108 110 111 121
 1309: 6 12 14 214 216 217 218 219 220 225 226
 1310: 6 3 9 12 14 15 19 20 21 23 25 26 27 28 34 38 51 53 54 56 57 60 61 71 72 77 78 79 80 81 85 90 99 100 101 102 103 104 106 107 108 109 110 111 113 114 115 116 117 118 119 120 121 128 129 133 135 136 138 140 142 143 145 147 149 152 154 158 160 162 163 164 166 169 171 173 175 176 179 180 182 183 185 186 188 190 195 197 198 202 206 208 212 214 215 216 217 218 219 220 221 224 225 226 228 229 230
 1311: 1 0 1 2 4 5 6 7 8 16 17 18 30 31 32 33 35 36 37 44 45 46 47 55 62 82 86 96 97 98 105 123 124 125
 1312: 3 64 65 73 92
 1313: 1 0 1 2 3 4 5 6 7 8 15 19 20 21 25 26 27 28 29 30 31 32 33 34 35 36 37 57 61 63 64 65 71 72 73 74 75 76 77 78 79 80 81 90 91 92 100 101 102 103 104 106 107 108 109 110 111 113 114 115 116 117 118 119 120 121
 1314: 1 22 24 48 49 50 52 58 59 66 83 84 87 93 94 95 122
 1315: 4 10 11 13 16 17 18 22 24 48 49 50 52 55 58 59 62 66 83 84 87 93 94 95 96 105 122 123 124 125 127 130 131 132 134 137 139 141 144 146 148 150 151 153 155 156 157 159 161 165 167 168 170 172 174 177 178 181 184 187 189 191 192 193 194 196 199 200 201 203 204 205 207 209 210 211 213 222 223 227
 1316: 10 10 11 13 39 40 41 42 43 47 67 68 69 70 88 89 127 130 131 132 134 137 139 141 144 146 148 150 151 153 155 156 157 159 161 165 167 168 170 172 174 177 178 181 184 187 189 191 192 193 194 196 199 200 201 203 204 205 207 209 210 211 213 222 223 227
 1317: 7 0 1 2 3 4 5 6 7 8 15 19 20 30 31 32 33 34 35 36 37 57 71 77 78 79 80 81 90 100 101 102 103 104 106 107 108 109 110 111 113 114 115 116 117 118 119 120 121
 1318: 2 15 21 80
 1319: 2 12 14 60 175 176 179 180 182 183 185 186 188 190 195 197 198 208 214 215 216 217 218 219 220 221 224 225 226 228 229 230
 1320: 2 12 14 60 175 176 179 180 182 183 185 186 188 190 195 197 198 202 208 214 215 216 217 218 219 220 221 224 225 226 228 229 230
 1321: 2 10 11 13 22 24 39 40 41 42 43 48 49 50 52 55 58 59 66 67 68 69 70 83 84 87 88 89 93 94 95 105 112 122 123 124 125 126 127 130 131 132 134 137 139 141 144 146 148 150 151 153 155 156 157 159 161 165 167 168 170 172 174 177 178 181 184 187 189 191 192 193 194 196 199 200 201 203 204 205 207 209 210 211 213 222 223 227
 1322: 3 17 29 64 65 73 74 75 76 91 92
 1323: 1 16 18 39 40 41 42 43 44 47 67 68 69 70 86 88 89 123 124 125 126
 1324: 7 3 34 77 79
 1325: 1 50 93 94 95
 1326: 1 10 11 13 16 18 22 24 39 40 41 42 43 44 45 46 47 48 49 50 52 55 58 59 66 67 68 69 70 81 82 83 84 86 87 88 89 93 94 95 97 98 105 112 113 114 115 116 117 118 119 120 122 123 124 125 126 127 130 131 132 134 137 139 141 144 146 148 150 151 153 155 156 157 159 161 165 167 168 170 172 174 177 178 181 184 187 189 191 192 193 194 196 199 200 201 203 204 205 207 209 210 211 213 222 223 227
 1327: 11 10 11 13 16 18 22 24 29 39 40 41 42 43 44 45 46 47 48 49 50 52 55 58 59 64 65 66 67 68 69 70 73 74 75 76 82 83 84 86 87 88 89 91 92 93 94 95 97 98 105 112 122 123 124 125 126 127 130 131 132 134 137 139 141 144 146 148 150 151 153 155 156 157 159 161 165 167 168 170 172 174 177 178 181 184 187 189 191 192 193 194 196 199 200 201 203 204 205 207 209 210 211 213 222 223 227
 1328: 1 135 136 147 149 169
 1329: 5 29 75 76 92
 1330: 1 224 225 229
 1331: 6 127 132 134 137 139 141 144 146 148 150 151 153 155 156 157 159 161 165 167 168
 1332: 1 9 128 133 135 136 138 140 142 143 145 147 149 154 158 160 162 163 164 166 169 171
 1333: 4 10 11 13 22 24 39 40 41 42 43 48 49 50 52 55 58 59 66 67 68 69 70 82 83 84 87 88 89 93 94 95 105 112 122 127 130 131 132 134 137 139 141 144 146 148 150 151 153 155 156 157 159 161 165 167 168 170 172 174 177 178 181 184 187 189 191 192 193 194 196 199 200 201 203 204 205 207 209 210 211 213 222 223 227
 1334: 1 0 1 2 3 4 5 6 7 8 9 12 14 15 17 19 20 23 25 26 27 28 30 31 32 33 34 35 36 37 38 51 53 54 56 57 60 61 62 71 72 77 78 79 80 82 85 90 99 100 101 102 103 104 106 107 108 109 110 111 121 128 129 133 135 136 138 140 142 143 145 147 149 152 154 158 160 162 163 164 166 169 171 173 175 176 179 180 182 183 185 186 188 190 195 197 198 202 206 208 212 214 215 216 217 218 219 220 221 224 225 226 228 229 230
 1335: 1 9 142 143 154
 1336: 12 116 117 119 120
 1337: 5 10 11 13 116 174 177 178 181 184 187 189 191 192 193 194 196 199 200 201 203 204 205 207 209 210 211 213 222 223 227
 1338: 5 132 148 159 161
 1339: 2 8 30
 1340: 6 9 138 142 143
 1341: 4 9 128 129 135 136 138 140 142 143 145 147 149 152 154 163 164 166 169
 1342: 11 29 74 75 92
 1343: 6 29 63 64 65 73 74 75 91
 1344: 7 10 11 13 39 40 41 42 43 48 49 50 52 58 59 66 67 68 69 70 83 84 87 88 89 93 94 95 112 122 127 130 131 132 134 137 139 141 144 146 148 150 151 153 155 156 157 159 161 165 167 168 170 172 174 177 178 181 184 187 189 191 192 193 194 196 199 200 201 203 204 205 207 209 210 211 213 222 223 227
 1345: 10 128 173
 1346: 12 128 164 173
 1347: 12 128 135 136 145 147 149 164 166 169 173
 1348: 12 128 135 136 145 147 149 164 166 169 171 173
 1349: 12 128 135 136 145 147 149 152 163 164 166 169 171 173
 1350: 12 9 128 135 136 138 140 142 143 145 147 149 152 154 163 164 166 169 171 173
 1351: 2 16 18 22 44 45 46 47 60 86 98 123 124 125 126
 1352: 1 17 24 38 48 49 50 52 58 59 62 81 82 83 84 87 93 94 95 96 105 122 206
 1353: 4 10 11 13 16 17 18 22 24 38 39 40 41 42 43 44 45 46 47 48 49 50 52 58 59 60 62 66 67 68 69 70 81 82 83 84 86 87 88 89 93 94 95 96 98 105 115 116 118 122 123 124 125 126 127 130 131 132 134 137 139 141 144 146 148 150 151 153 155 156 157 159 161 165 167 168 170 172 174 177 178 181 184 187 189 191 192 193 194 196 199 200 201 203 204 205 206 207 209 210 211 213 222 223 227
 1354: 11 23 119 120
 1355: 7 23 29 64 65 73 74 75 91 92 109 119 120
 1356: 3 0 1 2 3 4 5 6 7 8 9 12 14 15 19 20 21 25 26 27 28 30 31 32 33 34 35 36 37 51 53 54 55 56 57 61 63 71 72 76 77 78 79 80 85 90 97 99 100 101 102 103 104 106 107 108 110 111 112 113 114 117 121 128 129 133 135 136 138 140 142 143 145 147 149 152 154 158 160 162 163 164 166 169 171 173 175 176 179 180 182 183 185 186 188 190 195 197 198 202 208 212 214 215 216 217 218 219 220 221 224 225 226 228 229 230
 1357: 2 0 1 2 3 4 5 6 7 8 15 19 20 21 30 31 32 33 34 35 36 37 55 57 71 77 78 79 80 90 97 100 101 102 103 104 106 107 108 110 111 112 113 114 121
 1358: 12 19 21 113 114 121
 1359: 9 15 19 21 100 104 106 111 113 114 121
 1360: 10 55 107 108
 1361: 12 55 107 108 110
 1362: 4 4 5 6 8 35 36 37
 1363: 1 55 62 96 105 123 124 125
 1364: 1 15 23 25 26 27 28 51 53 54 56 61 72 85 99
 1365: 3 24 38 48 49 50 52 58 59 81 83 84 87 93 94 95 105 122 206
 1366: 1 0 1 2 3 4 5 6 7 8 15 20 21 30 31 32 33 34 35 36 37 55 57 71 77 78 79 80 81 82 90 100 101 102 103 104 105 106 107 108 109 110 111 113 114 115 116 117 118 119 120
 1367: 2 0 1 2 3 4 5 6 7 8 19 20 30 31 32 33 34 35 36 37 57 71 77 78 79 81 90 100 101 102 103 104 106 107 108 110 111 113 114 115 116 117 118 121
 1368: 3 30 31
 1369: 2 183 186
 1370: 1 9 12 14 17 19 23 25 26 27 28 38 51 53 54 56 60 61 72 85 99 121 128 129 133 135 136 138 140 142 143 145 147 149 152 154 158 160 162 163 164 166 169 171 173 175 176 179 180 182 183 185 186 188 190 195 197 198 202 206 208 212 214 215 216 217 218 219 220 221 224 225 226 228 229 230
 1371: 1 174 177 178 181 184 187 189 193 194 196 199 207 209 213
 1372: 2 190 208
 1373: 2 0 1 2 3 4 5 6 7 8 9 12 14 15 19 20 23 25 26 27 28 30 31 32 33 34 35 36 37 38 51 53 54 56 57 60 61 62 71 72 77 78 79 80 85 90 99 100 101 102 103 104 106 107 108 109 110 111 121 128 129 133 135 136 138 140 142 143 145 147 149 152 154 158 160 162 163 164 166 169 171 173 175 176 179 180 182 183 185 186 188 190 195 197 198 202 206 208 212 214 215 216 217 218 219 220 221 224 225 226 228 229 230
 1374: 2 0 1 2 3 4 5 6 7 8 9 12 14 15 19 21 23 25 26 27 28 30 31 32 33 34 35 36 37 51 53 54 55 56 57 61 63 71 72 76 77 78 79 80 85 90 97 99 100 104 106 107 108 109 110 111 112 113 114 117 119 120 121 128 129 133 135 136 138 140 142 143 145 147 149 152 154 158 160 162 163 164 166 169 171 173 175 176 179 180 182 183 185 186 188 190 195 197 198 202 208 212 214 215 216 217 218 219 220 221 224 225 226 228 229 230
 1375: 1 10 11 13 16 18 22 24 44 45 46 47 48 49 50 52 58 59 83 84 86 87 93 94 95 97 98 122 123 124 125 126 127 130 131 132 134 137 139 141 144 146 148 150 151 153 155 156 157 159 161 165 167 168 170 172 174 177 178 181 184 187 189 191 192 193 194 196 199 200 201 203 204 205 207 209 210 211 213 222 223 227
 1376: 10 200 203 210 211
 1377: 2 147 149 163 164 169
 1378: 1 56 63 76
 1379: 1 132 157 159 161 170
 1380: 1 66 118
 1381: 1 44 45 46 86 98
 1382: 1 44 45 46 47 60 86 98
 1383: 3 57 112
 1384: 2 10 11 13 16 17 18 20 22 24 29 39 40 41 42 43 48 49 50 52 55 58 59 62 64 65 66 67 68 69 70 73 74 75 76 83 84 87 88 89 91 92 93 94 95 96 101 102 103 105 112 122 123 124 125 126 127 130 131 132 134 137 139 141 144 146 148 150 151 153 155 156 157 159 161 165 167 168 170 172 174 177 178 181 184 187 189 191 192 193 194 196 199 200 201 203 204 205 207 209 210 211 213 222 223 227
 1385: 6 10 11 13 22 174 177 178 181 184 187 189 191 192 193 194 196 199 200 201 203 204 205 207 209 210 211 213 222 223 227
 1386: 1 9 12 14 17 23 25 26 27 28 38 51 53 54 56 60 61 62 72 81 85 99 113 114 115 116 117 118 119 120 128 129 133 135 136 138 140 142 143 145 147 149 152 154 158 160 162 163 164 166 169 171 173 175 176 179 180 182 183 185 186 188 190 195 197 198 202 206 208 212 214 215 216 217 218 219 220 221 224 225 226 228 229 230
 1387: 6 9 128 133 135 136 138 140 142 143 145 147 149 152 154 158 160 162 163 164 166 169 171 173
 1388: 2 51 53 54 56 76 85 99 212
 1389: 5 17 117
 1390: 5 9 12 14 17 51 53 54 56 63 76 85 99 117 128 129 133 135 136 138 140 142 143 145 147 149 152 154 158 160 162 163 164 166 169 171 173 175 176 179 180 182 183 185 186 188 190 195 197 198 202 208 212 214 215 216 217 218 219 220 221 224 225 226 228 229 230
 1391: 5 9 12 14 17 25 26 27 28 51 53 54 56 61 63 72 76 85 99 117 128 129 133 135 136 138 140 142 143 145 147 149 152 154 158 160 162 163 164 166 169 171 173 175 176 179 180 182 183 185 186 188 190 195 197 198 202 208 212 214 215 216 217 218 219 220 221 224 225 226 228 229 230
 1392: 8 10 11 13 116 118 127 130 131 132 134 137 139 141 144 146 148 150 151 153 155 156 157 159 161 165 167 168 170 172 174 177 178 181 184 187 189 191 192 193 194 196 199 200 201 203 204 205 207 209 210 211 213 222 223 227
 1393: 5 10 11 13 16 18 44 45 46 47 60 86 98 116 118 127 130 131 132 134 137 139 141 144 146 148 150 151 153 155 156 157 159 161 165 167 168 170 172 174 177 178 181 184 187 189 191 192 193 194 196 199 200 201 203 204 205 207 209 210 211 213 222 223 227
 1394: 5 10 11 13 16 18 22 44 45 46 47 60 86 98 116 118 127 130 131 132 134 137 139 141 144 146 148 150 151 153 155 156 157 159 161 165 167 168 170 172 174 177 178 181 184 187 189 191 192 193 194 196 199 200 201 203 204 205 207 209 210 211 213 222 223 227
 1395: 5 10 11 13 16 18 22 44 45 46 47 60 86 98 116 118 123 124 125 126 127 130 131 132 134 137 139 141 144 146 148 150 151 153 155 156 157 159 161 165 167 168 170 172 174 177 178 181 184 187 189 191 192 193 194 196 199 200 201 203 204 205 207 209 210 211 213 222 223 227
 1396: 4 66 82
 1397: 3 10 11 13 16 18 22 44 45 46 47 60 66 82 86 98 116 118 123 124 125 126 127 130 131 132 134 137 139 141 144 146 148 150 151 153 155 156 157 159 161 165 167 168 170 172 174 177 178 181 184 187 189 191 192 193 194 196 199 200 201 203 204 205 207 209 210 211 213 222 223 227
 1398: 6 24 39 40 41 42 43 48 49 50 52 58 59 67 68 69 70 81 83 84 87 88 89 93 94 95 115 122
 1399: 3 10 11 13 16 18 22 24 39 40 41 42 43 44 45 46 47 48 49 50 52 58 59 60 66 67 68 69 70 81 82 83 84 86 87 88 89 93 94 95 98 115 116 118 122 123 124 125 126 127 130 131 132 134 137 139 141 144 146 148 150 151 153 155 156 157 159 161 165 167 168 170 172 174 177 178 181 184 187 189 191 192 193 194 196 199 200 201 203 204 205 207 209 210 211 213 222 223 227
 1400: 3 10 11 13 16 18 20 22 24 39 40 41 42 43 44 45 46 47 48 49 50 52 58 59 60 66 67 68 69 70 81 82 83 84 86 87 88 89 93 94 95 98 101 102 103 115 116 118 122 123 124 125 126 127 130 131 132 134 137 139 141 144 146 148 150 151 153 155 156 157 159 161 165 167 168 170 172 174 177 178 181 184 187 189 191 192 193 194 196 199 200 201 203 204 205 207 209 210 211 213 222 223 227
 1401: 5 38 62 96 105 206
 1402: 5 23 29 38 62 64 65 73 74 75 91 92 96 105 109 119 120 206
 1403: 5 0 1 2 3 4 5 6 7 8 9 12 14 15 17 19 21 25 26 27 28 30 31 32 33 34 35 36 37 51 53 54 55 56 57 61 63 71 72 76 77 78 79 80 85 90 97 99 100 104 106 107 108 110 111 112 113 114 117 121 128 129 133 135 136 138 140 142 143 145 147 149 152 154 158 160 162 163 164 166 169 171 173 175 176 179 180 182 183 185 186 188 190 195 197 198 202 208 212 214 215 216 217 218 219 220 221 224 225 226 228 229 230
 1404: 2 55 107
 1405: 2 55 107 110
 1406: 4 130 131 148 156
 1407: 3 127 130 131 132 134 137 139 141 144 146 148 150 151 153 155 156 165 167 168
 1408: 4 127 130 131 132 134 137 139 141 144 146 148 150 151 153 155 156 165 167 168 170
 1409: 5 16 123 124 125 126
 1410: 5 16 55 105 123 124 125 126
 1411: 5 16 17 18 55 62 96 105 123 124 125 126
 1412: 5 16 17 18 24 48 49 50 52 55 58 59 62 83 84 87 93 94 95 96 105 122 123 124 125 126
 1413: 5 21 29 64 65 73 74 75 76 81 91 92 113 114 115 116 117 118 119 120
 1414: 5 0 1 2 3 4 5 6 7 8 9 12 14 15 19 20 23 25 26 27 28 30 31 32 33 34 35 36 37 38 51 53 54 56 57 60 61 71 72 77 78 79 80 85 90 99 100 101 102 103 104 106 107 108 109 110 111 121 128 129 133 135 136 138 140 142 143 145 147 149 152 154 158 160 162 163 164 166 169 171 173 175 176 179 180 182 183 185 186 188 190 195 197 198 202 206 208 212 214 215 216 217 218 219 220 221 224 225 226 228 229 230
 1415: 5 0 1 2 4 5 6 7 8 9 12 14 15 19 25 26 27 28 30 31 32 33 35 36 37 60 61 72 100 104 106 107 108 110 111 121 128 129 133 135 136 138 140 142 143 145 147 149 152 154 158 160 162 163 164 166 169 171 173 175 176 179 180 182 183 185 186 188 190 195 197 198 202 206 208 212 214 215 216 217 218 219 220 221 224 225 226 228 229 230
 1416: 5 0 1 2 4 5 6 7 8 9 12 14 15 19 30 31 32 33 35 36 37 60 100 104 106 107 108 110 111 121 128 129 133 135 136 138 140 142 143 145 147 149 152 154 158 160 162 163 164 166 169 171 173 175 176 179 180 182 183 185 186 188 190 195 197 198 202 206 208 212 214 215 216 217 218 219 220 221 224 225 226 228 229 230
 1417: 4 0 1 2 4 5 6 7 8 15 19 30 31 32 33 35 36 37 100 104 106 107 108 110 111 121
 1418: 1 16 18 124 125 126
 1419: 1 24 50 52 58 59 81 87 93 94 95 122 206
 1420: 12 134 146 155 165 168
 1421: 1 0 1 2 4 5 6 7 8 9 12 14 15 17 19 23 25 26 27 28 30 31 32 33 35 36 37 38 51 53 54 56 60 61 62 72 81 85 99 100 104 106 107 108 110 111 113 114 115 116 117 118 119 120 121 128 129 133 135 136 138 140 142 143 145 147 149 152 154 158 160 162 163 164 166 169 171 173 175 176 179 180 182 183 185 186 188 190 195 197 198 202 206 208 212 214 215 216 217 218 219 220 221 224 225 226 228 229 230
 1422: 10 9 12 14 15 17 23 25 26 27 28 38 51 53 54 56 60 61 62 72 81 85 99 113 114 115 116 117 118 119 120 128 129 133 135 136 138 140 142 143 145 147 149 152 154 158 160 162 163 164 166 169 171 173 175 176 179 180 182 183 185 186 188 190 195 197 198 202 206 208 212 214 215 216 217 218 219 220 221 224 225 226 228 229 230
 1423: 10 0 1 2 4 5 6 7 8 19 30 31 32 33 35 36 37 107 108 110 121
 1424: 1 21 29 63 64 65 73 74 75 76 91 92 119 120
 1425: 2 184 189 194
 1426: 2 135 136 145 147 166
 1427: 2 9 128 135 136 138 140 142 143 145 147 149 154 166 169
 1428: 5 9 128 129 133 135 136 138 140 142 143 145 147 149 152 154 158 160 163 164 166 169 171
 1429: 2 16 18 24 48 49 50 52 55 58 59 66 83 84 87 93 94 95 105 112 122 123 124 125 126
 1430: 6 0 1 2 4 5 6 7 8 21 30 31 32 33 35 36 37 106
 1431: 3 148 170
 1432: 1 3 34 71 78 90
 1433: 1 17 24 29 62 64 65 73 74 75 76 91 92 96
 1434: 6 203 210 211
 1435: 1 10 11 13 16 18 22 39 40 41 42 43 44 45 46 47 66 67 68 69 70 86 88 89 97 98 112 123 124 125 126 127 130 131 132 134 137 139 141 144 146 148 150 151 153 155 156 157 159 161 165 167 168 170 172 174 177 178 181 184 187 189 191 192 193 194 196 199 200 201 203 204 205 207 209 210 211 213 222 223 227
 1436: 8 63 64 65 73
 1437: 1 0 1 2 4 5 6 7 8 30 31 32 33 35 36 37 100 104 106 107 108 110 111
 1438: 1 64 65 73 74
 1439: 2 29 64 65 73 74 75 76 92
 1440: 1 56 212
 1441: 3 22 29 64 65 73 74 75 76 91 92
 1442: 6 3 15 20 34 71 77 78 79 80 90 101 102 103 109
 1443: 6 214 215 224 225
 1444: 4 12 14 214 215 224 225
 1445: 6 130 131 134 137 139 141 144 146 150 151 153 155 156 157 159 161 165 167 168
 1446: 6 130 131 134 137 139 141 144 146 150 151 153 155 156 157 159 161 165 167 168 170
 1447: 6 55 96 105
 1448: 4 29 55 63 64 65 73 74 75 76 91 92 96 105
 1449: 4 0 1 2 4 5 6 7 8 19 21 30 31 32 33 35 36 37 57 81 100 104 106 107 108 110 111 113 114 115 116 117 118 119 120 121
 1450: 6 0 1 2 4 5 6 7 8 19 30 31 32 33 35 36 37 57 100 104 106 107 108 110 111 121
 1451: 6 0 1 2 4 5 6 7 8 19 30 31 32 33 35 36 37 57 106 107 108 110 121
 1452: 6 0 1 2 4 5 6 7 8 30 31 32 33 35 36 37 57 106 107 108 110
 1453: 6 0 1 2 4 5 6 7 8 30 31 32 33 35 36 37 57 107 108 110
 1454: 1 183 195
 1455: 9 174 177 178 181 184 187 189 191 192 193 194 196 199 205 207 209 213
 1456: 3 214 216 217 218 219 220
 1457: 1 0 1 2 4 5 6 7 8 21 30 31 32 33 35 36 37 107 108 110
 1458: 3 9 12 14 23 128 129 133 135 136 138 140 142 143 145 147 149 152 154 158 160 162 163 164 166 169 171 173 175 176 179 180 182 183 185 186 188 190 195 197 198 202 208 214 215 216 217 218 219 220 221 224 225 226 228 229 230
 1459: 1 17 20 24 38 48 49 50 52 58 59 62 81 82 83 84 87 93 94 95 96 101 102 103 105 122 206
 1460: 2 74 76 92
 1461: 3 215 224
 1462: 3 12 14 214 215 224 225 229
 1463: 3 10 11 13
 1464: 3 106 107 110
 1465: 1 134 137 139 141 144 146 151 153 155 156 165
 1466: 1 9 12 14 15 25 26 27 28 38 60 61 72 128 129 133 135 136 138 140 142 143 145 147 149 152 154 158 160 162 163 164 166 169 171 173 175 176 179 180 182 183 185 186 188 190 195 197 198 202 206 208 212 214 215 216 217 218 219 220 221 224 225 226 228 229 230
 1467: 1 44 45 46 47 62 82 86 96 97 98
 1468: 2 10 11 13 123 124 125 126 127 130 131 132 134 137 139 141 144 146 148 150 151 153 155 156 157 159 161 165 167 168 170 172 174 177 178 181 184 187 189 191 192 193 194 196 199 200 201 203 204 205 207 209 210 211 213 222 223 227
 1469: 10 10 11 13 16 18 39 40 41 42 43 44 45 46 47 67 68 69 70 86 88 89 97 98 123 124 125 126 127 130 131 132 134 137 139 141 144 146 148 150 151 153 155 156 157 159 161 165 167 168 170 172 174 177 178 181 184 187 189 191 192 193 194 196 199 200 201 203 204 205 207 209 210 211 213 222 223 227
 1470: 2 21 29 64 65 73 74 75 76 91 92 96
 1471: 1 0 1 2 4 5 6 7 8 30 31 32 33 35 36 37 108
 1472: 1 0 1 2 4 5 6 7 8 30 31 32 33 35 36 37 81 100 104 107 108 110 111 113 114 115 116 117 118 119 120
 1473: 2 74 76
 1474: 3 10 11 13 16 18 22 24 39 40 41 42 43 44 45 46 47 48 49 50 52 58 59 60 67 68 69 70 81 83 84 86 87 88 89 93 94 95 98 115 116 118 122 123 124 125 126 127 130 131 132 134 137 139 141 144 146 148 150 151 153 155 156 157 159 161 165 167 168 170 172 174 177 178 181 184 187 189 191 192 193 194 196 199 200 201 203 204 205 207 209 210 211 213 222 223 227
 1475: 3 20 66 82 101 102 103
 1476: 2 20 23 29 38 62 64 65 66 73 74 75 82 91 92 96 101 102 103 105 109 119 120 206
 1477: 1 29 75 76
 1478: 1 3 20 34 57 78 90 101 102 103 109
 1479: 6 3 15 20 34 57 71 77 78 79 90 100 101 102 103 104 109 111
 1480: 1 128 166
 1481: 1 128 135 136 145 147 149 166 169 171
 1482: 1 128 133 135 136 145 147 149 152 158 160 163 164 166 169 171
 1483: 2 201 203 210 211
 1484: 2 21 106 107 108 110
 nsplits: 1485
 ntax: 231
UFBootSplit10:
 0000: 1 10 11 13 16 17 18 22 24 44 45 46 47 48 49 50 52 58 59 83 84 86 87 93 94 95 97 98 122 123 124 125 126 127 130 131 132 134 137 139 141 144 146 148 150 151 153 155 156 157 159 161 165 167 168 170 172 174 177 178 181 184 187 189 191 192 193 194 196 199 200 201 203 204 205 207 209 210 211 213 222 223 227
 0001: 1 0 1 2 4 5 6 7 8 9 12 14 15 17 19 21 25 26 27 28 30 31 32 33 35 36 37 38 51 53 54 56 60 61 72 85 99 100 104 106 107 108 110 111 121 128 129 133 135 136 138 140 142 143 145 147 149 152 154 158 160 162 163 164 166 169 171 173 175 176 179 180 182 183 185 186 188 190 195 197 198 202 206 208 212 214 215 216 217 218 219 220 221 224 225 226 228 229 230
 0002: 1 113 114 115 117 118 119 120
 0003: 1 26 27 28 38 56 72
 0004: 999 3 34
 0005: 1 10 11 13 22 24 48 49 50 52 55 58 59 62 63 66 82 83 84 87 93 94 95 96 105 122 127 130 131 132 134 137 139 141 144 146 148 150 151 153 155 156 157 159 161 165 167 168 170 172 174 177 178 181 184 187 189 191 192 193 194 196 199 200 201 203 204 205 207 209 210 211 213 222 223 227
 0006: 951 3 34 90
 0007: 1 3 20 29 34 57 64 65 71 73 74 75 76 77 78 79 80 90 91 92 101 102 103 109
 0008: 1 20 57 92 101 102 103 109
 0009: 1 92 109
 0010: 783 77 79
 0011: 670 71 77 79
 0012: 1 3 29 34 64 65 71 73 74 75 76 77 78 79 90 91
 0013: 317 71 77 78 79
 0014: 961 3 34 71 77 78 79 90
 0015: 1 3 29 34 64 65 71 73 74 75 76 77 78 79 91
 0016: 1 29 64 65 71 73 74 75 76 91
 0017: 1 0 1 2 4 5 6 7 8 19 21 30 31 32 33 35 36 37 97 106 107 108 110 121
 0018: 1 0 1 2 4 5 6 7 8 15 19 21 30 31 32 33 35 36 37 97 100 104 106 107 108 110 111 121
 0019: 999 102 103
 0020: 1000 101 102 103
 0021: 1000 20 101 102 103
 0022: 1 0 1 2 4 5 6 7 8 15 19 21 30 31 32 33 35 36 37 81 97 100 104 106 107 108 110 111 113 114 115 116 117 118 119 120 121
 0023: 216 20 57 101 102 103
 0024: 1 0 1 2 4 5 6 7 8 9 12 14 15 17 19 21 23 25 26 27 28 30 31 32 33 35 36 37 38 51 53 54 56 60 61 63 72 81 85 97 99 100 104 106 107 108 110 111 113 114 115 116 117 118 119 120 121 128 129 133 135 136 138 140 142 143 145 147 149 152 154 158 160 162 163 164 166 169 171 173 175 176 179 180 182 183 185 186 188 190 195 197 198 202 206 208 212 214 215 216 217 218 219 220 221 224 225 226 228 229 230
 0025: 97 20 57 101 102 103 109
 0026: 191 3 20 34 57 71 77 78 79 90 101 102 103 109
 0027: 1 16 18 39 40 41 42 43 44 45 46 47 62 67 68 69 70 86 88 89 96 98 112 123 124 125 126
 0028: 1 44 45 46 47 62 86 96 98
 0029: 950 29 75
 0030: 1 17 20 23 24 29 38 48 49 50 52 58 59 62 64 65 73 74 75 81 83 84 87 91 92 93 94 95 96 101 102 103 105 109 122 206
 0031: 956 29 74 75
 0032: 1 174 177 178 181 184 187 189 191 192 193 194 196 199 200 201 203 204 207 209 210 211 213
 0033: 902 29 74 75 91
 0034: 1 128 152 163 164 171
 0035: 1 19 106 107 121
 0036: 998 64 73
 0037: 1 10 11 13 16 18 22 39 40 41 42 43 48 49 50 52 58 59 67 68 69 70 83 84 87 88 89 93 94 95 112 122 123 124 125 126 127 130 131 132 134 137 139 141 144 146 148 150 151 153 155 156 157 159 161 165 167 168 170 172 174 177 178 181 184 187 189 191 192 193 194 196 199 200 201 203 204 205 207 209 210 211 213 222 223 227
 0038: 994 64 65 73
 0039: 761 29 64 65 73 74 75 91
 0040: 1 134 137 139 141 144 146 151 153 165
 0041: 1 48 49 50 52 58 59 62 83 84 87 93 94 95 96 122
 0042: 520 76 92
 0043: 961 29 64 65 73 74 75 76 91 92
 0044: 9 3 20 29 34 57 64 65 71 73 74 75 76 77 78 79 90 91 92 101 102 103 109
 0045: 1 9 12 14 23 25 26 27 28 60 61 63 72 128 129 133 135 136 138 140 142 143 145 147 149 152 154 158 160 162 163 164 166 169 171 173 175 176 179 180 182 183 185 186 188 190 195 197 198 202 206 208 212 214 215 216 217 218 219 220 221 224 225 226 228 229 230
 0046: 1 0 1 2 4 5 6 7 8 9 12 14 15 19 21 23 25 26 27 28 30 31 32 33 35 36 37 60 61 63 72 81 100 104 106 107 108 110 111 113 114 115 116 117 118 119 120 121 128 129 133 135 136 138 140 142 143 145 147 149 152 154 158 160 162 163 164 166 169 171 173 175 176 179 180 182 183 185 186 188 190 195 197 198 202 206 208 212 214 215 216 217 218 219 220 221 224 225 226 228 229 230
 0047: 1 10 11 13 16 17 18 20 22 24 38 39 40 41 42 43 44 45 46 47 48 49 50 51 52 53 54 55 56 58 59 62 66 67 68 69 70 80 82 83 84 85 86 87 88 89 93 94 95 96 98 99 101 102 103 105 112 122 123 124 125 126 127 130 131 132 134 137 139 141 144 146 148 150 151 153 155 156 157 159 161 165 167 168 170 172 174 177 178 181 184 187 189 191 192 193 194 196 199 200 201 203 204 205 207 209 210 211 213 222 223 227
 0048: 1000 11 13
 0049: 1 17 38 51 53 54 56 80 85 99
 0050: 998 11 13 227
 0051: 999 10 11 13 227
 0052: 1 97 109
 0053: 996 10 11 13 222 227
 0054: 1 23 57 109
 0055: 1000 10 11 13 222 223 227
 0056: 1 181 194
 0057: 1 221 224 225 228 230
 0058: 1000 174 178
 0059: 1 16 18 39 40 41 42 43 44 45 46 47 67 68 69 70 86 88 89 98 112
 0060: 887 174 177 178
 0061: 1 12 14 214 215 216 217 218 219 220 224 225 226 228 229
 0062: 1 12 14 214 215 216 217 218 219 220 224 225 228 229
 0063: 985 181 184
 0064: 1 34 90
 0065: 797 181 184 194
 0066: 1 10 11 13 16 17 18 22 24 39 40 41 42 43 44 45 46 47 48 49 50 52 55 58 59 62 66 67 68 69 70 82 83 84 86 87 88 89 93 94 95 97 98 105 112 122 123 124 125 126 127 130 131 132 134 137 139 141 144 146 148 150 151 153 155 156 157 159 161 165 167 168 170 172 174 177 178 181 184 187 189 191 192 193 194 196 199 200 201 203 204 205 207 209 210 211 213 222 223 227
 0067: 1 10 11 13 20 22 24 44 45 46 47 48 49 50 52 55 58 59 62 66 82 83 84 86 87 93 94 95 96 98 101 102 103 105 122 127 130 131 132 134 137 139 141 144 146 148 150 151 153 155 156 157 159 161 165 167 168 170 172 174 177 178 181 184 187 189 191 192 193 194 196 199 200 201 203 204 205 207 209 210 211 213 222 223 227
 0068: 1 221 226 228 230
 0069: 1000 199 213
 0070: 998 187 199 213
 0071: 1 174 177 178 181 184 187 189 191 192 193 194 199 207 209 213
 0072: 1000 187 199 209 213
 0073: 1 22 24 48 49 50 52 55 58 59 62 82 83 84 87 93 94 95 96 105 122
 0074: 804 187 189 199 209 213
 0075: 966 181 184 187 189 194 199 209 213
 0076: 851 174 177 178 181 184 187 189 194 199 209 213
 0077: 1 22 24 48 49 50 52 58 59 62 83 84 87 93 94 95 96 122
 0078: 974 174 177 178 181 184 187 189 194 199 207 209 213
 0079: 1 3 23 29 34 57 64 65 71 73 74 75 76 77 78 79 80 90 91 92 109
 0080: 1 188 190
 0081: 731 191 193
 0082: 1 81 113 116 117 118 119 120
 0083: 512 191 192 193
 0084: 1 180 182 183 185 186 188 195 197 198 202 208
 0085: 457 191 192 193 196
 0086: 1000 174 177 178 181 184 187 189 191 192 193 194 196 199 207 209 213
 0087: 2 0 1 2 4 5 6 7 8 15 19 21 30 31 32 33 35 36 37 106 107 108 110 111 121
 0088: 2 81 100 104 113 114 115 116 117 118 119 120
 0089: 2 15 100 104 111 121
 0090: 999 203 210
 0091: 2 0 1 2 4 5 6 7 8 15 21 30 31 32 33 35 36 37 100 104 106 107 108 110 111 121
 0092: 132 203 210 211
 0093: 27 200 203 210 211
 0094: 1 19 81 113 114 115 116 117 118 119 120
 0095: 999 200 201 203 210 211
 0096: 1 12 14 214 215 216 217 218 219 220 221 224 225 226 228 229
 0097: 983 200 201 203 205 210 211
 0098: 992 174 177 178 181 184 187 189 191 192 193 194 196 199 200 201 203 205 207 209 210 211 213
 0099: 1 215 217
 0100: 948 174 177 178 181 184 187 189 191 192 193 194 196 199 200 201 203 204 205 207 209 210 211 213
 0101: 994 10 11 13 174 177 178 181 184 187 189 191 192 193 194 196 199 200 201 203 204 205 207 209 210 211 213 222 223 227
 0102: 1 63 64 65 73
 0103: 1 134 137 139 141 144 146 150 155 165 167 168
 0104: 1 16 18 20 39 40 41 42 43 55 67 68 69 70 82 88 89 101 102 103 105 112 123 124 125 126
 0105: 160 134 165
 0106: 1 147 149 163 164 169
 0107: 972 134 146 165
 0108: 2 184 189 194
 0109: 438 134 146 155 165
 0110: 1 10 11 13 16 18 22 24 39 40 41 42 43 48 49 50 52 55 58 59 62 66 67 68 69 70 82 83 84 87 88 89 93 94 95 96 105 112 122 123 124 125 126 127 130 131 132 134 137 139 141 144 146 148 150 151 153 155 156 157 159 161 165 167 168 170 172 174 177 178 181 184 187 189 191 192 193 194 196 199 200 201 203 204 205 207 209 210 211 213 222 223 227
 0111: 1 24 50 52 58 87 93 94 95 122
 0112: 1000 137 139
 0113: 2 10 11 13 22 24 39 40 41 42 43 48 49 50 52 58 59 66 67 68 69 70 83 84 87 88 89 93 94 95 122 127 130 131 132 134 137 139 141 144 146 148 150 151 153 155 156 157 159 161 165 167 168 170 172 174 177 178 181 184 187 189 191 192 193 194 196 199 200 201 203 204 205 207 209 210 211 213 222 223 227
 0114: 984 137 139 144
 0115: 1 16 18 39 40 41 42 43 67 68 69 70 88 89 123
 0116: 1000 137 139 141 144
 0117: 125 134 137 139 141 144 146 155 165
 0118: 1 127 134 146 150 151 153 155 157 159 161 165 167 168
 0119: 1 55 63 82 105
 0120: 323 150 168
 0121: 1 50 52 58 87 93 94 95
 0122: 949 150 167 168
 0123: 1 9 25 26 27 28 60 61 63 72 128 129 133 135 136 138 140 142 143 145 147 149 152 154 158 160 162 163 164 166 169 171 173 206 212
 0124: 1 128 129 133 158 160 162
 0125: 995 151 153
 0126: 32 150 151 153 167 168
 0127: 194 134 137 139 141 144 146 150 151 153 155 165 167 168
 0128: 1 0 1 2 4 5 6 7 8 9 15 19 21 25 26 27 28 30 31 32 33 35 36 37 60 61 63 72 81 100 104 106 107 108 110 111 113 114 115 116 117 118 119 120 121 128 129 133 135 136 138 140 142 143 145 147 149 152 154 158 160 162 163 164 166 169 171 173 206 212
 0129: 168 134 137 139 141 144 146 150 151 153 155 156 165 167 168
 0130: 52 127 134 137 139 141 144 146 150 151 153 155 156 165 167 168
 0131: 1 0 1 2 3 4 5 6 7 8 9 15 19 21 25 26 27 28 29 30 31 32 33 34 35 36 37 57 60 61 63 64 65 71 72 73 74 75 76 77 78 79 81 90 91 92 100 104 106 107 108 109 110 111 113 114 115 116 117 118 119 120 121 128 129 133 135 136 138 140 142 143 145 147 149 152 154 158 160 162 163 164 166 169 171 173 206 212
 0132: 1 12 14 17 23 38 51 53 54 56 80 85 99 175 176 179 180 182 183 185 186 188 190 195 197 198 202 208 214 215 216 217 218 219 220 221 224 225 226 228 229 230
 0133: 1 12 14 17 23 38 51 53 54 56 85 99 175 176 179 180 182 183 185 186 188 190 195 197 198 202 208 214 215 216 217 218 219 220 221 224 225 226 228 229 230
 0134: 2 3 34 57 63 71 77 78 79 80 90 109
 0135: 915 159 161
 0136: 899 157 159 161
 0137: 148 132 157 159 161
 0138: 1 3 34 71 77 79
 0139: 98 132 148 157 159 161
 0140: 1 0 1 2 4 5 6 7 8 21 30 31 32 33 35 36 37 106 108
 0141: 150 132 148 157 159 161 170
 0142: 157 127 132 134 137 139 141 144 146 148 150 151 153 155 156 157 159 161 165 167 168 170
 0143: 2 64 65 73 76
 0144: 513 127 132 134 137 139 141 144 146 148 150 151 153 155 156 157 159 161 165 167 168 170 172
 0145: 1 9 138 140 142 143 147 154
 0146: 1 12 14 214 216 217 218 219 220 221 224 225 226
 0147: 1000 130 131
 0148: 1000 127 130 131 132 134 137 139 141 144 146 148 150 151 153 155 156 157 159 161 165 167 168 170 172
 0149: 973 10 11 13 127 130 131 132 134 137 139 141 144 146 148 150 151 153 155 156 157 159 161 165 167 168 170 172 174 177 178 181 184 187 189 191 192 193 194 196 199 200 201 203 204 205 207 209 210 211 213 222 223 227
 0150: 1 19 107 110 121
 0151: 478 10 11 13 22 127 130 131 132 134 137 139 141 144 146 148 150 151 153 155 156 157 159 161 165 167 168 170 172 174 177 178 181 184 187 189 191 192 193 194 196 199 200 201 203 204 205 207 209 210 211 213 222 223 227
 0152: 1 10 11 13 16 18 20 22 24 39 40 41 42 43 44 45 46 47 48 49 50 52 55 58 59 62 66 67 68 69 70 82 83 84 86 87 88 89 93 94 95 96 97 98 101 102 103 105 109 112 122 123 124 125 126 127 130 131 132 134 137 139 141 144 146 148 150 151 153 155 156 157 159 161 165 167 168 170 172 174 177 178 181 184 187 189 191 192 193 194 196 199 200 201 203 204 205 207 209 210 211 213 222 223 227
 0153: 791 10 11 13 22 66 127 130 131 132 134 137 139 141 144 146 148 150 151 153 155 156 157 159 161 165 167 168 170 172 174 177 178 181 184 187 189 191 192 193 194 196 199 200 201 203 204 205 207 209 210 211 213 222 223 227
 0154: 1 16 18 39 40 41 42 43 44 45 46 47 67 68 69 70 86 88 89 97 98 109 112 123 124 125 126
 0155: 1 16 18 39 40 41 42 43 67 68 69 70 88 89 109 112 123 124 125 126
 0156: 2 3 29 34 57 64 65 71 73 74 75 76 77 78 79 90 91 92
 0157: 1000 48 84
 0158: 1 0 1 4 5 6 7 8 30 31 35 36 37
 0159: 1 0 1 2 3 4 5 6 7 8 20 21 30 31 32 33 34 35 36 37 57 71 77 78 79 90 101 102 103 106 107 108 109 110
 0160: 999 49 83
 0161: 994 48 49 83 84
 0162: 1 15 80 81 100 104 111 113 114 115 116 117 118 119 120
 0163: 1 80 81 113 114 115 116 117 118 119 120
 0164: 2 65 73
 0165: 1000 93 94
 0166: 1000 50 93 94
 0167: 1 4 5 6 8 30 35 36 37
 0168: 1000 50 87 93 94
 0169: 1 8 30 37
 0170: 997 50 87 93 94 95
 0171: 1 16 18 39 40 41 42 43 44 45 46 47 55 67 68 69 70 86 88 89 97 98 105 112 123 124 125 126
 0172: 995 50 87 93 94 95 122
 0173: 2 25 61
 0174: 514 50 59 87 93 94 95 122
 0175: 1 215 228 229 230
 0176: 2 81 100 104 111 113 114 115 116 117
 0177: 973 52 58
 0178: 501 50 52 58 59 87 93 94 95 122
 0179: 980 48 49 50 52 58 59 83 84 87 93 94 95 122
 0180: 960 24 48 49 50 52 58 59 83 84 87 93 94 95 122
 0181: 830 10 11 13 22 24 48 49 50 52 58 59 66 83 84 87 93 94 95 122 127 130 131 132 134 137 139 141 144 146 148 150 151 153 155 156 157 159 161 165 167 168 170 172 174 177 178 181 184 187 189 191 192 193 194 196 199 200 201 203 204 205 207 209 210 211 213 222 223 227
 0182: 2 81 100 113 114 115 116 117
 0183: 2 0 1 2 4 5 6 7 8 19 21 30 31 32 33 35 36 37 81 100 104 106 107 108 110 111 113 114 115 116 117 121
 0184: 932 62 96
 0185: 706 10 11 13 22 24 48 49 50 52 58 59 62 66 83 84 87 93 94 95 96 122 127 130 131 132 134 137 139 141 144 146 148 150 151 153 155 156 157 159 161 165 167 168 170 172 174 177 178 181 184 187 189 191 192 193 194 196 199 200 201 203 204 205 207 209 210 211 213 222 223 227
 0186: 1 29 64 65 73 75 91
 0187: 1 17 25 26 27 28 38 51 53 54 56 61 63 72 85 99
 0188: 976 55 105
 0189: 1 22 66
 0190: 929 55 82 105
 0191: 90 10 11 13 22 24 48 49 50 52 55 58 59 62 66 82 83 84 87 93 94 95 96 105 122 127 130 131 132 134 137 139 141 144 146 148 150 151 153 155 156 157 159 161 165 167 168 170 172 174 177 178 181 184 187 189 191 192 193 194 196 199 200 201 203 204 205 207 209 210 211 213 222 223 227
 0192: 1 183 195
 0193: 1 4 6 30 36
 0194: 998 16 18
 0195: 2 9 12 14 17 23 25 26 27 28 38 51 53 54 56 60 61 63 72 81 85 99 113 114 115 116 117 118 119 120 128 129 133 135 136 138 140 142 143 145 147 149 152 154 158 160 162 163 164 166 169 171 173 175 176 179 180 182 183 185 186 188 190 195 197 198 202 206 208 212 214 215 216 217 218 219 220 221 224 225 226 228 229 230
 0196: 1 15 19 21 100 104 106 111 113 114 121
 0197: 993 44 86
 0198: 1 0 1 2 3 4 5 6 7 8 15 19 20 21 30 31 32 33 34 35 36 37 55 57 71 77 78 79 80 90 97 100 101 102 103 104 106 107 108 110 111 112 113 114 121
 0199: 1 0 1 2 3 4 5 6 7 8 9 12 14 15 19 20 21 25 26 27 28 30 31 32 33 34 35 36 37 51 53 54 55 56 57 61 63 71 72 76 77 78 79 80 85 90 97 99 100 101 102 103 104 106 107 108 110 111 112 113 114 117 121 128 129 133 135 136 138 140 142 143 145 147 149 152 154 158 160 162 163 164 166 169 171 173 175 176 179 180 182 183 185 186 188 190 195 197 198 202 208 212 214 215 216 217 218 219 220 221 224 225 226 228 229 230
 0200: 993 45 46
 0201: 1 23 29 64 65 73 74 75 91 92 109 119 120
 0202: 911 45 46 47
 0203: 1 29 64 65 73 74 75 91 109
 0204: 1 10 11 13 16 17 18 22 24 38 39 40 41 42 43 44 45 46 47 48 49 50 52 58 59 60 62 66 67 68 69 70 81 82 83 84 86 87 88 89 93 94 95 96 98 105 115 116 118 122 123 124 125 126 127 130 131 132 134 137 139 141 144 146 148 150 151 153 155 156 157 159 161 165 167 168 170 172 174 177 178 181 184 187 189 191 192 193 194 196 199 200 201 203 204 205 206 207 209 210 211 213 222 223 227
 0205: 587 97 98
 0206: 528 45 46 47 97 98
 0207: 945 44 45 46 47 86 97 98
 0208: 62 16 18 44 45 46 47 86 97 98
 0209: 1 16 18 22 44 45 46 47 60 86 98 123 124 125 126
 0210: 1 9 128 129 135 136 138 140 142 143 145 147 149 152 154 163 164 166 169 171 173
 0211: 999 39 67
 0212: 1 81 113 116 117
 0213: 1000 39 41 67
 0214: 1 0 1 2 4 5 6 7 8 15 21 30 31 32 33 35 36 37 100 104 108 110 111
 0215: 809 39 40 41 67
 0216: 1 16 18 39 40 41 42 43 45 46 47 67 68 69 70 88 89 97 98 112 123 124 125 126
 0217: 1 215 221 224 228 229 230
 0218: 791 88 89
 0219: 990 39 40 41 67 88 89
 0220: 1 0 1 2 3 4 5 6 7 8 9 12 14 15 17 19 20 23 25 26 27 28 30 31 32 33 34 35 36 37 38 51 53 54 56 57 60 61 62 71 72 77 78 79 80 85 90 99 100 101 102 103 104 106 107 108 109 110 111 119 120 121 128 129 133 135 136 138 140 142 143 145 147 149 152 154 158 160 162 163 164 166 169 171 173 175 176 179 180 182 183 185 186 188 190 195 197 198 202 206 208 212 214 215 216 217 218 219 220 221 224 225 226 228 229 230
 0221: 1 19 21 81 108 113 114 115 116 117 118 119 120 121
 0222: 992 42 43
 0223: 979 39 40 41 42 43 67 88 89
 0224: 1 21 81 108 113 114 115 116 117 118 119 120
 0225: 1 10 11 13 16 17 18 22 24 29 38 39 40 41 42 43 44 45 46 47 48 49 50 52 55 56 58 59 62 63 64 65 66 67 68 69 70 73 74 75 76 80 82 83 84 86 87 88 89 91 92 93 94 95 96 97 98 105 112 122 123 124 125 126 127 130 131 132 134 137 139 141 144 146 148 150 151 153 155 156 157 159 161 165 167 168 170 172 174 177 178 181 184 187 189 191 192 193 194 196 199 200 201 203 204 205 207 209 210 211 213 222 223 227
 0226: 1 174 177 178 181 184
 0227: 997 69 70
 0228: 999 68 69 70
 0229: 997 39 40 41 42 43 67 68 69 70 88 89
 0230: 1 10 11 13 20 22 24 48 49 50 52 55 58 59 62 66 83 84 87 93 94 95 96 101 102 103 105 122 127 130 131 132 134 137 139 141 144 146 148 150 151 153 155 156 157 159 161 165 167 168 170 172 174 177 178 181 184 187 189 191 192 193 194 196 199 200 201 203 204 205 207 209 210 211 213 222 223 227
 0231: 863 39 40 41 42 43 67 68 69 70 88 89 112
 0232: 44 16 18 39 40 41 42 43 44 45 46 47 67 68 69 70 86 88 89 97 98 112
 0233: 1 132 137 139 141 144 148 156 157 159 161 172
 0234: 1 3 29 34 57 63 64 65 71 73 74 75 76 77 78 79 90 91 92 109
 0235: 2 135 136 145 147 149 164 166 169 171
 0236: 1000 124 125
 0237: 2 164 171
 0238: 990 124 125 126
 0239: 966 123 124 125 126
 0240: 826 16 18 39 40 41 42 43 44 45 46 47 67 68 69 70 86 88 89 97 98 112 123 124 125 126
 0241: 114 10 11 13 16 18 22 24 39 40 41 42 43 44 45 46 47 48 49 50 52 55 58 59 62 66 67 68 69 70 82 83 84 86 87 88 89 93 94 95 96 97 98 105 112 122 123 124 125 126 127 130 131 132 134 137 139 141 144 146 148 150 151 153 155 156 157 159 161 165 167 168 170 172 174 177 178 181 184 187 189 191 192 193 194 196 199 200 201 203 204 205 207 209 210 211 213 222 223 227
 0242: 282 0 1 2 4 5 6 7 8 9 12 14 15 17 19 21 23 25 26 27 28 30 31 32 33 35 36 37 38 51 53 54 56 60 61 63 72 80 81 85 99 100 104 106 107 108 110 111 113 114 115 116 117 118 119 120 121 128 129 133 135 136 138 140 142 143 145 147 149 152 154 158 160 162 163 164 166 169 171 173 175 176 179 180 182 183 185 186 188 190 195 197 198 202 206 208 212 214 215 216 217 218 219 220 221 224 225 226 228 229 230
 0243: 2 187 209
 0244: 1 0 1 2 4 5 6 8 30 31 32 33 35 36 37
 0245: 999 9 143
 0246: 2 81 114 116 117 118 119 120
 0247: 1000 9 142 143
 0248: 2 0 1 2 3 4 5 6 7 8 15 20 30 31 32 33 34 35 36 37 57 71 77 78 79 80 81 90 100 101 102 103 104 106 107 108 109 110 111 113 114 115 116 117 118 119 120
 0249: 2 10 11 13 16 17 18 21 22 24 29 39 40 41 42 43 44 45 46 47 48 49 50 52 55 58 59 62 63 64 65 66 67 68 69 70 73 74 75 76 82 83 84 86 87 88 89 91 92 93 94 95 96 97 98 105 112 122 123 124 125 126 127 130 131 132 134 137 139 141 144 146 148 150 151 153 155 156 157 159 161 165 167 168 170 172 174 177 178 181 184 187 189 191 192 193 194 196 199 200 201 203 204 205 207 209 210 211 213 222 223 227
 0250: 996 138 140
 0251: 998 9 138 140 142 143
 0252: 2 17 21
 0253: 931 9 138 140 142 143 154
 0254: 2 134 146 150 151 153 155 156 165 167 168
 0255: 2 155 156
 0256: 1000 135 136
 0257: 1 128 133 158 160 162 164 171
 0258: 1 128 133 158 160 162 164
 0259: 988 145 166
 0260: 918 135 136 145 166
 0261: 2 9 135 136 138 140 142 143 145 147 149 152 154 163 166 169
 0262: 1 0 1 2 7 8 30
 0263: 1 0 1 2 4 5 6 7 8 30 35 36
 0264: 995 149 169
 0265: 962 147 149 169
 0266: 912 135 136 145 147 149 166 169
 0267: 825 9 135 136 138 140 142 143 145 147 149 154 166 169
 0268: 2 19 21 113 114 121
 0269: 1 15 55 100 104 107 108 110 111
 0270: 2 55 107 108 110
 0271: 971 163 164
 0272: 864 152 163 164
 0273: 822 9 135 136 138 140 142 143 145 147 149 152 154 163 164 166 169
 0274: 2 55 107 108
 0275: 906 9 135 136 138 140 142 143 145 147 149 152 154 163 164 166 169 171
 0276: 1 10 11 13 16 17 18 20 22 23 24 38 39 40 41 42 43 44 45 46 47 48 49 50 52 58 59 60 62 66 67 68 69 70 81 82 83 84 86 87 88 89 93 94 95 96 98 101 102 103 105 115 116 118 119 120 122 123 124 125 126 127 130 131 132 134 137 139 141 144 146 148 150 151 153 155 156 157 159 161 165 167 168 170 172 174 177 178 181 184 187 189 191 192 193 194 196 199 200 201 203 204 205 206 207 209 210 211 213 222 223 227
 0277: 939 9 128 135 136 138 140 142 143 145 147 149 152 154 163 164 166 169 171
 0278: 1 10 11 13 16 17 18 22 23 24 38 39 40 41 42 43 44 45 46 47 48 49 50 52 58 59 60 62 66 67 68 69 70 81 82 83 84 86 87 88 89 93 94 95 96 98 105 115 116 118 119 120 122 123 124 125 126 127 130 131 132 134 137 139 141 144 146 148 150 151 153 155 156 157 159 161 165 167 168 170 172 174 177 178 181 184 187 189 191 192 193 194 196 199 200 201 203 204 205 206 207 209 210 211 213 222 223 227
 0279: 1 16 17 18 22 24 38 39 40 41 42 43 44 45 46 47 48 49 50 52 58 59 60 62 66 67 68 69 70 81 82 83 84 86 87 88 89 93 94 95 96 98 105 115 122 123 124 125 126 206
 0280: 1 16 17 18 22 24 38 39 40 41 42 43 44 45 46 47 48 49 50 52 58 59 60 66 67 68 69 70 81 82 83 84 86 87 88 89 93 94 95 98 105 115 122 123 124 125 126 206
 0281: 1000 158 160
 0282: 993 133 158 160
 0283: 1 16 18 22 24 39 40 41 42 43 44 45 46 47 48 49 50 52 58 59 60 66 67 68 69 70 81 82 83 84 86 87 88 89 93 94 95 98 115 122 123 124 125 126
 0284: 758 133 158 160 162
 0285: 537 9 128 133 135 136 138 140 142 143 145 147 149 152 154 158 160 162 163 164 166 169 171
 0286: 1 24 48 49 50 52 58 59 66 81 83 84 87 93 94 95 122
 0287: 993 9 128 129 133 135 136 138 140 142 143 145 147 149 152 154 158 160 162 163 164 166 169 171
 0288: 1 16 18 22 39 40 41 42 43 44 45 46 47 60 67 68 69 70 82 86 88 89 98 115 123 124 125 126
 0289: 1 16 18 22 44 45 46 47 60 82 86 98 123 124 125 126
 0290: 958 51 99
 0291: 1 22 82 123 124 125 126
 0292: 999 51 85 99
 0293: 1 10 11 13 23 116 118 119 120 127 130 131 132 134 137 139 141 144 146 148 150 151 153 155 156 157 159 161 165 167 168 170 172 174 177 178 181 184 187 189 191 192 193 194 196 199 200 201 203 204 205 207 209 210 211 213 222 223 227
 0294: 2 23 119 120
 0295: 1000 53 54
 0296: 997 51 53 54 85 99
 0297: 1 10 11 13 116 118 127 130 131 132 134 137 139 141 144 146 148 150 151 153 155 156 157 159 161 165 167 168 170 172 174 177 178 181 184 187 189 191 192 193 194 196 199 200 201 203 204 205 207 209 210 211 213 222 223 227
 0298: 85 51 53 54 85 99 173
 0299: 93 9 51 53 54 85 99 128 129 133 135 136 138 140 142 143 145 147 149 152 154 158 160 162 163 164 166 169 171 173
 0300: 2 9 128 135 136 138 140 142 143 145 147 149 152 154 163 164 166 169 171 173
 0301: 2 128 135 136 145 147 149 152 163 164 166 169 171 173
 0302: 1000 12 14
 0303: 2 128 135 136 145 147 149 164 166 169 171 173
 0304: 2 128 135 136 145 147 149 164 166 169 173
 0305: 1 128 147 149 164 169 173
 0306: 910 224 225
 0307: 720 214 224 225
 0308: 1 128 149 164 169 173
 0309: 2 128 164 173
 0310: 2 128 173
 0311: 1000 216 218
 0312: 1 9 138 140 142 143 154 163 164
 0313: 2 127 130 131 132 134 137 139 141 144 146 148 150 151 153 155 156 157 159 161 165 167 168 170 172 174 177 178 181 184 187 189 191 192 193 194 196 199 200 201 203 204 205 207 209 210 211 213
 0314: 1000 219 220
 0315: 999 216 218 219 220
 0316: 2 3 24 29 34 57 62 64 65 71 73 74 75 76 77 78 79 90 91 92 96 109
 0317: 999 216 217 218 219 220
 0318: 751 215 216 217 218 219 220
 0319: 717 214 215 216 217 218 219 220 224 225
 0320: 596 12 14 214 215 216 217 218 219 220 224 225
 0321: 1 174 177 178 181 184 187 189 191 192 193 194 196 199 204 207 209 213
 0322: 747 12 14 214 215 216 217 218 219 220 224 225 229
 0323: 1 0 1 2 3 4 5 6 7 8 30 31 32 33 34 35 36 37 57 71 77 78 79 90 97 112
 0324: 731 12 14 214 215 216 217 218 219 220 224 225 226 229
 0325: 2 20 62 96 101 102 103
 0326: 1 81 114 115 116
 0327: 901 221 228
 0328: 1 15 21 100 104 106 111
 0329: 859 221 228 230
 0330: 994 12 14 214 215 216 217 218 219 220 221 224 225 226 228 229 230
 0331: 1 25 26 27 28 51 53 54 56 61 72 85 99
 0332: 1 23 60
 0333: 1000 175 179
 0334: 1 150 151 153 155 156 167 168 172
 0335: 1000 175 176 179
 0336: 1 10 11 13 16 18 22 24 39 40 41 42 43 44 45 46 47 48 49 50 52 58 59 66 67 68 69 70 83 84 86 87 88 89 93 94 95 96 97 98 112 122 123 124 125 126 127 130 131 132 134 137 139 141 144 146 148 150 151 153 155 156 157 159 161 165 167 168 170 172 174 177 178 181 184 187 189 191 192 193 194 196 199 200 201 203 204 205 207 209 210 211 213 222 223 227
 0337: 1 174 178 181 184 187 189 194 199 209 213
 0338: 2 15 100 111
 0339: 2 3 20 34 57 71 77 78 79 80 90 101 102 103 104
 0340: 1000 197 198
 0341: 1 8 31 32 33 37
 0342: 997 197 198 208
 0343: 579 190 197 198 208
 0344: 949 188 190 197 198 208
 0345: 956 175 176 179 188 190 197 198 208
 0346: 1 31 32 33
 0347: 1 22 55 62 82 105
 0348: 1000 180 182
 0349: 1 3 34 71 78
 0350: 2 48 49 50 52 58 83 84 87 93 94 95 122
 0351: 1 16 18 39 40 41 42 43 44 45 46 47 55 67 68 69 70 82 86 88 89 97 98 105 112 123 124 125 126
 0352: 991 185 186
 0353: 993 183 185 186
 0354: 1 55 82 105 112
 0355: 991 183 185 186 195
 0356: 723 180 182 183 185 186 195
 0357: 817 175 176 179 180 182 183 185 186 188 190 195 197 198 208
 0358: 975 12 14 175 176 179 180 182 183 185 186 188 190 195 197 198 208 214 215 216 217 218 219 220 221 224 225 226 228 229 230
 0359: 1 39 40 41 42 43 44 45 46 47 67 68 69 70 86 88 89 97 98
 0360: 994 12 14 175 176 179 180 182 183 185 186 188 190 195 197 198 202 208 214 215 216 217 218 219 220 221 224 225 226 228 229 230
 0361: 1 3 34 57 77 78 79 90 109
 0362: 1 0 1 2 3 4 5 6 7 8 19 20 21 30 31 32 33 34 35 36 37 57 71 77 78 79 80 90 100 101 102 103 104 106 107 108 109 110 111 121
 0363: 1 24 48 49 50 52 58 59 83 84 87 93 94 95 112 122
 0364: 954 60 206
 0365: 297 23 60 206
 0366: 3 10 11 13 22 39 40 41 42 43 66 67 68 69 70 88 89 127 130 131 132 134 137 139 141 144 146 148 150 151 153 155 156 157 159 161 165 167 168 170 172 174 177 178 181 184 187 189 191 192 193 194 196 199 200 201 203 204 205 207 209 210 211 213 222 223 227
 0367: 285 23 60 206 212
 0368: 396 12 14 23 60 175 176 179 180 182 183 185 186 188 190 195 197 198 202 206 208 212 214 215 216 217 218 219 220 221 224 225 226 228 229 230
 0369: 322 9 12 14 23 51 53 54 60 85 99 128 129 133 135 136 138 140 142 143 145 147 149 152 154 158 160 162 163 164 166 169 171 173 175 176 179 180 182 183 185 186 188 190 195 197 198 202 206 208 212 214 215 216 217 218 219 220 221 224 225 226 228 229 230
 0370: 3 10 11 13 39 40 41 42 43 66 67 68 69 70 88 89 127 130 131 132 134 137 139 141 144 146 148 150 151 153 155 156 157 159 161 165 167 168 170 172 174 177 178 181 184 187 189 191 192 193 194 196 199 200 201 203 204 205 207 209 210 211 213 222 223 227
 0371: 3 128 129
 0372: 1 3 21 34 71 77 78 79 80 90
 0373: 6 38 80
 0374: 14 17 38 80
 0375: 1 0 1 4 5 6 30 31 35 36
 0376: 32 17 38 56 80
 0377: 69 9 12 14 17 23 38 51 53 54 56 60 80 85 99 128 129 133 135 136 138 140 142 143 145 147 149 152 154 158 160 162 163 164 166 169 171 173 175 176 179 180 182 183 185 186 188 190 195 197 198 202 206 208 212 214 215 216 217 218 219 220 221 224 225 226 228 229 230
 0378: 4 10 11 13 16 18 20 22 39 40 41 42 43 44 45 46 47 48 49 50 52 55 58 59 66 67 68 69 70 82 83 84 86 87 88 89 93 94 95 97 98 101 102 103 105 112 122 123 124 125 126 127 130 131 132 134 137 139 141 144 146 148 150 151 153 155 156 157 159 161 165 167 168 170 172 174 177 178 181 184 187 189 191 192 193 194 196 199 200 201 203 204 205 207 209 210 211 213 222 223 227
 0379: 4 10 11 13 16 18 20 22 39 40 41 42 43 44 45 46 47 48 49 50 52 55 58 59 67 68 69 70 82 83 84 86 87 88 89 93 94 95 97 98 101 102 103 105 112 122 123 124 125 126 127 130 131 132 134 137 139 141 144 146 148 150 151 153 155 156 157 159 161 165 167 168 170 172 174 177 178 181 184 187 189 191 192 193 194 196 199 200 201 203 204 205 207 209 210 211 213 222 223 227
 0380: 24 25 63
 0381: 5 20 48 49 50 52 55 58 59 82 83 84 87 93 94 95 101 102 103 105 122
 0382: 1 10 11 13 22 44 45 46 47 86 97 98 127 130 131 132 134 137 139 141 144 146 148 150 151 153 155 156 157 159 161 165 167 168 170 172 174 177 178 181 184 187 189 191 192 193 194 196 199 200 201 203 204 205 207 209 210 211 213 222 223 227
 0383: 888 26 72
 0384: 1 44 45 46 47 97 98
 0385: 1 38 51 53 54 56 85 99
 0386: 890 27 28
 0387: 1000 26 27 28 72
 0388: 4 127 134 146 150 155 165 168
 0389: 516 26 27 28 61 72
 0390: 503 25 26 27 28 61 63 72
 0391: 32 9 12 14 17 23 25 26 27 28 38 51 53 54 56 60 61 63 72 80 85 99 128 129 133 135 136 138 140 142 143 145 147 149 152 154 158 160 162 163 164 166 169 171 173 175 176 179 180 182 183 185 186 188 190 195 197 198 202 206 208 212 214 215 216 217 218 219 220 221 224 225 226 228 229 230
 0392: 777 0 1 2 4 5 6 7 8 15 19 21 30 31 32 33 35 36 37 81 100 104 106 107 108 110 111 113 114 115 116 117 118 119 120 121
 0393: 2 0 1 2 3 4 5 6 7 8 15 19 20 21 30 31 32 33 34 35 36 37 57 71 77 78 79 81 90 100 101 102 103 104 106 107 108 109 110 111 113 114 115 116 117 118 121
 0394: 2 0 1 2 3 4 5 6 7 8 15 19 20 21 30 31 32 33 34 35 36 37 57 71 77 78 79 80 81 90 100 101 102 103 104 106 107 108 109 110 111 113 114 115 116 117 118 121
 0395: 933 81 116
 0396: 2 3 16 18 29 34 39 40 41 42 43 44 45 46 47 57 64 65 67 68 69 70 71 73 74 75 76 77 78 79 80 86 88 89 90 91 92 97 98 109 112 123 124 125 126
 0397: 945 81 116 117
 0398: 1 183 185 186 188 195 197 198 208
 0399: 1 0 1 2 4 5 6 7 8 15 21 25 26 27 28 30 31 32 33 35 36 37 61 72 100 104 106 107 108 110 111
 0400: 996 119 120
 0401: 333 81 116 117 119 120
 0402: 3 15 111
 0403: 1 137 139 141 144 146 155 165
 0404: 447 113 118
 0405: 1 146 155 165
 0406: 2 0 1 2 3 4 5 6 7 8 30 31 32 33 34 35 36 37 78 90
 0407: 960 114 115
 0408: 413 113 114 115 118
 0409: 953 81 113 114 115 116 117 118 119 120
 0410: 549 0 1 2 4 5 6 7 8 15 19 21 30 31 32 33 35 36 37 100 104 106 107 108 110 111 121
 0411: 2 19 21 55 107 108 110 113 114 121
 0412: 3 15 100 104 106 111
 0413: 900 15 100
 0414: 2 0 1 2 3 4 5 6 7 8 15 19 21 30 31 32 33 34 35 36 37 55 57 71 77 78 79 80 90 97 100 104 106 107 108 110 111 112 113 114 117 121
 0415: 2 0 1 2 3 4 5 6 7 8 9 12 14 15 19 21 30 31 32 33 34 35 36 37 55 57 71 77 78 79 80 90 97 100 104 106 107 108 110 111 112 113 114 117 121 128 129 133 135 136 138 140 142 143 145 147 149 152 154 158 160 162 163 164 166 169 171 173 175 176 179 180 182 183 185 186 188 190 195 197 198 202 208 214 215 216 217 218 219 220 221 224 225 226 228 229 230
 0416: 963 104 111
 0417: 870 15 100 104 111
 0418: 713 0 1 2 4 5 6 7 8 19 21 30 31 32 33 35 36 37 106 107 108 110 121
 0419: 2 25 26 27 28 51 53 54 56 61 63 72 76 85 99 212
 0420: 3 0 1 2 3 4 5 6 7 8 9 12 14 15 19 21 25 26 27 28 30 31 32 33 34 35 36 37 51 53 54 55 56 57 61 63 71 72 76 77 78 79 80 85 90 97 99 100 104 106 107 108 110 111 112 113 114 117 121 128 129 133 135 136 138 140 142 143 145 147 149 152 154 158 160 162 163 164 166 169 171 173 175 176 179 180 182 183 185 186 188 190 195 197 198 202 208 212 214 215 216 217 218 219 220 221 224 225 226 228 229 230
 0421: 998 19 121
 0422: 736 0 1 2 4 5 6 7 8 21 30 31 32 33 35 36 37 106 107 108 110
 0423: 3 152 171
 0424: 1 10 11 13 16 18 22 24 39 40 41 42 43 44 45 46 47 48 49 50 52 58 59 66 67 68 69 70 83 84 86 87 88 89 93 94 95 97 98 122 123 124 125 126 127 130 131 132 134 137 139 141 144 146 148 150 151 153 155 156 157 159 161 165 167 168 170 172 174 177 178 181 184 187 189 191 192 193 194 196 199 200 201 203 204 205 207 209 210 211 213 222 223 227
 0425: 825 21 108
 0426: 1 183 185
 0427: 2 48 49 50 59 83 84 87 93 94 95 122
 0428: 815 106 107
 0429: 234 21 106 107 108
 0430: 889 0 1 2 4 5 6 7 8 30 31 32 33 35 36 37 110
 0431: 2 3 15 20 34 57 71 77 78 79 90 101 102 103 109
 0432: 1000 0 1 2 4 5 6 7 8 30 31 32 33 35 36 37
 0433: 127 0 1 4 5 6 7 8 30 31 32 33 35 36 37
 0434: 2 15 20 57 101 102 103
 0435: 129 0 1 4 5 6 8 30 31 32 33 35 36 37
 0436: 126 0 4 5 6 8 30 31 32 33 35 36 37
 0437: 1 22 116
 0438: 2 146 150 155 165 168
 0439: 2 29 63 64 65 73 74 75 91
 0440: 1000 6 36
 0441: 1000 4 6 36
 0442: 1 127 134 146 150 151 153 155 165 167 168 172
 0443: 1 134 146 150 151 153 155 165 167 168 172
 0444: 1000 5 35
 0445: 322 4 5 6 35 36
 0446: 1 134 146 150 155 165 167 168 172
 0447: 940 4 5 6 31 35 36
 0448: 1 134 146 165 172
 0449: 440 4 5 6 31 35 36 37
 0450: 1 0 1 2 7 8 30 37
 0451: 465 4 5 6 30 31 35 36 37
 0452: 1 20 62 96 101 102 103 105
 0453: 831 4 5 6 8 30 31 35 36 37
 0454: 4 9 12 14 25 26 27 28 60 61 63 72 128 129 133 135 136 138 140 142 143 145 147 149 152 154 158 160 162 163 164 166 169 171 173 175 176 179 180 182 183 185 186 188 190 195 197 198 202 206 208 212 214 215 216 217 218 219 220 221 224 225 226 228 229 230
 0455: 4 12 14 60 63 175 176 179 180 182 183 185 186 188 190 195 197 198 202 206 208 212 214 215 216 217 218 219 220 221 224 225 226 228 229 230
 0456: 1000 32 33
 0457: 129 4 5 6 8 30 31 32 33 35 36 37
 0458: 5 60 63 206 212
 0459: 864 2 7
 0460: 848 1 2 7
 0461: 643 3 34 78 90
 0462: 148 3 34 57 71 77 78 79 90
 0463: 2 3 34 57 71 77 78 79 80 90
 0464: 77 100 104 111
 0465: 4 108 110
 0466: 5 107 108 110
 0467: 2 100 104 107 108 110 111
 0468: 2 19 100 104 107 108 110 111 121
 0469: 3 19 100 104 106 107 108 110 111 121
 0470: 4 3 19 34 57 71 77 78 79 80 90 100 104 106 107 108 110 111 121
 0471: 11 21 119 120
 0472: 27 81 113
 0473: 20 116 118
 0474: 12 81 113 116 118
 0475: 12 81 113 116 117 118
 0476: 62 81 113 114 115 116 117 118
 0477: 55 21 81 113 114 115 116 117 118 119 120
 0478: 4 21 81 109 113 114 115 116 117 118 119 120
 0479: 2 3 19 21 34 57 71 77 78 79 80 81 90 100 104 106 107 108 109 110 111 113 114 115 116 117 118 119 120 121
 0480: 44 128 135 136 145 166
 0481: 46 128 135 136 145 147 149 166 169
 0482: 16 128 135 136 145 147 149 163 164 166 169
 0483: 17 128 135 136 145 147 149 163 164 166 169 171
 0484: 76 128 135 136 145 147 149 152 163 164 166 169 171
 0485: 305 9 128 129 135 136 138 140 142 143 145 147 149 152 154 163 164 166 169 171
 0486: 639 60 206 212
 0487: 50 60 173 206 212
 0488: 434 9 60 128 129 133 135 136 138 140 142 143 145 147 149 152 154 158 160 162 163 164 166 169 171 173 206 212
 0489: 150 216 217 218 219 220 226
 0490: 107 214 216 217 218 219 220 226
 0491: 112 12 14 214 216 217 218 219 220 226
 0492: 147 215 229
 0493: 110 215 224 225 229
 0494: 233 9 12 14 60 128 129 133 135 136 138 140 142 143 145 147 149 152 154 158 160 162 163 164 166 169 171 173 175 176 179 180 182 183 185 186 188 190 195 197 198 202 206 208 212 214 215 216 217 218 219 220 221 224 225 226 228 229 230
 0495: 16 9 12 14 38 60 128 129 133 135 136 138 140 142 143 145 147 149 152 154 158 160 162 163 164 166 169 171 173 175 176 179 180 182 183 185 186 188 190 195 197 198 202 206 208 212 214 215 216 217 218 219 220 221 224 225 226 228 229 230
 0496: 73 23 56
 0497: 68 23 51 53 54 56 85 99
 0498: 129 9 12 14 23 38 51 53 54 56 60 85 99 128 129 133 135 136 138 140 142 143 145 147 149 152 154 158 160 162 163 164 166 169 171 173 175 176 179 180 182 183 185 186 188 190 195 197 198 202 206 208 212 214 215 216 217 218 219 220 221 224 225 226 228 229 230
 0499: 486 25 26 27 28 61 72
 0500: 13 15 25 26 27 28 61 72
 0501: 6 9 12 14 15 23 25 26 27 28 38 51 53 54 56 60 61 72 85 99 128 129 133 135 136 138 140 142 143 145 147 149 152 154 158 160 162 163 164 166 169 171 173 175 176 179 180 182 183 185 186 188 190 195 197 198 202 206 208 212 214 215 216 217 218 219 220 221 224 225 226 228 229 230
 0502: 2 3 9 12 14 15 19 21 23 25 26 27 28 34 38 51 53 54 56 57 60 61 71 72 77 78 79 80 81 85 90 99 100 104 106 107 108 109 110 111 113 114 115 116 117 118 119 120 121 128 129 133 135 136 138 140 142 143 145 147 149 152 154 158 160 162 163 164 166 169 171 173 175 176 179 180 182 183 185 186 188 190 195 197 198 202 206 208 212 214 215 216 217 218 219 220 221 224 225 226 228 229 230
 0503: 2 20 101 102 103 126
 0504: 3 3 9 12 14 15 19 20 21 23 25 26 27 28 34 38 51 53 54 56 57 60 61 71 72 77 78 79 80 81 85 90 99 100 101 102 103 104 106 107 108 109 110 111 113 114 115 116 117 118 119 120 121 126 128 129 133 135 136 138 140 142 143 145 147 149 152 154 158 160 162 163 164 166 169 171 173 175 176 179 180 182 183 185 186 188 190 195 197 198 202 206 208 212 214 215 216 217 218 219 220 221 224 225 226 228 229 230
 0505: 197 29 74 75 76 91 92
 0506: 339 29 63 64 65 73 74 75 76 91 92
 0507: 3 0 1 2 4 5 6 7 8 10 11 13 16 17 18 22 24 30 31 32 33 35 36 37 39 40 41 42 43 44 45 46 47 48 49 50 52 55 58 59 62 66 67 68 69 70 82 83 84 86 87 88 89 93 94 95 96 97 98 105 112 122 123 124 125 127 130 131 132 134 137 139 141 144 146 148 150 151 153 155 156 157 159 161 165 167 168 170 172 174 177 178 181 184 187 189 191 192 193 194 196 199 200 201 203 204 205 207 209 210 211 213 222 223 227
 0508: 191 189 194
 0509: 82 181 184 189 194
 0510: 33 174 177 178 181 184 189 194
 0511: 34 174 177 178 181 184 189 194 207
 0512: 867 200 203 210
 0513: 863 201 211
 0514: 56 134 137 139 141 144 146 165
 0515: 675 167 168
 0516: 437 150 155 167 168
 0517: 31 150 151 153 155 167 168
 0518: 49 127 134 137 139 141 144 146 150 151 153 155 165 167 168
 0519: 77 130 131 161
 0520: 85 130 131 159 161
 0521: 208 130 131 157 159 161
 0522: 5 127 130 131 134 137 139 141 144 146 150 151 153 155 157 159 161 165 167 168
 0523: 75 132 148
 0524: 68 132 148 170
 0525: 2 127 130 131 132 134 137 139 141 144 146 148 150 151 153 155 157 159 161 165 167 168 170
 0526: 803 156 172
 0527: 10 24 66
 0528: 481 48 49 59 83 84
 0529: 476 50 52 58 87 93 94 95 122
 0530: 53 24 48 49 50 52 58 59 66 83 84 87 93 94 95 122
 0531: 42 10 11 13 22 24 39 40 41 42 43 48 49 50 52 58 59 66 67 68 69 70 83 84 87 88 89 93 94 95 112 122 127 130 131 132 134 137 139 141 144 146 148 150 151 153 155 156 157 159 161 165 167 168 170 172 174 177 178 181 184 187 189 191 192 193 194 196 199 200 201 203 204 205 207 209 210 211 213 222 223 227
 0532: 2 16 123
 0533: 2 16 123 124 125
 0534: 2 16 55 105 123 124 125
 0535: 2 18 62 96
 0536: 8 16 18 55 62 96 105 123 124 125
 0537: 4 16 17 18 55 62 96 105 123 124 125
 0538: 4 10 11 13 16 17 18 22 24 39 40 41 42 43 48 49 50 52 55 58 59 62 66 67 68 69 70 83 84 87 88 89 93 94 95 96 105 112 122 123 124 125 127 130 131 132 134 137 139 141 144 146 148 150 151 153 155 156 157 159 161 165 167 168 170 172 174 177 178 181 184 187 189 191 192 193 194 196 199 200 201 203 204 205 207 209 210 211 213 222 223 227
 0539: 3 0 1 2 4 5 6 7 8 30 31 32 33 35 36 37 44 45 46 47 82 86 97 98
 0540: 4 0 1 2 4 5 6 7 8 30 31 32 33 35 36 37 44 45 46 47 86 97 98
 0541: 354 44 45 46 47 86
 0542: 389 44 45 46 47 86 98
 0543: 3 0 1 2 4 5 6 7 8 30 31 32 33 35 36 37 97
 0544: 853 0 1 2 4 5 6 7 8 30 31 35 36 37
 0545: 865 0 1 2 7
 0546: 4 1 7
 0547: 101 3 34 77 78 90
 0548: 148 71 79
 0549: 141 29 64 65 73 74 75 76 91 92 109
 0550: 555 3 29 34 57 64 65 71 73 74 75 76 77 78 79 90 91 92 109
 0551: 256 192 193
 0552: 405 127 132
 0553: 399 127 132 148
 0554: 137 127 132 148 157 159 161
 0555: 175 127 132 148 157 159 161 170
 0556: 840 146 165
 0557: 93 134 137 139 141 144 146 151 153 155 165
 0558: 523 134 137 139 141 144 146 150 151 153 155 156 165 167 168 172
 0559: 680 20 55 82 101 102 103 105
 0560: 657 10 11 13 20 22 24 48 49 50 52 55 58 59 62 66 82 83 84 87 93 94 95 96 101 102 103 105 122 127 130 131 132 134 137 139 141 144 146 148 150 151 153 155 156 157 159 161 165 167 168 170 172 174 177 178 181 184 187 189 191 192 193 194 196 199 200 201 203 204 205 207 209 210 211 213 222 223 227
 0561: 716 16 18 39 40 41 42 43 67 68 69 70 88 89 112
 0562: 785 16 18 39 40 41 42 43 67 68 69 70 88 89 112 123 124 125 126
 0563: 671 10 11 13 16 18 20 22 24 39 40 41 42 43 44 45 46 47 48 49 50 52 55 58 59 62 66 67 68 69 70 82 83 84 86 87 88 89 93 94 95 96 97 98 101 102 103 105 112 122 123 124 125 126 127 130 131 132 134 137 139 141 144 146 148 150 151 153 155 156 157 159 161 165 167 168 170 172 174 177 178 181 184 187 189 191 192 193 194 196 199 200 201 203 204 205 207 209 210 211 213 222 223 227
 0564: 485 0 1 2 4 5 6 7 8 9 12 14 15 17 19 21 23 25 26 27 28 30 31 32 33 35 36 37 38 51 53 54 56 60 61 63 72 81 85 99 100 104 106 107 108 110 111 113 114 115 116 117 118 119 120 121 128 129 133 135 136 138 140 142 143 145 147 149 152 154 158 160 162 163 164 166 169 171 173 175 176 179 180 182 183 185 186 188 190 195 197 198 202 206 208 212 214 215 216 217 218 219 220 221 224 225 226 228 229 230
 0565: 63 9 135 136 138 140 142 143 145 147 149 166 169
 0566: 59 9 135 136 138 140 142 143 145 147 149 152 163 164 166 169
 0567: 60 154 171
 0568: 797 9 128 129 133 135 136 138 140 142 143 145 147 149 152 154 158 160 162 163 164 166 169 171 173
 0569: 617 9 12 14 23 60 128 129 133 135 136 138 140 142 143 145 147 149 152 154 158 160 162 163 164 166 169 171 173 175 176 179 180 182 183 185 186 188 190 195 197 198 202 206 208 212 214 215 216 217 218 219 220 221 224 225 226 228 229 230
 0570: 643 38 56
 0571: 16 9 12 14 23 38 56 60 128 129 133 135 136 138 140 142 143 145 147 149 152 154 158 160 162 163 164 166 169 171 173 175 176 179 180 182 183 185 186 188 190 195 197 198 202 206 208 212 214 215 216 217 218 219 220 221 224 225 226 228 229 230
 0572: 646 9 12 14 17 23 38 51 53 54 56 60 85 99 128 129 133 135 136 138 140 142 143 145 147 149 152 154 158 160 162 163 164 166 169 171 173 175 176 179 180 182 183 185 186 188 190 195 197 198 202 206 208 212 214 215 216 217 218 219 220 221 224 225 226 228 229 230
 0573: 512 9 12 14 17 23 25 26 27 28 38 51 53 54 56 60 61 63 72 85 99 128 129 133 135 136 138 140 142 143 145 147 149 152 154 158 160 162 163 164 166 169 171 173 175 176 179 180 182 183 185 186 188 190 195 197 198 202 206 208 212 214 215 216 217 218 219 220 221 224 225 226 228 229 230
 0574: 174 15 81 100 104 111 113 114 115 116 117 118 119 120
 0575: 675 4 6 31 36
 0576: 508 4 5 6 30 31 35 36
 0577: 445 8 37
 0578: 602 57 109
 0579: 490 3 34 57 71 77 78 79 90 109
 0580: 4 181 184 187 194 199 209 213
 0581: 534 174 177 178 181 184 187 189 194 196 199 207 209 213
 0582: 481 174 177 178 181 184 187 189 191 193 194 196 199 207 209 213
 0583: 366 127 148
 0584: 377 134 146 150 155 165 167 168
 0585: 825 134 146 150 151 153 155 165 167 168
 0586: 405 137 139 141 144 156 172
 0587: 402 130 131 134 137 139 141 144 146 150 151 153 155 156 157 159 161 165 167 168 172
 0588: 332 130 131 134 137 139 141 144 146 150 151 153 155 156 157 159 161 165 167 168 170 172
 0589: 347 127 130 131 134 137 139 141 144 146 148 150 151 153 155 156 157 159 161 165 167 168 170 172
 0590: 459 10 11 13 66 127 130 131 132 134 137 139 141 144 146 148 150 151 153 155 156 157 159 161 165 167 168 170 172 174 177 178 181 184 187 189 191 192 193 194 196 199 200 201 203 204 205 207 209 210 211 213 222 223 227
 0591: 162 40 89
 0592: 197 39 40 41 67 89
 0593: 227 9 128 133 135 136 138 140 142 143 145 147 149 152 154 158 160 163 164 166 169 171
 0594: 150 129 162
 0595: 62 9 60 128 129 133 135 136 138 140 142 143 145 147 149 152 154 158 160 162 163 164 166 169 171 206 212
 0596: 419 188 197 198 208
 0597: 381 12 14 23 175 176 179 180 182 183 185 186 188 190 195 197 198 202 208 214 215 216 217 218 219 220 221 224 225 226 228 229 230
 0598: 602 17 38 56
 0599: 464 25 26 27 28 72
 0600: 474 61 63
 0601: 79 81 114 115 116 117
 0602: 501 118 119 120
 0603: 56 81 114 115 116 117 118 119 120
 0604: 132 157 159 161 170
 0605: 36 137 139 141 144 155
 0606: 261 12 14 214 215 216 217 218 219 220 221 224 225 228 229 230
 0607: 226 17 38 51 53 54 56 85 99
 0608: 135 113 114 115 118 119 120
 0609: 349 0 1 2 4 5 6 7 8 21 30 31 32 33 35 36 37 108 110
 0610: 176 3 34 77 78 79 90
 0611: 39 29 57 64 65 73 74 75 76 91 92 109
 0612: 10 127 132 148 170
 0613: 26 24 48 49 50 52 58 59 62 83 84 87 93 94 95 96 122
 0614: 28 10 11 13 22 24 48 49 50 52 58 59 62 83 84 87 93 94 95 96 122 127 130 131 132 134 137 139 141 144 146 148 150 151 153 155 156 157 159 161 165 167 168 170 172 174 177 178 181 184 187 189 191 192 193 194 196 199 200 201 203 204 205 207 209 210 211 213 222 223 227
 0615: 58 15 80
 0616: 2 10 11 13 15 16 18 20 22 24 39 40 41 42 43 44 45 46 47 48 49 50 52 55 58 59 62 66 67 68 69 70 80 82 83 84 86 87 88 89 93 94 95 96 97 98 101 102 103 105 112 122 123 124 125 126 127 130 131 132 134 137 139 141 144 146 148 150 151 153 155 156 157 159 161 165 167 168 170 172 174 177 178 181 184 187 189 191 192 193 194 196 199 200 201 203 204 205 207 209 210 211 213 222 223 227
 0617: 4 0 1 2 4 5 6 7 8 9 12 14 17 19 21 23 25 26 27 28 30 31 32 33 35 36 37 38 51 53 54 56 60 61 63 72 81 85 99 100 104 106 107 108 110 111 113 114 115 116 117 118 119 120 121 128 129 133 135 136 138 140 142 143 145 147 149 152 154 158 160 162 163 164 166 169 171 173 175 176 179 180 182 183 185 186 188 190 195 197 198 202 206 208 212 214 215 216 217 218 219 220 221 224 225 226 228 229 230
 0618: 134 214 215 216 217 218 219 220 224 225 229
 0619: 17 0 1 2 4 5 6 7 8 19 21 30 31 32 33 35 36 37 81 100 104 106 107 108 110 111 113 114 115 116 117 118 119 120 121
 0620: 386 113 114 115
 0621: 15 81 100 104 111 113 114 115 116 117 118 119 120
 0622: 51 0 1 2 4 5 6 7 8 30 31 35 36
 0623: 60 0 1 2 7 8
 0624: 65 71 77
 0625: 235 175 176 179 183 185 186 188 190 195 197 198 208
 0626: 56 9 12 14 23 51 53 54 56 60 85 99 128 129 133 135 136 138 140 142 143 145 147 149 152 154 158 160 162 163 164 166 169 171 173 175 176 179 180 182 183 185 186 188 190 195 197 198 202 206 208 212 214 215 216 217 218 219 220 221 224 225 226 228 229 230
 0627: 49 38 62
 0628: 24 17 38 62
 0629: 53 9 12 14 17 23 38 51 53 54 56 60 62 85 99 128 129 133 135 136 138 140 142 143 145 147 149 152 154 158 160 162 163 164 166 169 171 173 175 176 179 180 182 183 185 186 188 190 195 197 198 202 206 208 212 214 215 216 217 218 219 220 221 224 225 226 228 229 230
 0630: 30 9 12 14 17 23 25 26 27 28 38 51 53 54 56 60 61 62 72 85 99 128 129 133 135 136 138 140 142 143 145 147 149 152 154 158 160 162 163 164 166 169 171 173 175 176 179 180 182 183 185 186 188 190 195 197 198 202 206 208 212 214 215 216 217 218 219 220 221 224 225 226 228 229 230
 0631: 50 10 11 13 174 177 178 181 184 187 189 191 192 193 194 196 199 200 201 203 205 207 209 210 211 213 222 223 227
 0632: 47 134 146 151 153 165
 0633: 138 137 139 141 144 156
 0634: 105 127 132 134 137 139 141 144 146 148 150 151 153 155 156 165 167 168
 0635: 97 127 132 134 137 139 141 144 146 148 150 151 153 155 156 165 167 168 170
 0636: 56 66 112
 0637: 16 39 40 41 42 43 66 67 68 69 70 88 89 112
 0638: 8 10 11 13 39 40 41 42 43 66 67 68 69 70 88 89 112 127 130 131 132 134 137 139 141 144 146 148 150 151 153 155 156 157 159 161 165 167 168 170 172 174 177 178 181 184 187 189 191 192 193 194 196 199 200 201 203 204 205 207 209 210 211 213 222 223 227
 0639: 3 10 11 13 24 39 40 41 42 43 48 49 50 52 58 59 66 67 68 69 70 83 84 87 88 89 93 94 95 112 122 127 130 131 132 134 137 139 141 144 146 148 150 151 153 155 156 157 159 161 165 167 168 170 172 174 177 178 181 184 187 189 191 192 193 194 196 199 200 201 203 204 205 207 209 210 211 213 222 223 227
 0640: 6 10 11 13 22 24 39 40 41 42 43 48 49 50 52 58 59 66 67 68 69 70 83 84 87 88 89 93 94 95 112 122 123 124 125 126 127 130 131 132 134 137 139 141 144 146 148 150 151 153 155 156 157 159 161 165 167 168 170 172 174 177 178 181 184 187 189 191 192 193 194 196 199 200 201 203 204 205 207 209 210 211 213 222 223 227
 0641: 129 10 11 13 16 18 22 24 39 40 41 42 43 44 45 46 47 48 49 50 52 58 59 66 67 68 69 70 83 84 86 87 88 89 93 94 95 97 98 112 122 123 124 125 126 127 130 131 132 134 137 139 141 144 146 148 150 151 153 155 156 157 159 161 165 167 168 170 172 174 177 178 181 184 187 189 191 192 193 194 196 199 200 201 203 204 205 207 209 210 211 213 222 223 227
 0642: 11 10 11 13 16 18 22 24 39 40 41 42 43 44 45 46 47 48 49 50 52 58 59 66 67 68 69 70 82 83 84 86 87 88 89 93 94 95 97 98 112 122 123 124 125 126 127 130 131 132 134 137 139 141 144 146 148 150 151 153 155 156 157 159 161 165 167 168 170 172 174 177 178 181 184 187 189 191 192 193 194 196 199 200 201 203 204 205 207 209 210 211 213 222 223 227
 0643: 1 0 1 2 3 4 5 6 7 8 15 19 20 21 29 30 31 32 33 34 35 36 37 55 57 63 64 65 71 73 74 75 76 77 78 79 80 81 90 91 92 96 100 101 102 103 104 105 106 107 108 109 110 111 113 114 115 116 117 118 119 120 121
 0644: 7 29 91
 0645: 7 75 76
 0646: 7 29 75 76 91
 0647: 4 29 75 76 91 92
 0648: 7 21 29 63 64 65 73 74 75 76 81 91 92 113 114 115 116 117 118 119 120
 0649: 7 21 29 55 63 64 65 73 74 75 76 81 91 92 105 113 114 115 116 117 118 119 120
 0650: 7 21 29 55 63 64 65 73 74 75 76 81 91 92 96 105 113 114 115 116 117 118 119 120
 0651: 17 0 1 2 3 4 5 6 7 8 15 19 20 30 31 32 33 34 35 36 37 57 71 77 78 79 80 90 100 101 102 103 104 106 107 108 109 110 111 121
 0652: 11 0 1 2 3 4 5 6 7 8 19 20 30 31 32 33 34 35 36 37 57 71 77 78 79 90 100 101 102 103 104 106 107 108 109 110 111 121
 0653: 20 0 1 2 4 5 6 7 8 19 30 31 32 33 35 36 37 100 104 106 107 108 110 111 121
 0654: 28 0 1 2 4 5 6 7 8 19 30 31 32 33 35 36 37 106 107 108 110 121
 0655: 110 0 1 2 4 5 6 7 8 30 31 32 33 35 36 37 106 107 108 110
 0656: 51 0 1 2 4 5 6 7 8 30 31 32 33 35 36 37 107 108 110
 0657: 91 0 1 2 4 5 6 7 8 30 31 32 33 35 36 37 107 110
 0658: 282 29 64 65 73 74 75 76 91
 0659: 6 192 193 196
 0660: 51 127 130 131 134 137 139 141 144 146 150 151 153 155 156 157 159 161 165 167 168 172
 0661: 21 148 170
 0662: 75 215 224 225
 0663: 49 215 216 217 218 219 220 224 225
 0664: 55 81 113 114 115 116 117
 0665: 247 130 131 156 172
 0666: 207 130 131 137 139 141 144 156 172
 0667: 208 130 131 134 137 139 141 144 146 150 151 153 155 156 165 167 168 172
 0668: 50 10 11 13 22 24 48 49 50 52 58 59 83 84 87 93 94 95 122 127 130 131 132 134 137 139 141 144 146 148 150 151 153 155 156 157 159 161 165 167 168 170 172 174 177 178 181 184 187 189 191 192 193 194 196 199 200 201 203 204 205 207 209 210 211 213 222 223 227
 0669: 25 55 66 82 105
 0670: 33 20 55 66 82 101 102 103 105
 0671: 57 10 11 13 16 18 20 22 24 39 40 41 42 43 44 45 46 47 48 49 50 52 55 58 59 62 66 67 68 69 70 80 82 83 84 86 87 88 89 93 94 95 96 97 98 101 102 103 105 112 122 123 124 125 126 127 130 131 132 134 137 139 141 144 146 148 150 151 153 155 156 157 159 161 165 167 168 170 172 174 177 178 181 184 187 189 191 192 193 194 196 199 200 201 203 204 205 207 209 210 211 213 222 223 227
 0672: 1 51 85 99 173
 0673: 318 81 116 117 118 119 120
 0674: 16 141 144
 0675: 43 175 176 179 190
 0676: 113 3 20 34 57 71 77 78 79 80 90 101 102 103 109
 0677: 94 3 15 20 34 57 71 77 78 79 80 90 100 101 102 103 104 109 111
 0678: 2 133 162
 0679: 94 228 230
 0680: 74 12 14 214 215 216 217 218 219 220 224 225 226 228 229 230
 0681: 361 134 146 151 153 155 165
 0682: 14 10 11 13 22 24 48 49 50 52 58 59 66 83 84 87 93 94 95 112 122 127 130 131 132 134 137 139 141 144 146 148 150 151 153 155 156 157 159 161 165 167 168 170 172 174 177 178 181 184 187 189 191 192 193 194 196 199 200 201 203 204 205 207 209 210 211 213 222 223 227
 0683: 63 16 18 39 40 41 42 43 67 68 69 70 88 89
 0684: 13 16 18 39 40 41 42 43 67 68 69 70 88 89 123 124 125 126
 0685: 81 44 47 86
 0686: 60 45 46 97 98
 0687: 59 16 18 39 40 41 42 43 44 45 46 47 67 68 69 70 86 88 89 97 98 123 124 125 126
 0688: 127 10 11 13 16 18 22 24 39 40 41 42 43 44 45 46 47 48 49 50 52 55 58 59 66 67 68 69 70 82 83 84 86 87 88 89 93 94 95 97 98 105 112 122 123 124 125 126 127 130 131 132 134 137 139 141 144 146 148 150 151 153 155 156 157 159 161 165 167 168 170 172 174 177 178 181 184 187 189 191 192 193 194 196 199 200 201 203 204 205 207 209 210 211 213 222 223 227
 0689: 14 10 11 13 16 18 22 24 39 40 41 42 43 44 45 46 47 48 49 50 52 55 58 59 66 67 68 69 70 82 83 84 86 87 88 89 93 94 95 96 97 98 105 112 122 123 124 125 126 127 130 131 132 134 137 139 141 144 146 148 150 151 153 155 156 157 159 161 165 167 168 170 172 174 177 178 181 184 187 189 191 192 193 194 196 199 200 201 203 204 205 207 209 210 211 213 222 223 227
 0690: 101 29 64 65 73 74 75 91 92
 0691: 33 10 11 13 16 18 22 24 29 39 40 41 42 43 44 45 46 47 48 49 50 52 55 58 59 63 64 65 66 67 68 69 70 73 74 75 76 82 83 84 86 87 88 89 91 92 93 94 95 96 97 98 105 112 122 123 124 125 126 127 130 131 132 134 137 139 141 144 146 148 150 151 153 155 156 157 159 161 165 167 168 170 172 174 177 178 181 184 187 189 191 192 193 194 196 199 200 201 203 204 205 207 209 210 211 213 222 223 227
 0692: 144 0 1 2 3 4 5 6 7 8 15 19 20 21 30 31 32 33 34 35 36 37 57 71 77 78 79 80 81 90 100 101 102 103 104 106 107 108 109 110 111 113 114 115 116 117 118 119 120 121
 0693: 15 81 113 118
 0694: 15 81 113 114 115 118
 0695: 16 116 117
 0696: 28 0 1 2 3 4 5 6 7 8 15 19 20 21 30 31 32 33 34 35 36 37 57 71 77 78 79 80 90 100 101 102 103 104 106 107 108 109 110 111 121
 0697: 59 19 21 108 121
 0698: 78 0 1 2 4 5 6 7 8 30 31 32 33 35 36 37 106 107 110
 0699: 2 5 31 35
 0700: 23 0 1
 0701: 41 12 14 216 217 218 219 220 226
 0702: 44 214 215 224 225
 0703: 63 12 14 214 215 216 217 218 219 220 224 225 226
 0704: 130 51 53 54 56 85 99
 0705: 131 17 38
 0706: 112 177 207
 0707: 116 174 177 178 207
 0708: 137 10 11 13 16 18 22 24 29 39 40 41 42 43 44 45 46 47 48 49 50 52 55 58 59 62 63 64 65 66 67 68 69 70 73 74 75 76 82 83 84 86 87 88 89 91 92 93 94 95 96 97 98 105 112 122 123 124 125 126 127 130 131 132 134 137 139 141 144 146 148 150 151 153 155 156 157 159 161 165 167 168 170 172 174 177 178 181 184 187 189 191 192 193 194 196 199 200 201 203 204 205 207 209 210 211 213 222 223 227
 0709: 2 0 1 2 3 4 5 6 7 8 15 19 20 21 25 26 27 28 30 31 32 33 34 35 36 37 57 61 71 72 77 78 79 81 90 100 101 102 103 104 106 107 108 109 110 111 113 114 115 116 117 118 119 120 121
 0710: 43 0 1 2 4 5 6 7 8 15 19 21 25 26 27 28 30 31 32 33 35 36 37 61 72 81 100 104 106 107 108 110 111 113 114 115 116 117 118 119 120 121
 0711: 36 19 81 113 114 115 116 117 118 119 120 121
 0712: 65 0 1 2 4 5 6 7 8 15 21 30 31 32 33 35 36 37 100 104 106 107 108 110 111
 0713: 82 0 1 2 4 5 6 7 8 21 30 31 32 33 35 36 37 107 108 110
 0714: 10 75 91
 0715: 19 29 75 91
 0716: 47 127 134 137 139 141 144 146 150 151 153 155 156 165 167 168 172
 0717: 9 10 11 13 16 18 22 39 40 41 42 43 44 45 46 47 67 68 69 70 86 88 89 97 98 112 123 124 125 126 127 130 131 132 134 137 139 141 144 146 148 150 151 153 155 156 157 159 161 165 167 168 170 172 174 177 178 181 184 187 189 191 192 193 194 196 199 200 201 203 204 205 207 209 210 211 213 222 223 227
 0718: 10 10 11 13 16 18 22 39 40 41 42 43 44 45 46 47 66 67 68 69 70 86 88 89 97 98 112 123 124 125 126 127 130 131 132 134 137 139 141 144 146 148 150 151 153 155 156 157 159 161 165 167 168 170 172 174 177 178 181 184 187 189 191 192 193 194 196 199 200 201 203 204 205 207 209 210 211 213 222 223 227
 0719: 11 20 24 48 49 50 52 55 58 59 62 82 83 84 87 93 94 95 96 101 102 103 105 122
 0720: 10 9 138 140 142 143 145 154 166
 0721: 12 9 138 140 142 143 145 147 149 154 166 169
 0722: 4 9 138 140 142 143 145 147 149 154 163 164 166 169
 0723: 4 9 138 140 142 143 145 147 149 152 154 163 164 166 169
 0724: 3 9 138 140 142 143 145 147 149 152 154 163 164 166 169 171
 0725: 34 9 12 14 17 23 38 56 60 128 129 133 135 136 138 140 142 143 145 147 149 152 154 158 160 162 163 164 166 169 171 173 175 176 179 180 182 183 185 186 188 190 195 197 198 202 206 208 212 214 215 216 217 218 219 220 221 224 225 226 228 229 230
 0726: 50 51 53 54 61 63 85 99
 0727: 24 25 26 27 28 51 53 54 61 63 72 85 99
 0728: 95 0 1 2 4 5 6 7 8 30 31 32 33 35 36 37 108 110
 0729: 94 3 34 57 71 77 78 79 80 90 109
 0730: 108 201 203 210 211
 0731: 86 10 11 13 16 18 20 22 24 29 39 40 41 42 43 44 45 46 47 48 49 50 52 55 58 59 62 63 64 65 66 67 68 69 70 73 74 75 76 82 83 84 86 87 88 89 91 92 93 94 95 96 97 98 101 102 103 105 112 122 123 124 125 126 127 130 131 132 134 137 139 141 144 146 148 150 151 153 155 156 157 159 161 165 167 168 170 172 174 177 178 181 184 187 189 191 192 193 194 196 199 200 201 203 204 205 207 209 210 211 213 222 223 227
 0732: 123 0 1 2 4 5 6 7 8 9 12 14 15 17 19 21 23 25 26 27 28 30 31 32 33 35 36 37 38 51 53 54 56 60 61 72 81 85 99 100 104 106 107 108 110 111 113 114 115 116 117 118 119 120 121 128 129 133 135 136 138 140 142 143 145 147 149 152 154 158 160 162 163 164 166 169 171 173 175 176 179 180 182 183 185 186 188 190 195 197 198 202 206 208 212 214 215 216 217 218 219 220 221 224 225 226 228 229 230
 0733: 120 17 23
 0734: 39 17 23 51 53 54 85 99
 0735: 102 17 23 38 51 53 54 56 85 99
 0736: 107 26 27
 0737: 81 28 72
 0738: 23 21 106
 0739: 20 0 1 2 4 5 6 7 8 15 30 31 32 33 35 36 37 100 104 107 108 110 111
 0740: 22 15 100 104 107 111
 0741: 1 200 203
 0742: 35 29 74
 0743: 93 3 29 34 64 65 71 73 74 75 76 77 78 79 90 91 92
 0744: 26 196 207
 0745: 12 20 80 101 102 103
 0746: 6 9 138 140 142 143 154 166
 0747: 6 9 138 140 142 143 147 149 154 166 169
 0748: 11 135 136 145
 0749: 68 9 135 136 138 140 142 143 145 147 149 154 163 164 166 169
 0750: 113 9 12 14 23 38 60 128 129 133 135 136 138 140 142 143 145 147 149 152 154 158 160 162 163 164 166 169 171 173 175 176 179 180 182 183 185 186 188 190 195 197 198 202 206 208 212 214 215 216 217 218 219 220 221 224 225 226 228 229 230
 0751: 13 17 51 53 54 56 85 99
 0752: 136 9 12 14 17 23 25 26 27 28 38 51 53 54 56 60 61 72 85 99 128 129 133 135 136 138 140 142 143 145 147 149 152 154 158 160 162 163 164 166 169 171 173 175 176 179 180 182 183 185 186 188 190 195 197 198 202 206 208 212 214 215 216 217 218 219 220 221 224 225 226 228 229 230
 0753: 2 127 137 139 141 144
 0754: 11 132 157 159 161 170
 0755: 15 10 11 13 24 48 49 50 52 58 59 66 83 84 87 93 94 95 122 127 130 131 132 134 137 139 141 144 146 148 150 151 153 155 156 157 159 161 165 167 168 170 172 174 177 178 181 184 187 189 191 192 193 194 196 199 200 201 203 204 205 207 209 210 211 213 222 223 227
 0756: 7 42 43 68 69 70
 0757: 83 10 11 13 16 18 22 24 29 39 40 41 42 43 44 45 46 47 48 49 50 52 55 58 59 63 64 65 66 67 68 69 70 73 74 75 76 82 83 84 86 87 88 89 91 92 93 94 95 97 98 105 112 122 123 124 125 126 127 130 131 132 134 137 139 141 144 146 148 150 151 153 155 156 157 159 161 165 167 168 170 172 174 177 178 181 184 187 189 191 192 193 194 196 199 200 201 203 204 205 207 209 210 211 213 222 223 227
 0758: 97 0 1 2 3 4 5 6 7 8 15 20 21 30 31 32 33 34 35 36 37 57 71 77 78 79 80 81 90 100 101 102 103 104 106 107 108 109 110 111 113 114 115 116 117 118 119 120
 0759: 48 0 1 2 3 4 5 6 7 8 15 20 21 30 31 32 33 34 35 36 37 57 71 77 78 79 80 90 100 101 102 103 104 106 107 108 109 110 111
 0760: 13 15 100 104 106 107 111
 0761: 9 15 21 100 104 106 107 108 111
 0762: 214 3 29 34 57 64 65 71 73 74 75 76 77 78 79 80 90 91 92 109
 0763: 25 12 14 60 175 176 179 180 182 183 185 186 188 190 195 197 198 202 208 214 215 216 217 218 219 220 221 224 225 226 228 229 230
 0764: 24 12 14 23 60 175 176 179 180 182 183 185 186 188 190 195 197 198 202 208 214 215 216 217 218 219 220 221 224 225 226 228 229 230
 0765: 8 9 12 14 23 60 128 129 133 135 136 138 140 142 143 145 147 149 152 154 158 160 162 163 164 166 169 171 173 175 176 179 180 182 183 185 186 188 190 195 197 198 202 208 214 215 216 217 218 219 220 221 224 225 226 228 229 230
 0766: 12 206 212
 0767: 120 187 189 194 199 209 213
 0768: 27 114 115 118 119 120
 0769: 104 127 132 134 137 139 141 144 146 148 150 151 153 155 156 157 159 161 165 167 168 172
 0770: 32 29 74 75 76
 0771: 93 29 74 75 76 91
 0772: 36 12 14 23 60 175 176 179 180 182 183 185 186 188 190 195 197 198 202 206 208 214 215 216 217 218 219 220 221 224 225 226 228 229 230
 0773: 37 9 12 14 23 60 128 129 133 135 136 138 140 142 143 145 147 149 152 154 158 160 162 163 164 166 169 171 173 175 176 179 180 182 183 185 186 188 190 195 197 198 202 206 208 214 215 216 217 218 219 220 221 224 225 226 228 229 230
 0774: 31 21 106 107 108 110
 0775: 2 68 70
 0776: 36 135 136 147
 0777: 16 145 149 166 169
 0778: 65 215 216 217 218 219 220 226
 0779: 65 12 14 215 216 217 218 219 220 226
 0780: 13 77 78
 0781: 5 20 24 48 49 50 52 58 59 83 84 87 93 94 95 101 102 103 122
 0782: 4 20 24 48 49 50 52 58 59 62 83 84 87 93 94 95 96 101 102 103 122
 0783: 4 10 11 13 20 22 24 48 49 50 52 58 59 62 83 84 87 93 94 95 96 101 102 103 122 127 130 131 132 134 137 139 141 144 146 148 150 151 153 155 156 157 159 161 165 167 168 170 172 174 177 178 181 184 187 189 191 192 193 194 196 199 200 201 203 204 205 207 209 210 211 213 222 223 227
 0784: 35 152 163 164 171
 0785: 32 0 1 2 4 5 6 7 8 19 21 30 31 32 33 35 36 37 108 110 121
 0786: 90 16 18 123 124 125 126
 0787: 11 39 40 41 42 43 44 67 68 69 70 86 88 89 112
 0788: 13 16 18 39 40 41 42 43 44 67 68 69 70 86 88 89 112 123 124 125 126
 0789: 25 45 46 47 98
 0790: 161 12 14 175 176 179 183 185 186 188 190 195 197 198 208 214 215 216 217 218 219 220 221 224 225 226 228 229 230
 0791: 22 113 114
 0792: 27 3 20 34 57 71 77 78 79 90 101 102 103
 0793: 17 3 20 34 57 71 77 78 79 80 90 101 102 103
 0794: 72 9 12 14 23 25 26 27 28 38 51 53 54 56 60 61 72 85 99 128 129 133 135 136 138 140 142 143 145 147 149 152 154 158 160 162 163 164 166 169 171 173 175 176 179 180 182 183 185 186 188 190 195 197 198 202 206 208 212 214 215 216 217 218 219 220 221 224 225 226 228 229 230
 0795: 72 10 11 13 16 17 18 22 24 29 39 40 41 42 43 44 45 46 47 48 49 50 52 55 58 59 62 63 64 65 66 67 68 69 70 73 74 75 76 82 83 84 86 87 88 89 91 92 93 94 95 96 97 98 105 112 122 123 124 125 126 127 130 131 132 134 137 139 141 144 146 148 150 151 153 155 156 157 159 161 165 167 168 170 172 174 177 178 181 184 187 189 191 192 193 194 196 199 200 201 203 204 205 207 209 210 211 213 222 223 227
 0796: 19 81 109 113 114 115 116 117 118 119 120
 0797: 19 0 1 2 3 4 5 6 7 8 15 20 21 30 31 32 33 34 35 36 37 57 71 77 78 79 80 90 100 101 102 103 104 106 107 108 110 111
 0798: 66 12 14 60 175 176 179 180 182 183 185 186 188 190 195 197 198 202 206 208 212 214 215 216 217 218 219 220 221 224 225 226 228 229 230
 0799: 23 0 1 2 4 5 6 7 30 31 35 36
 0800: 25 0 1 2 4 5 6 7 8 15 19 21 25 26 27 28 30 31 32 33 35 36 37 61 63 72 81 100 104 106 107 108 110 111 113 114 115 116 117 118 119 120 121
 0801: 16 180 182 202
 0802: 25 175 176 179 180 182 183 185 186 188 190 195 197 198 202 208
 0803: 76 17 23 38 56
 0804: 59 127 132 134 137 139 141 144 146 148 150 151 153 155 157 159 161 165 167 168 170
 0805: 25 0 1 2 3 4 5 6 7 8 15 19 21 29 30 31 32 33 34 35 36 37 57 64 65 71 73 74 75 76 77 78 79 80 81 90 91 92 100 104 106 107 108 109 110 111 113 114 115 116 117 118 119 120 121
 0806: 25 135 136 145 147 149 163 164 166 169
 0807: 23 135 136 145 147 149 163 164 166 169 171
 0808: 46 135 136 145 147 149 152 163 164 166 169 171
 0809: 11 128 162
 0810: 23 128 133 158 160 162
 0811: 46 3 34 71 77 78 79
 0812: 22 10 11 13 16 17 18 20 22 24 38 39 40 41 42 43 44 45 46 47 48 49 50 52 55 56 58 59 62 66 67 68 69 70 80 82 83 84 86 87 88 89 93 94 95 96 97 98 101 102 103 105 112 122 123 124 125 126 127 130 131 132 134 137 139 141 144 146 148 150 151 153 155 156 157 159 161 165 167 168 170 172 174 177 178 181 184 187 189 191 192 193 194 196 199 200 201 203 204 205 207 209 210 211 213 222 223 227
 0813: 23 0 1 2 4 5 6 7 8 9 12 14 15 19 21 23 25 26 27 28 30 31 32 33 35 36 37 51 53 54 60 61 63 72 81 85 99 100 104 106 107 108 110 111 113 114 115 116 117 118 119 120 121 128 129 133 135 136 138 140 142 143 145 147 149 152 154 158 160 162 163 164 166 169 171 173 175 176 179 180 182 183 185 186 188 190 195 197 198 202 206 208 212 214 215 216 217 218 219 220 221 224 225 226 228 229 230
 0814: 23 9 12 14 23 25 26 27 28 51 53 54 60 61 63 72 85 99 128 129 133 135 136 138 140 142 143 145 147 149 152 154 158 160 162 163 164 166 169 171 173 175 176 179 180 182 183 185 186 188 190 195 197 198 202 206 208 212 214 215 216 217 218 219 220 221 224 225 226 228 229 230
 0815: 12 23 63
 0816: 21 9 12 14 23 60 63 128 129 133 135 136 138 140 142 143 145 147 149 152 154 158 160 162 163 164 166 169 171 173 175 176 179 180 182 183 185 186 188 190 195 197 198 202 206 208 212 214 215 216 217 218 219 220 221 224 225 226 228 229 230
 0817: 47 9 12 14 17 23 38 51 53 54 56 60 63 85 99 128 129 133 135 136 138 140 142 143 145 147 149 152 154 158 160 162 163 164 166 169 171 173 175 176 179 180 182 183 185 186 188 190 195 197 198 202 206 208 212 214 215 216 217 218 219 220 221 224 225 226 228 229 230
 0818: 5 180 182 183 185 186 195 202
 0819: 28 12 14 175 176 179 214 215 216 217 218 219 220 221 224 225 226 228 229 230
 0820: 31 12 14 175 176 179 188 190 197 198 208 214 215 216 217 218 219 220 221 224 225 226 228 229 230
 0821: 45 10 11 13 16 18 20 22 24 29 39 40 41 42 43 44 45 46 47 48 49 50 52 55 58 59 62 64 65 66 67 68 69 70 73 74 75 76 82 83 84 86 87 88 89 91 92 93 94 95 96 97 98 101 102 103 105 112 122 123 124 125 126 127 130 131 132 134 137 139 141 144 146 148 150 151 153 155 156 157 159 161 165 167 168 170 172 174 177 178 181 184 187 189 191 192 193 194 196 199 200 201 203 204 205 207 209 210 211 213 222 223 227
 0822: 21 135 136 145 147 149 152 163 164 166 169
 0823: 21 128 133 135 136 145 147 149 152 158 160 162 163 164 166 169 171
 0824: 15 29 74 75 91 92
 0825: 5 15 21
 0826: 2 15 21 100
 0827: 6 15 21 100 104 111
 0828: 28 3 29 34 63 64 65 71 73 74 75 76 77 78 79 90 91 92
 0829: 27 23 109
 0830: 28 20 23 57 101 102 103 109
 0831: 28 3 20 23 29 34 57 63 64 65 71 73 74 75 76 77 78 79 90 91 92 101 102 103 109
 0832: 44 150 155 168
 0833: 42 134 146 150 155 165 168
 0834: 47 151 153 167
 0835: 43 127 134 146 150 151 153 155 165 167 168
 0836: 48 16 18 39 40 41 42 43 44 45 46 47 67 68 69 70 86 88 89 97 98
 0837: 24 0 1 2 4 5 6 7 8 9 12 14 15 17 19 21 25 26 27 28 30 31 32 33 35 36 37 38 51 53 54 56 60 61 72 80 81 85 99 100 104 106 107 108 110 111 113 114 115 116 117 118 119 120 121 128 129 133 135 136 138 140 142 143 145 147 149 152 154 158 160 162 163 164 166 169 171 173 175 176 179 180 182 183 185 186 188 190 195 197 198 202 206 208 212 214 215 216 217 218 219 220 221 224 225 226 228 229 230
 0838: 34 0 1 2 4 5 6 7 8 9 12 14 15 17 19 21 25 26 27 28 30 31 32 33 35 36 37 38 51 53 54 56 60 61 72 81 85 99 100 104 106 107 108 110 111 113 114 115 116 117 118 119 120 121 128 129 133 135 136 138 140 142 143 145 147 149 152 154 158 160 162 163 164 166 169 171 173 175 176 179 180 182 183 185 186 188 190 195 197 198 202 206 208 212 214 215 216 217 218 219 220 221 224 225 226 228 229 230
 0839: 58 214 225
 0840: 38 12 14 214 215 216 217 218 219 220 225 226
 0841: 53 12 14 214 215 216 217 218 219 220 225 226 229
 0842: 37 9 12 14 17 38 51 53 54 56 60 85 99 128 129 133 135 136 138 140 142 143 145 147 149 152 154 158 160 162 163 164 166 169 171 173 175 176 179 180 182 183 185 186 188 190 195 197 198 202 206 208 212 214 215 216 217 218 219 220 221 224 225 226 228 229 230
 0843: 34 9 12 14 17 25 26 27 28 38 51 53 54 56 60 61 72 85 99 128 129 133 135 136 138 140 142 143 145 147 149 152 154 158 160 162 163 164 166 169 171 173 175 176 179 180 182 183 185 186 188 190 195 197 198 202 206 208 212 214 215 216 217 218 219 220 221 224 225 226 228 229 230
 0844: 7 71 78
 0845: 15 63 76
 0846: 4 20 23 57 101 102 103
 0847: 42 51 85
 0848: 19 9 12 14 51 53 54 60 85 99 128 129 133 135 136 138 140 142 143 145 147 149 152 154 158 160 162 163 164 166 169 171 173 175 176 179 180 182 183 185 186 188 190 195 197 198 202 206 208 212 214 215 216 217 218 219 220 221 224 225 226 228 229 230
 0849: 30 44 86 98
 0850: 14 16 18 39 40 41 42 43 44 45 46 47 67 68 69 70 86 88 89 98 112 123 124 125 126
 0851: 16 10 11 13 16 18 20 22 24 39 40 41 42 43 44 45 46 47 48 49 50 52 55 58 59 62 66 67 68 69 70 82 83 84 86 87 88 89 93 94 95 96 98 101 102 103 105 112 122 123 124 125 126 127 130 131 132 134 137 139 141 144 146 148 150 151 153 155 156 157 159 161 165 167 168 170 172 174 177 178 181 184 187 189 191 192 193 194 196 199 200 201 203 204 205 207 209 210 211 213 222 223 227
 0852: 3 29 63 64 65 73 74 75 76 91 92 97
 0853: 3 154 164
 0854: 3 9 135 136 138 140 142 143 145 147 149 154 164 166 169
 0855: 20 152 163
 0856: 3 127 132 134 137 139 141 144 146 148 150 151 153 155 156 165 167 168 172
 0857: 1 81 116 119 120
 0858: 1 118 119
 0859: 10 29 64 65 73 74 75 76 80 91 92
 0860: 31 26 27 28
 0861: 46 21 108 110
 0862: 13 9 12 14 23 51 53 54 60 63 85 99 128 129 133 135 136 138 140 142 143 145 147 149 152 154 158 160 162 163 164 166 169 171 173 175 176 179 180 182 183 185 186 188 190 195 197 198 202 206 208 212 214 215 216 217 218 219 220 221 224 225 226 228 229 230
 0863: 24 15 19 100 104 111 121
 0864: 25 127 130 131 132 134 137 139 141 144 146 148 150 151 153 155 156 157 159 161 165 167 168 172
 0865: 27 23 38 51 53 54 56 62 85 99
 0866: 28 9 12 14 23 38 51 53 54 56 60 62 85 99 128 129 133 135 136 138 140 142 143 145 147 149 152 154 158 160 162 163 164 166 169 171 173 175 176 179 180 182 183 185 186 188 190 195 197 198 202 206 208 212 214 215 216 217 218 219 220 221 224 225 226 228 229 230
 0867: 3 9 12 14 15 17 23 25 26 27 28 38 51 53 54 56 60 61 62 72 85 99 128 129 133 135 136 138 140 142 143 145 147 149 152 154 158 160 162 163 164 166 169 171 173 175 176 179 180 182 183 185 186 188 190 195 197 198 202 206 208 212 214 215 216 217 218 219 220 221 224 225 226 228 229 230
 0868: 28 10 11 13 39 40 41 42 43 67 68 69 70 88 89 127 130 131 132 134 137 139 141 144 146 148 150 151 153 155 156 157 159 161 165 167 168 170 172 174 177 178 181 184 187 189 191 192 193 194 196 199 200 201 203 204 205 207 209 210 211 213 222 223 227
 0869: 28 10 11 13 22 39 40 41 42 43 67 68 69 70 88 89 127 130 131 132 134 137 139 141 144 146 148 150 151 153 155 156 157 159 161 165 167 168 170 172 174 177 178 181 184 187 189 191 192 193 194 196 199 200 201 203 204 205 207 209 210 211 213 222 223 227
 0870: 35 24 48 49 50 52 58 59 66 83 84 87 93 94 95 112 122
 0871: 16 16 18 123
 0872: 10 16 18 55 82 105 123 124 125 126
 0873: 6 10 11 13 16 18 22 24 39 40 41 42 43 48 49 50 52 55 58 59 66 67 68 69 70 82 83 84 87 88 89 93 94 95 105 112 122 123 124 125 126 127 130 131 132 134 137 139 141 144 146 148 150 151 153 155 156 157 159 161 165 167 168 170 172 174 177 178 181 184 187 189 191 192 193 194 196 199 200 201 203 204 205 207 209 210 211 213 222 223 227
 0874: 11 21 96
 0875: 34 29 74 75 76 92
 0876: 9 21 29 63 64 65 73 74 75 76 91 92 96
 0877: 10 10 11 13 16 18 21 22 24 29 39 40 41 42 43 44 45 46 47 48 49 50 52 55 58 59 63 64 65 66 67 68 69 70 73 74 75 76 82 83 84 86 87 88 89 91 92 93 94 95 96 97 98 105 112 122 123 124 125 126 127 130 131 132 134 137 139 141 144 146 148 150 151 153 155 156 157 159 161 165 167 168 170 172 174 177 178 181 184 187 189 191 192 193 194 196 199 200 201 203 204 205 207 209 210 211 213 222 223 227
 0878: 3 0 1 2 3 4 5 6 7 8 19 20 30 31 32 33 34 35 36 37 57 71 77 78 79 80 81 90 100 101 102 103 104 106 107 108 109 110 111 113 114 115 116 117 118 119 120 121
 0879: 3 0 1 2 3 4 5 6 7 8 19 20 30 31 32 33 34 35 36 37 57 71 77 78 79 80 90 100 101 102 103 104 106 107 108 109 110 111 121
 0880: 64 3 34 71 77 78 79 90 109
 0881: 42 3 15 20 34 57 71 77 78 79 80 90 101 102 103 109
 0882: 43 12 14 214 215 216 217 218 219 220 224 225 226 229 230
 0883: 12 184 187 189 194 199 209 213
 0884: 10 148 156
 0885: 7 132 148 156
 0886: 5 132 148 156 170
 0887: 32 127 130 131 132 134 137 139 141 144 146 148 150 151 153 155 156 157 159 161 165 167 168 170
 0888: 3 50 58 87 93 94 95 122
 0889: 2 52 59
 0890: 3 16 18 55 105 123 124 125 126
 0891: 7 10 11 13 16 18 22 24 39 40 41 42 43 48 49 50 52 55 58 59 66 67 68 69 70 83 84 87 88 89 93 94 95 105 112 122 123 124 125 126 127 130 131 132 134 137 139 141 144 146 148 150 151 153 155 156 157 159 161 165 167 168 170 172 174 177 178 181 184 187 189 191 192 193 194 196 199 200 201 203 204 205 207 209 210 211 213 222 223 227
 0892: 8 44 45 46 47 82 86 97 98
 0893: 1 3 34 71 76 77 78 79 90 92
 0894: 1 3 34 57 71 76 77 78 79 90 92 109
 0895: 1 42 43 88 89
 0896: 1 216 217 218
 0897: 2 12 14 214 215 216 217 218 219 220 224 225 229 230
 0898: 2 180 182 190
 0899: 2 175 176 179 180 182 190
 0900: 1 175 176 179 180 182 183 185 186 190 195
 0901: 3 21 107 108
 0902: 10 134 146 150 151 153 165 167 168
 0903: 1 12 14 17 23 38 51 53 54 56 60 85 99 175 176 179 180 182 183 185 186 188 190 195 197 198 202 206 208 212 214 215 216 217 218 219 220 221 224 225 226 228 229 230
 0904: 13 3 15 20 34 57 71 77 78 79 80 90 100 101 102 103 104 111
 0905: 27 135 136 147 149 169
 0906: 7 9 12 14 23 26 27 28 38 51 53 54 56 60 61 72 85 99 128 129 133 135 136 138 140 142 143 145 147 149 152 154 158 160 162 163 164 166 169 171 173 175 176 179 180 182 183 185 186 188 190 195 197 198 202 206 208 212 214 215 216 217 218 219 220 221 224 225 226 228 229 230
 0907: 3 17 25
 0908: 3 10 11 13 22 48 49 50 52 58 59 83 84 87 93 94 95 122 127 130 131 132 134 137 139 141 144 146 148 150 151 153 155 156 157 159 161 165 167 168 170 172 174 177 178 181 184 187 189 191 192 193 194 196 199 200 201 203 204 205 207 209 210 211 213 222 223 227
 0909: 3 10 11 13 16 18 22 39 40 41 42 43 44 45 46 47 48 49 50 52 58 59 67 68 69 70 83 84 86 87 88 89 93 94 95 97 98 112 122 123 124 125 126 127 130 131 132 134 137 139 141 144 146 148 150 151 153 155 156 157 159 161 165 167 168 170 172 174 177 178 181 184 187 189 191 192 193 194 196 199 200 201 203 204 205 207 209 210 211 213 222 223 227
 0910: 3 10 11 13 16 18 22 39 40 41 42 43 44 45 46 47 48 49 50 52 55 58 59 66 67 68 69 70 82 83 84 86 87 88 89 93 94 95 97 98 105 112 122 123 124 125 126 127 130 131 132 134 137 139 141 144 146 148 150 151 153 155 156 157 159 161 165 167 168 170 172 174 177 178 181 184 187 189 191 192 193 194 196 199 200 201 203 204 205 207 209 210 211 213 222 223 227
 0911: 9 24 62 96
 0912: 12 64 65 73 76 92
 0913: 8 0 1 2 3 4 5 6 7 8 15 19 20 21 30 31 32 33 34 35 36 37 57 71 77 78 79 81 90 100 101 102 103 104 106 107 108 109 110 111 113 114 115 116 117 118 119 120 121
 0914: 8 0 1 2 4 5 6 7 8 19 21 30 31 32 33 35 36 37 107 108 110 121
 0915: 26 32 33 37
 0916: 24 4 5 6 30 31 32 33 35 36 37
 0917: 6 17 51 53 54 85 99
 0918: 4 21 106 108
 0919: 5 0 1 2 4 5 6 7 8 15 30 31 32 33 35 36 37 100 104 107 110 111
 0920: 14 8 30
 0921: 14 215 225 229
 0922: 21 9 12 14 128 129 133 135 136 138 140 142 143 145 147 149 152 154 158 160 162 163 164 166 169 171 173 175 176 179 180 182 183 185 186 188 190 195 197 198 202 208 214 215 216 217 218 219 220 221 224 225 226 228 229 230
 0923: 18 56 76
 0924: 12 63 212
 0925: 9 56 63 76 212
 0926: 18 51 53 54 56 63 76 85 99 212
 0927: 16 9 12 14 51 53 54 56 63 76 85 99 128 129 133 135 136 138 140 142 143 145 147 149 152 154 158 160 162 163 164 166 169 171 173 175 176 179 180 182 183 185 186 188 190 195 197 198 202 208 212 214 215 216 217 218 219 220 221 224 225 226 228 229 230
 0928: 16 9 12 14 51 53 54 56 63 76 85 99 117 128 129 133 135 136 138 140 142 143 145 147 149 152 154 158 160 162 163 164 166 169 171 173 175 176 179 180 182 183 185 186 188 190 195 197 198 202 208 212 214 215 216 217 218 219 220 221 224 225 226 228 229 230
 0929: 15 9 12 14 25 26 27 28 51 53 54 56 61 63 72 76 85 99 117 128 129 133 135 136 138 140 142 143 145 147 149 152 154 158 160 162 163 164 166 169 171 173 175 176 179 180 182 183 185 186 188 190 195 197 198 202 208 212 214 215 216 217 218 219 220 221 224 225 226 228 229 230
 0930: 15 174 177 178 181 184 187 189 191 192 193 194 196 199 200 201 203 207 209 210 211 213
 0931: 8 130 131 156
 0932: 8 130 131 137 139 141 144 156
 0933: 14 127 130 131 134 137 139 141 144 146 150 151 153 155 156 165 167 168
 0934: 6 132 170
 0935: 11 118 127 130 131 132 134 137 139 141 144 146 148 150 151 153 155 156 157 159 161 165 167 168 170 172
 0936: 9 10 11 13 118 127 130 131 132 134 137 139 141 144 146 148 150 151 153 155 156 157 159 161 165 167 168 170 172 174 177 178 181 184 187 189 191 192 193 194 196 199 200 201 203 204 205 207 209 210 211 213 222 223 227
 0937: 8 66 116
 0938: 14 10 11 13 66 116 118 127 130 131 132 134 137 139 141 144 146 148 150 151 153 155 156 157 159 161 165 167 168 170 172 174 177 178 181 184 187 189 191 192 193 194 196 199 200 201 203 204 205 207 209 210 211 213 222 223 227
 0939: 18 39 40 41 42 43 67 68 69 70 88 89 115
 0940: 14 10 11 13 39 40 41 42 43 66 67 68 69 70 88 89 115 116 118 127 130 131 132 134 137 139 141 144 146 148 150 151 153 155 156 157 159 161 165 167 168 170 172 174 177 178 181 184 187 189 191 192 193 194 196 199 200 201 203 204 205 207 209 210 211 213 222 223 227
 0941: 7 10 11 13 22 39 40 41 42 43 66 67 68 69 70 88 89 115 116 118 127 130 131 132 134 137 139 141 144 146 148 150 151 153 155 156 157 159 161 165 167 168 170 172 174 177 178 181 184 187 189 191 192 193 194 196 199 200 201 203 204 205 207 209 210 211 213 222 223 227
 0942: 16 10 11 13 22 39 40 41 42 43 66 67 68 69 70 88 89 115 116 118 123 124 125 126 127 130 131 132 134 137 139 141 144 146 148 150 151 153 155 156 157 159 161 165 167 168 170 172 174 177 178 181 184 187 189 191 192 193 194 196 199 200 201 203 204 205 207 209 210 211 213 222 223 227
 0943: 18 16 18 60
 0944: 18 16 18 44 45 46 47 60 86 98
 0945: 10 10 11 13 16 18 22 39 40 41 42 43 44 45 46 47 60 66 67 68 69 70 86 88 89 98 115 116 118 123 124 125 126 127 130 131 132 134 137 139 141 144 146 148 150 151 153 155 156 157 159 161 165 167 168 170 172 174 177 178 181 184 187 189 191 192 193 194 196 199 200 201 203 204 205 207 209 210 211 213 222 223 227
 0946: 17 10 11 13 16 18 22 39 40 41 42 43 44 45 46 47 60 66 67 68 69 70 82 86 88 89 98 115 116 118 123 124 125 126 127 130 131 132 134 137 139 141 144 146 148 150 151 153 155 156 157 159 161 165 167 168 170 172 174 177 178 181 184 187 189 191 192 193 194 196 199 200 201 203 204 205 207 209 210 211 213 222 223 227
 0947: 19 38 105
 0948: 12 17 38 105
 0949: 5 24 206
 0950: 3 50 58 59 87 93 94 95 122
 0951: 19 52 81
 0952: 16 50 52 58 59 81 87 93 94 95 122
 0953: 19 48 49 50 52 58 59 81 83 84 87 93 94 95 122
 0954: 5 24 48 49 50 52 58 59 81 83 84 87 93 94 95 122 206
 0955: 17 17 24 38 48 49 50 52 58 59 81 83 84 87 93 94 95 105 122 206
 0956: 1 17 20 24 38 48 49 50 52 58 59 81 83 84 87 93 94 95 101 102 103 105 122 206
 0957: 15 17 20 24 38 48 49 50 52 58 59 62 81 83 84 87 93 94 95 96 101 102 103 105 122 206
 0958: 15 10 11 13 16 17 18 20 22 24 38 39 40 41 42 43 44 45 46 47 48 49 50 52 58 59 60 62 66 67 68 69 70 81 82 83 84 86 87 88 89 93 94 95 96 98 101 102 103 105 115 116 118 122 123 124 125 126 127 130 131 132 134 137 139 141 144 146 148 150 151 153 155 156 157 159 161 165 167 168 170 172 174 177 178 181 184 187 189 191 192 193 194 196 199 200 201 203 204 205 206 207 209 210 211 213 222 223 227
 0959: 15 29 64 65 73 74 75 91 92 109
 0960: 16 23 29 64 65 73 74 75 91 92 109
 0961: 16 0 1 2 3 4 5 6 7 8 9 12 14 15 19 21 25 26 27 28 30 31 32 33 34 35 36 37 51 53 54 55 56 57 61 63 71 72 76 77 78 79 80 85 90 97 99 100 104 106 107 108 110 111 112 113 114 117 119 120 121 128 129 133 135 136 138 140 142 143 145 147 149 152 154 158 160 162 163 164 166 169 171 173 175 176 179 180 182 183 185 186 188 190 195 197 198 202 208 212 214 215 216 217 218 219 220 221 224 225 226 228 229 230
 0962: 13 0 1 2 3 4 5 6 7 8 15 19 21 30 31 32 33 34 35 36 37 55 57 71 77 78 79 80 90 97 100 104 106 107 108 110 111 112 113 114 119 120 121
 0963: 18 0 1 2 3 4 5 6 7 8 15 19 21 30 31 32 33 34 35 36 37 55 57 71 77 78 79 80 90 97 100 104 106 107 108 110 111 112 113 114 121
 0964: 2 104 110
 0965: 2 104 107 110
 0966: 2 15 100 104 107 110
 0967: 17 21 113 114
 0968: 13 55 108
 0969: 9 21 55 108 113 114
 0970: 16 19 21 55 108 113 114 121
 0971: 2 15 19 21 55 100 104 107 108 110 113 114 121
 0972: 3 106 111
 0973: 18 15 19 21 55 100 104 106 107 108 110 111 113 114 121
 0974: 18 0 1 2 3 4 5 6 7 8 30 31 32 33 34 35 36 37 57 71 77 78 79 80 90 97 112
 0975: 24 80 97
 0976: 18 0 1 2 3 4 5 6 7 8 30 31 32 33 34 35 36 37 57 71 77 78 79 90 112
 0977: 18 0 1 2 3 4 5 6 7 8 30 31 32 33 34 35 36 37 57 71 77 78 79 90
 0978: 18 0 1 2 3 4 5 6 7 8 30 31 32 33 34 35 36 37 71 77 78 79 90
 0979: 3 0 1 2 4 5 6 7 8 30 31 32 33 35 36 37 71 77 79
 0980: 2 0 1 2 4 5 6 7 8 30 31 32 33 35 36 37 71 77
 0981: 16 0 1 2 4 5 6 7 8 30 31 32 33 35 36 37 77
 0982: 43 0 1 2 3 4 5 6 7 8 15 20 30 31 32 33 34 35 36 37 57 71 77 78 79 80 90 100 101 102 103 104 106 107 108 109 110 111
 0983: 5 135 136 147 149
 0984: 5 135 136 145 147 149 166
 0985: 2 9 128 129 133 135 136 138 140 142 143 145 147 149 152 154 158 160 162 163 164 166 169 171 173 206 212
 0986: 1 180 182 183 185 186 188 190 195 197 198 202 208
 0987: 1 175 176 179 180 182 183 185 186 188 190 195 197 198 202 208 226
 0988: 16 127 130 131 134 137 139 141 144 146 148 150 151 153 155 156 157 159 161 165 167 168 172
 0989: 7 20 55 62 82 96 101 102 103 105
 0990: 30 9 12 14 23 51 53 54 60 61 63 85 99 128 129 133 135 136 138 140 142 143 145 147 149 152 154 158 160 162 163 164 166 169 171 173 175 176 179 180 182 183 185 186 188 190 195 197 198 202 206 208 212 214 215 216 217 218 219 220 221 224 225 226 228 229 230
 0991: 21 9 12 14 17 23 38 51 53 54 56 60 61 63 85 99 128 129 133 135 136 138 140 142 143 145 147 149 152 154 158 160 162 163 164 166 169 171 173 175 176 179 180 182 183 185 186 188 190 195 197 198 202 206 208 212 214 215 216 217 218 219 220 221 224 225 226 228 229 230
 0992: 14 29 74 91
 0993: 7 180 182 195
 0994: 22 3 34 77 79
 0995: 23 3 34 77 78 79
 0996: 3 128 129 162
 0997: 5 9 128 129 135 136 138 140 142 143 145 147 149 152 154 162 163 164 166 169 171
 0998: 8 9 60 128 129 133 135 136 138 140 142 143 145 147 149 152 154 158 160 162 163 164 166 169 171 173 206
 0999: 10 9 12 14 17 23 25 26 27 28 38 51 53 54 56 60 61 72 80 85 99 128 129 133 135 136 138 140 142 143 145 147 149 152 154 158 160 162 163 164 166 169 171 173 175 176 179 180 182 183 185 186 188 190 195 197 198 202 206 208 212 214 215 216 217 218 219 220 221 224 225 226 228 229 230
 1000: 4 116 117 119 120
 1001: 37 4 5 6 30 35 36
 1002: 4 134 146 153 155 165
 1003: 10 15 81 100 113 114 115 116 117 118 119 120
 1004: 4 0 1 2 4 5 6 7 8 19 21 30 31 32 33 35 36 37 104 106 107 108 110 111 121
 1005: 14 0 1 2 3 4 5 6 7 8 15 19 21 30 31 32 33 34 35 36 37 57 71 77 78 79 80 81 90 100 104 106 107 108 109 110 111 113 114 115 116 117 118 119 120 121
 1006: 2 130 131 134 137 139 141 144 146 148 150 151 153 155 156 157 159 161 165 167 168 170 172
 1007: 2 10 11 13 22 62 66 96 127 130 131 132 134 137 139 141 144 146 148 150 151 153 155 156 157 159 161 165 167 168 170 172 174 177 178 181 184 187 189 191 192 193 194 196 199 200 201 203 204 205 207 209 210 211 213 222 223 227
 1008: 14 16 18 39 40 41 42 43 67 68 69 70 88 89 112 123
 1009: 6 9 12 14 17 23 51 53 54 60 85 99 128 129 133 135 136 138 140 142 143 145 147 149 152 154 158 160 162 163 164 166 169 171 173 175 176 179 180 182 183 185 186 188 190 195 197 198 202 206 208 212 214 215 216 217 218 219 220 221 224 225 226 228 229 230
 1010: 18 127 132 134 137 139 141 144 146 148 150 151 153 155 165 167 168
 1011: 13 127 130 131 134 137 139 141 144 146 150 151 153 155 156 157 159 161 165 167 168 170 172
 1012: 6 39 40 41 42 67 88 89
 1013: 6 10 11 13 174 177 178 181 184 187 189 191 192 193 194 196 199 207 209 213 222 223 227
 1014: 13 16 18 44 45 46 47 86 97 98 123 124 125 126
 1015: 5 10 11 13 16 18 22 24 44 45 46 47 48 49 50 52 58 59 66 83 84 86 87 93 94 95 97 98 122 123 124 125 126 127 130 131 132 134 137 139 141 144 146 148 150 151 153 155 156 157 159 161 165 167 168 170 172 174 177 178 181 184 187 189 191 192 193 194 196 199 200 201 203 204 205 207 209 210 211 213 222 223 227
 1016: 5 55 62 82 105
 1017: 5 10 11 13 16 18 22 24 39 40 41 42 43 44 45 46 47 48 49 50 52 55 58 59 62 66 67 68 69 70 82 83 84 86 87 88 89 93 94 95 97 98 105 112 122 123 124 125 126 127 130 131 132 134 137 139 141 144 146 148 150 151 153 155 156 157 159 161 165 167 168 170 172 174 177 178 181 184 187 189 191 192 193 194 196 199 200 201 203 204 205 207 209 210 211 213 222 223 227
 1018: 7 29 63 64 65 73 74 75 76 91 92 96
 1019: 3 48 49 52 58 59 83 84
 1020: 4 12 14 175 176 179 180 182 183 185 186 188 190 195 197 198 202 208 212 214 215 216 217 218 219 220 221 224 225 226 228 229 230
 1021: 11 0 1 2 4 5 6 7 8 9 12 14 15 17 19 21 23 25 26 27 28 30 31 32 33 35 36 37 38 51 53 54 56 60 61 72 80 81 85 99 100 104 106 107 108 110 111 113 114 115 116 117 118 119 120 121 128 129 133 135 136 138 140 142 143 145 147 149 152 154 158 160 162 163 164 166 169 171 173 175 176 179 180 182 183 185 186 188 190 195 197 198 202 206 208 212 214 215 216 217 218 219 220 221 224 225 226 228 229 230
 1022: 1 9 12 14 15 17 23 25 26 27 28 38 51 53 54 56 60 61 72 80 81 85 99 100 104 111 113 114 115 116 117 118 119 120 128 129 133 135 136 138 140 142 143 145 147 149 152 154 158 160 162 163 164 166 169 171 173 175 176 179 180 182 183 185 186 188 190 195 197 198 202 206 208 212 214 215 216 217 218 219 220 221 224 225 226 228 229 230
 1023: 1 29 64 65 73 74 75 76 80 91 92 97
 1024: 8 3 29 34 57 64 65 71 73 74 75 76 77 78 79 80 90 91 92 97 109
 1025: 7 9 135 136 138 140 142 143 145 154 166
 1026: 11 17 26 27 28 38 56 72
 1027: 7 9 12 14 17 23 26 27 28 38 51 53 54 56 60 61 63 72 85 99 128 129 133 135 136 138 140 142 143 145 147 149 152 154 158 160 162 163 164 166 169 171 173 175 176 179 180 182 183 185 186 188 190 195 197 198 202 206 208 212 214 215 216 217 218 219 220 221 224 225 226 228 229 230
 1028: 6 10 11 13 16 18 20 22 24 39 40 41 42 43 44 45 46 47 48 49 50 52 55 58 59 66 67 68 69 70 82 83 84 86 87 88 89 93 94 95 97 98 101 102 103 105 112 122 123 124 125 126 127 130 131 132 134 137 139 141 144 146 148 150 151 153 155 156 157 159 161 165 167 168 170 172 174 177 178 181 184 187 189 191 192 193 194 196 199 200 201 203 204 205 207 209 210 211 213 222 223 227
 1029: 3 175 176 179 188 190 197 198 208 226
 1030: 1 175 176 179 183 185 186 188 190 195 197 198 208 226
 1031: 16 127 132 134 137 139 141 144 146 148 150 151 153 155 165 167 168 170
 1032: 9 152 164
 1033: 2 16 18 20 101 102 103
 1034: 4 16 18 20 55 101 102 103 105
 1035: 4 16 18 20 55 82 101 102 103 105
 1036: 4 10 11 13 16 18 20 22 24 48 49 50 52 55 58 59 62 66 82 83 84 87 93 94 95 96 101 102 103 105 122 127 130 131 132 134 137 139 141 144 146 148 150 151 153 155 156 157 159 161 165 167 168 170 172 174 177 178 181 184 187 189 191 192 193 194 196 199 200 201 203 204 205 207 209 210 211 213 222 223 227
 1037: 21 39 40 41 42 43 67 68 69 70 88 89 112 123 124 125 126
 1038: 4 39 40 41 42 43 44 45 46 47 67 68 69 70 86 88 89 97 98 112 123 124 125 126
 1039: 2 12 14 214 215 216 217 218 219 220 221 224 225 228 229
 1040: 3 0 1 2 4 5 6 7 8 15 19 21 30 31 32 33 35 36 37 100 104 107 108 110 111 121
 1041: 21 23 51 53 54 85 99
 1042: 35 81 114 115 116 117 119 120
 1043: 29 215 221 224 225 228 229 230
 1044: 5 214 215 221 224 225 228 229 230
 1045: 28 12 14 214 215 221 224 225 228 229 230
 1046: 2 175 176 179 226
 1047: 4 175 176 179 180 182 183 185 186 188 190 195 197 198 208 226
 1048: 11 0 1 2 3 4 5 6 7 8 9 12 14 15 17 19 20 23 25 26 27 28 30 31 32 33 34 35 36 37 38 51 53 54 56 57 60 61 62 71 72 77 78 79 80 85 90 99 100 101 102 103 104 106 107 108 109 110 111 121 128 129 133 135 136 138 140 142 143 145 147 149 152 154 158 160 162 163 164 166 169 171 173 175 176 179 180 182 183 185 186 188 190 195 197 198 202 206 208 212 214 215 216 217 218 219 220 221 224 225 226 228 229 230
 1049: 1 50 52 87 93 94
 1050: 1 95 122
 1051: 1 50 52 87 93 94 95 122
 1052: 29 39 41 67 89
 1053: 1 214 216 217 218 219 220
 1054: 2 9 51 53 54 60 85 99 128 129 133 135 136 138 140 142 143 145 147 149 152 154 158 160 162 163 164 166 169 171 173 206 212
 1055: 14 10 11 13 20 22 24 48 49 50 52 55 58 59 66 82 83 84 87 93 94 95 101 102 103 105 122 127 130 131 132 134 137 139 141 144 146 148 150 151 153 155 156 157 159 161 165 167 168 170 172 174 177 178 181 184 187 189 191 192 193 194 196 199 200 201 203 204 205 207 209 210 211 213 222 223 227
 1056: 11 16 18 62 96
 1057: 6 39 40 41 42 43 67 68 69 70 88 89 112 115
 1058: 4 39 40 41 42 43 67 68 69 70 88 89 112 115 123 124 125 126
 1059: 4 16 18 39 40 41 42 43 62 67 68 69 70 88 89 96 112 115 123 124 125 126
 1060: 5 16 18 39 40 41 42 43 44 45 46 47 62 67 68 69 70 86 88 89 96 97 98 112 115 123 124 125 126
 1061: 6 10 11 13 16 18 20 22 24 39 40 41 42 43 44 45 46 47 48 49 50 52 55 58 59 62 66 67 68 69 70 82 83 84 86 87 88 89 93 94 95 96 97 98 101 102 103 105 112 115 122 123 124 125 126 127 130 131 132 134 137 139 141 144 146 148 150 151 153 155 156 157 159 161 165 167 168 170 172 174 177 178 181 184 187 189 191 192 193 194 196 199 200 201 203 204 205 207 209 210 211 213 222 223 227
 1062: 6 0 1 2 4 5 6 7 8 9 12 14 15 17 19 21 23 25 26 27 28 30 31 32 33 35 36 37 38 51 53 54 56 60 61 63 72 80 81 85 99 100 104 106 107 108 110 111 113 114 116 117 118 119 120 121 128 129 133 135 136 138 140 142 143 145 147 149 152 154 158 160 162 163 164 166 169 171 173 175 176 179 180 182 183 185 186 188 190 195 197 198 202 206 208 212 214 215 216 217 218 219 220 221 224 225 226 228 229 230
 1063: 6 0 1 2 4 5 6 7 8 9 12 14 15 17 19 21 23 25 26 27 28 30 31 32 33 35 36 37 38 51 53 54 56 60 61 63 72 81 85 99 100 104 106 107 108 110 111 113 114 116 117 118 119 120 121 128 129 133 135 136 138 140 142 143 145 147 149 152 154 158 160 162 163 164 166 169 171 173 175 176 179 180 182 183 185 186 188 190 195 197 198 202 206 208 212 214 215 216 217 218 219 220 221 224 225 226 228 229 230
 1064: 6 0 1 2 4 5 6 7 8 15 19 21 30 31 32 33 35 36 37 81 100 104 106 107 108 110 111 113 114 116 117 118 119 120 121
 1065: 17 81 117
 1066: 14 114 118 119 120
 1067: 9 113 114 118 119 120
 1068: 6 81 113 114 116 117 118 119 120
 1069: 5 130 131 172
 1070: 4 22 39 40 41 42 43 67 68 69 70 88 89
 1071: 4 10 11 13 16 18 22 39 40 41 42 43 44 45 46 47 67 68 69 70 86 88 89 97 98 127 130 131 132 134 137 139 141 144 146 148 150 151 153 155 156 157 159 161 165 167 168 170 172 174 177 178 181 184 187 189 191 192 193 194 196 199 200 201 203 204 205 207 209 210 211 213 222 223 227
 1072: 7 10 11 13 16 18 22 39 40 41 42 43 44 45 46 47 67 68 69 70 86 88 89 97 98 123 124 125 126 127 130 131 132 134 137 139 141 144 146 148 150 151 153 155 156 157 159 161 165 167 168 170 172 174 177 178 181 184 187 189 191 192 193 194 196 199 200 201 203 204 205 207 209 210 211 213 222 223 227
 1073: 1 10 11 13 16 18 22 39 40 41 42 43 44 45 46 47 67 68 69 70 82 86 88 89 97 98 123 124 125 126 127 130 131 132 134 137 139 141 144 146 148 150 151 153 155 156 157 159 161 165 167 168 170 172 174 177 178 181 184 187 189 191 192 193 194 196 199 200 201 203 204 205 207 209 210 211 213 222 223 227
 1074: 2 50 52 59 87 93 94 95 122
 1075: 1 29 63 64 65 73 74 75 76 91 92 105
 1076: 1 29 55 63 64 65 73 74 75 76 91 92 105
 1077: 1 29 55 63 64 65 73 74 75 76 91 92 96 105
 1078: 2 9 142 143 154
 1079: 6 174 177 178 181 184 187 189 193 194 196 199 207 209 213
 1080: 3 19 21 106 107 108 121
 1081: 3 0 1 2 4 5 6 7 8 15 30 31 32 33 35 36 37 100 104 110 111
 1082: 1 15 100 104 110 111
 1083: 1 9 38 128 129 133 135 136 138 140 142 143 145 147 149 152 154 158 160 162 163 164 166 169 171 173
 1084: 9 10 11 13 16 18 22 24 39 40 41 42 43 44 45 46 47 48 49 50 52 55 58 59 66 67 68 69 70 83 84 86 87 88 89 93 94 95 97 98 105 112 122 123 124 125 126 127 130 131 132 134 137 139 141 144 146 148 150 151 153 155 156 157 159 161 165 167 168 170 172 174 177 178 181 184 187 189 191 192 193 194 196 199 200 201 203 204 205 207 209 210 211 213 222 223 227
 1085: 3 10 11 13 16 18 22 24 39 40 41 42 43 44 45 46 47 48 49 50 52 55 58 59 62 66 67 68 69 70 83 84 86 87 88 89 93 94 95 96 97 98 105 112 122 123 124 125 126 127 130 131 132 134 137 139 141 144 146 148 150 151 153 155 156 157 159 161 165 167 168 170 172 174 177 178 181 184 187 189 191 192 193 194 196 199 200 201 203 204 205 207 209 210 211 213 222 223 227
 1086: 5 63 82
 1087: 1 29 63 64 65 73 74 75 76 82 91 92
 1088: 14 106 107 108
 1089: 1 15 21 100 104 106 107 111
 1090: 11 17 60 206 212
 1091: 8 12 14 17 23 60 175 176 179 180 182 183 185 186 188 190 195 197 198 202 206 208 212 214 215 216 217 218 219 220 221 224 225 226 228 229 230
 1092: 11 9 12 14 17 23 60 128 129 133 135 136 138 140 142 143 145 147 149 152 154 158 160 162 163 164 166 169 171 173 175 176 179 180 182 183 185 186 188 190 195 197 198 202 206 208 212 214 215 216 217 218 219 220 221 224 225 226 228 229 230
 1093: 6 20 55 101 102 103 105
 1094: 2 59 122
 1095: 1 45 98
 1096: 1 45 97 98
 1097: 6 132 148 157 170
 1098: 12 10 11 13 22 24 48 49 50 52 55 58 59 62 66 82 83 84 87 93 94 95 96 105 112 122 127 130 131 132 134 137 139 141 144 146 148 150 151 153 155 156 157 159 161 165 167 168 170 172 174 177 178 181 184 187 189 191 192 193 194 196 199 200 201 203 204 205 207 209 210 211 213 222 223 227
 1099: 22 0 1 2 4 5 6 7 8 30 31 32 33 35 36 37 106 107
 1100: 2 3 29 34 64 65 71 73 74 75 76 77 78 79 90 91 92 109
 1101: 2 57 62 96
 1102: 2 20 57 62 96 101 102 103
 1103: 2 20 55 57 62 82 96 101 102 103 105
 1104: 2 10 11 13 16 18 20 22 24 39 40 41 42 43 44 45 46 47 48 49 50 52 55 57 58 59 62 66 67 68 69 70 82 83 84 86 87 88 89 93 94 95 96 97 98 101 102 103 105 112 122 123 124 125 126 127 130 131 132 134 137 139 141 144 146 148 150 151 153 155 156 157 159 161 165 167 168 170 172 174 177 178 181 184 187 189 191 192 193 194 196 199 200 201 203 204 205 207 209 210 211 213 222 223 227
 1105: 5 215 216 217 218 219 220 224 225 229
 1106: 8 0 1 2 4 5 6 7 8 15 19 21 30 31 32 33 35 36 37 80 81 100 104 106 107 108 110 111 113 114 115 116 117 118 119 120 121
 1107: 6 0 1 2 4 5 6 7 8 15 19 21 30 31 32 33 35 36 37 80 100 104 106 107 108 110 111 121
 1108: 3 0 1 2 4 5 6 7 8 19 21 30 31 32 33 35 36 37 80 106 107 108 110 121
 1109: 10 127 130 131
 1110: 3 132 134 137 139 141 144 146 148 150 151 153 155 156 157 159 161 165 167 168 172
 1111: 4 132 134 137 139 141 144 146 148 150 151 153 155 156 157 159 161 165 167 168 170 172
 1112: 1 9 12 14 23 60 128 129 133 135 136 138 140 142 143 145 147 149 152 154 158 160 162 163 164 166 169 171 175 176 179 180 182 183 185 186 188 190 195 197 198 202 206 208 212 214 215 216 217 218 219 220 221 224 225 226 228 229 230
 1113: 4 10 11 13 16 18 22 24 39 40 41 42 43 44 45 46 47 48 49 50 52 58 59 62 66 67 68 69 70 83 84 86 87 88 89 93 94 95 96 97 98 112 122 123 124 125 126 127 130 131 132 134 137 139 141 144 146 148 150 151 153 155 156 157 159 161 165 167 168 170 172 174 177 178 181 184 187 189 191 192 193 194 196 199 200 201 203 204 205 207 209 210 211 213 222 223 227
 1114: 5 107 108
 1115: 1 226 229
 1116: 45 0 1 2 4 5 6 7 8 30 35 36 37
 1117: 33 0 1 2 4 5 6 7 30 35 36
 1118: 5 12 14 63 175 176 179 180 182 183 185 186 188 190 195 197 198 202 208 214 215 216 217 218 219 220 221 224 225 226 228 229 230
 1119: 9 9 12 14 63 128 129 133 135 136 138 140 142 143 145 147 149 152 154 158 160 162 163 164 166 169 171 173 175 176 179 180 182 183 185 186 188 190 195 197 198 202 208 214 215 216 217 218 219 220 221 224 225 226 228 229 230
 1120: 23 9 12 14 60 63 128 129 133 135 136 138 140 142 143 145 147 149 152 154 158 160 162 163 164 166 169 171 173 175 176 179 180 182 183 185 186 188 190 195 197 198 202 206 208 212 214 215 216 217 218 219 220 221 224 225 226 228 229 230
 1121: 1 215 224
 1122: 1 21 104
 1123: 1 15 21 100 104
 1124: 1 15 21 81 100 104 113 114 115 116 117 118 119 120
 1125: 1 0 1 2 3 4 5 6 7 8 20 30 31 32 33 34 35 36 37 57 71 77 78 79 80 90 101 102 103 106 107 108 109 110 111
 1126: 2 0 1 2 4 5 6 7 8 30 31 32 33 35 36 37 106 107 108 110 111
 1127: 1 0 1 2 4 5 6 7 8 30 31 32 33 35 36 37 108 110 111
 1128: 1 0 1 2 4 5 6 7 8 30 31 32 33 35 36 37 110 111
 1129: 18 0 1 2 4 5 6 7 8 30 31 32 33 35 36 37 111
 1130: 3 157 159
 1131: 2 214 224 225 229
 1132: 6 3 23 34 57 71 77 78 79 90 109
 1133: 5 3 23 34 57 71 77 78 79 80 90 109
 1134: 5 134 137 139 141 144 146 150 151 153 155 156 157 159 161 165 167 168 172
 1135: 7 134 137 139 141 144 146 150 151 153 155 156 157 159 161 165 167 168 170 172
 1136: 7 0 1 2 4 5 6 7 8 9 12 14 15 17 19 21 25 26 27 28 30 31 32 33 35 36 37 38 51 53 54 56 60 61 63 72 81 85 99 100 104 106 107 108 110 111 113 114 115 116 117 118 119 120 121 128 129 133 135 136 138 140 142 143 145 147 149 152 154 158 160 162 163 164 166 169 171 173 175 176 179 180 182 183 185 186 188 190 195 197 198 202 206 208 212 214 215 216 217 218 219 220 221 224 225 226 228 229 230
 1137: 5 9 12 14 17 38 51 53 54 56 60 63 85 99 128 129 133 135 136 138 140 142 143 145 147 149 152 154 158 160 162 163 164 166 169 171 173 175 176 179 180 182 183 185 186 188 190 195 197 198 202 206 208 212 214 215 216 217 218 219 220 221 224 225 226 228 229 230
 1138: 8 9 12 14 17 25 26 27 28 38 51 53 54 56 60 61 63 72 85 99 128 129 133 135 136 138 140 142 143 145 147 149 152 154 158 160 162 163 164 166 169 171 173 175 176 179 180 182 183 185 186 188 190 195 197 198 202 206 208 212 214 215 216 217 218 219 220 221 224 225 226 228 229 230
 1139: 1 20 63 101 102 103
 1140: 6 20 55 63 82 101 102 103 105
 1141: 7 10 11 13 20 22 24 48 49 50 52 55 58 59 62 63 66 82 83 84 87 93 94 95 96 101 102 103 105 122 127 130 131 132 134 137 139 141 144 146 148 150 151 153 155 156 157 159 161 165 167 168 170 172 174 177 178 181 184 187 189 191 192 193 194 196 199 200 201 203 204 205 207 209 210 211 213 222 223 227
 1142: 8 10 11 13 16 18 20 22 24 39 40 41 42 43 44 45 46 47 48 49 50 52 55 58 59 62 63 66 67 68 69 70 82 83 84 86 87 88 89 93 94 95 96 97 98 101 102 103 105 112 122 123 124 125 126 127 130 131 132 134 137 139 141 144 146 148 150 151 153 155 156 157 159 161 165 167 168 170 172 174 177 178 181 184 187 189 191 192 193 194 196 199 200 201 203 204 205 207 209 210 211 213 222 223 227
 1143: 3 17 80
 1144: 2 10 11 13 16 17 18 20 22 24 39 40 41 42 43 44 45 46 47 48 49 50 52 55 58 59 62 63 66 67 68 69 70 80 82 83 84 86 87 88 89 93 94 95 96 97 98 101 102 103 105 112 122 123 124 125 126 127 130 131 132 134 137 139 141 144 146 148 150 151 153 155 156 157 159 161 165 167 168 170 172 174 177 178 181 184 187 189 191 192 193 194 196 199 200 201 203 204 205 207 209 210 211 213 222 223 227
 1145: 3 0 1 2 4 5 6 7 8 9 12 14 15 19 21 23 25 26 27 28 30 31 32 33 35 36 37 38 51 53 54 56 60 61 72 81 85 99 100 104 106 107 108 110 111 113 114 115 116 117 118 119 120 121 128 129 133 135 136 138 140 142 143 145 147 149 152 154 158 160 162 163 164 166 169 171 173 175 176 179 180 182 183 185 186 188 190 195 197 198 202 206 208 212 214 215 216 217 218 219 220 221 224 225 226 228 229 230
 1146: 3 64 65 73 92
 1147: 1 48 49 84
 1148: 1 48 49 59 84
 1149: 3 10 11 13 20 22 24 48 49 50 52 58 59 62 66 83 84 87 93 94 95 96 101 102 103 122 127 130 131 132 134 137 139 141 144 146 148 150 151 153 155 156 157 159 161 165 167 168 170 172 174 177 178 181 184 187 189 191 192 193 194 196 199 200 201 203 204 205 207 209 210 211 213 222 223 227
 1150: 25 15 100 104
 1151: 25 15 81 100 104 113 114 115 116 117 118 119 120
 1152: 25 0 1 2 4 5 6 7 8 19 21 30 31 32 33 35 36 37 106 107 108 110 111 121
 1153: 22 0 1 2 4 5 6 7 8 21 30 31 32 33 35 36 37 106 107 108 110 111
 1154: 2 10 11 13
 1155: 1 222 227
 1156: 3 26 28 72
 1157: 1 0 1 2 4 5 6 7 8 19 21 30 31 32 33 35 36 37 108 121
 1158: 1 0 1 2 4 5 6 7 8 19 30 31 32 33 35 36 37 121
 1159: 8 193 196
 1160: 6 191 193 196
 1161: 3 10 11 13 127 130 131 132 134 137 139 141 144 146 148 150 151 153 155 156 157 159 161 165 167 168 170 172 174 177 178 181 184 187 189 191 192 193 194 196 199 200 201 203 205 207 209 210 211 213 222 223 227
 1162: 2 3 10 11 13 20 22 24 29 34 48 49 50 52 55 57 58 59 62 64 65 66 71 73 74 75 76 77 78 79 82 83 84 87 90 91 92 93 94 95 96 101 102 103 105 109 122 127 130 131 132 134 137 139 141 144 146 148 150 151 153 155 156 157 159 161 165 167 168 170 172 174 177 178 181 184 187 189 191 192 193 194 196 199 200 201 203 204 205 207 209 210 211 213 222 223 227
 1163: 11 17 56
 1164: 4 81 115
 1165: 4 81 115 116
 1166: 4 81 115 116 117
 1167: 3 0 1 2 4 5 6 7 8 15 19 30 31 32 33 35 36 37 100 104 110 111 121
 1168: 14 19 110 121
 1169: 3 15 19 100 104 110 111 121
 1170: 1 128 133 158 160
 1171: 3 29 74 75 92
 1172: 4 0 1 2 4 5 6 7 8 19 21 30 31 32 33 35 36 37 100 104 106 107 108 110 111 121
 1173: 2 50 87 93 94 122
 1174: 1 50 52 58 87 93 94 122
 1175: 3 10 11 13 22 24 48 49 50 52 58 59 66 83 84 87 93 94 95 122 123 124 125 126 127 130 131 132 134 137 139 141 144 146 148 150 151 153 155 156 157 159 161 165 167 168 170 172 174 177 178 181 184 187 189 191 192 193 194 196 199 200 201 203 204 205 207 209 210 211 213 222 223 227
 1176: 1 10 11 13 22 24 44 45 46 47 48 49 50 52 58 59 66 83 84 86 87 93 94 95 97 98 122 123 124 125 126 127 130 131 132 134 137 139 141 144 146 148 150 151 153 155 156 157 159 161 165 167 168 170 172 174 177 178 181 184 187 189 191 192 193 194 196 199 200 201 203 204 205 207 209 210 211 213 222 223 227
 1177: 1 39 40 41 42 43 55 62 67 68 69 70 82 88 89 105 112
 1178: 1 127 134 137 139 141 144 146 150 151 153 155 157 159 161 165 167 168
 1179: 1 9 12 14 23 25 26 27 28 38 51 53 54 56 60 61 62 72 85 99 128 129 133 135 136 138 140 142 143 145 147 149 152 154 158 160 162 163 164 166 169 171 173 175 176 179 180 182 183 185 186 188 190 195 197 198 202 206 208 212 214 215 216 217 218 219 220 221 224 225 226 228 229 230
 1180: 1 10 11 13 16 17 18 22 24 39 40 41 42 43 44 45 46 47 48 49 50 52 55 58 59 66 67 68 69 70 83 84 86 87 88 89 93 94 95 97 98 105 112 122 123 124 125 126 127 130 131 132 134 137 139 141 144 146 148 150 151 153 155 156 157 159 161 165 167 168 170 172 174 177 178 181 184 187 189 191 192 193 194 196 199 200 201 203 204 205 207 209 210 211 213 222 223 227
 1181: 1 82 96
 1182: 1 10 11 13 16 17 18 22 24 39 40 41 42 43 44 45 46 47 48 49 50 52 55 58 59 66 67 68 69 70 82 83 84 86 87 88 89 93 94 95 96 97 98 105 112 122 123 124 125 126 127 130 131 132 134 137 139 141 144 146 148 150 151 153 155 156 157 159 161 165 167 168 170 172 174 177 178 181 184 187 189 191 192 193 194 196 199 200 201 203 204 205 207 209 210 211 213 222 223 227
 1183: 1 10 11 13 16 17 18 22 24 29 39 40 41 42 43 44 45 46 47 48 49 50 52 55 58 59 63 64 65 66 67 68 69 70 73 74 75 76 82 83 84 86 87 88 89 91 92 93 94 95 96 97 98 105 112 122 123 124 125 126 127 130 131 132 134 137 139 141 144 146 148 150 151 153 155 156 157 159 161 165 167 168 170 172 174 177 178 181 184 187 189 191 192 193 194 196 199 200 201 203 204 205 207 209 210 211 213 222 223 227
 1184: 3 0 1 2 3 4 5 6 7 8 19 20 21 30 31 32 33 34 35 36 37 57 71 77 78 79 80 81 90 100 101 102 103 104 106 107 108 109 110 111 113 114 115 116 117 118 119 120 121
 1185: 23 134 151 153
 1186: 12 134 151 153 155
 1187: 7 113 118 119 120
 1188: 8 15 104 111
 1189: 2 12 14 214 215 224 225
 1190: 1 10 11 13 66 174 177 178 181 184 187 189 191 192 193 194 196 199 200 201 203 204 205 207 209 210 211 213 222 223 227
 1191: 10 127 130 131 134 137 139 141 144 146 150 151 153 155 156 165 167 168 172
 1192: 3 3 15 29 34 57 64 65 71 73 74 75 76 77 78 79 80 90 91 92 109
 1193: 2 200 201 203 210
 1194: 9 9 60 63 128 129 133 135 136 138 140 142 143 145 147 149 152 154 158 160 162 163 164 166 169 171 173 206 212
 1195: 1 19 111 121
 1196: 13 64 65 73 75
 1197: 2 221 230
 1198: 4 4 5 6 8 30 31 35 36
 1199: 1 10 11 13 16 18 24 39 40 41 42 43 48 49 50 52 58 59 66 67 68 69 70 83 84 87 88 89 93 94 95 112 122 123 124 125 126 127 130 131 132 134 137 139 141 144 146 148 150 151 153 155 156 157 159 161 165 167 168 170 172 174 177 178 181 184 187 189 191 192 193 194 196 199 200 201 203 204 205 207 209 210 211 213 222 223 227
 1200: 3 22 44 45 46 47 86 97 98
 1201: 5 3 29 34 64 65 71 73 74 75 76 77 78 79 91 92
 1202: 5 3 29 34 57 64 65 71 73 74 75 76 77 78 79 91 92 109
 1203: 12 39 40 41 67 88
 1204: 8 39 40 41 42 43 67 88
 1205: 6 68 69 70 89
 1206: 5 137 139 141 144 155 156
 1207: 5 20 55 62 63 82 96 101 102 103 105
 1208: 4 10 11 13 16 18 20 22 24 39 40 41 42 43 44 45 46 47 48 49 50 52 55 58 59 62 63 66 67 68 69 70 80 82 83 84 86 87 88 89 93 94 95 96 97 98 101 102 103 105 112 122 123 124 125 126 127 130 131 132 134 137 139 141 144 146 148 150 151 153 155 156 157 159 161 165 167 168 170 172 174 177 178 181 184 187 189 191 192 193 194 196 199 200 201 203 204 205 207 209 210 211 213 222 223 227
 1209: 7 0 1 2 4 5 6 7 8 21 30 31 32 33 35 36 37 106 107 108 111
 1210: 16 0 1 2 4 5 6 7 8 30 31 32 33 35 36 37 106 107 111
 1211: 2 16 18 39 40 41 42 43 67 68 69 70 88 89 112 124 125 126
 1212: 10 0 1 2 4 5 6 7 8 35 36 37
 1213: 9 4 5 6 8 35 36 37
 1214: 1 4 5 6 8 31 35 36 37
 1215: 3 128 135 136
 1216: 6 51 53 54 56 76 85 99
 1217: 3 51 53 54 56 63 76 85 99
 1218: 6 66 116 118
 1219: 3 22 123
 1220: 11 22 123 124 125 126
 1221: 7 45 46 98
 1222: 6 16 18 44 45 46 47 60 82 86 98
 1223: 7 38 105 206
 1224: 13 17 38 105 206
 1225: 18 52 58 81
 1226: 12 24 48 49 50 52 58 59 81 83 84 87 93 94 95 122
 1227: 13 17 24 38 48 49 50 52 58 59 62 81 83 84 87 93 94 95 96 105 122 206
 1228: 12 15 100 104 107 110 111
 1229: 5 19 55 121
 1230: 7 19 55 108 121
 1231: 13 15 19 21 55 100 104 107 108 110 111 113 114 121
 1232: 13 0 1 2 3 4 5 6 7 8 30 31 32 33 34 35 36 37 77 78 90
 1233: 4 9 138 140 142 143 147 149 154 169
 1234: 5 45 46 47 97
 1235: 1 0 1 2 4 5 6 7 8 21 30 31 32 33 35 36 37 106 108 110
 1236: 3 20 101 102 103 105
 1237: 2 10 11 13 20 22 24 48 49 50 52 58 59 62 66 83 84 87 93 94 95 96 101 102 103 105 122 127 130 131 132 134 137 139 141 144 146 148 150 151 153 155 156 157 159 161 165 167 168 170 172 174 177 178 181 184 187 189 191 192 193 194 196 199 200 201 203 204 205 207 209 210 211 213 222 223 227
 1238: 3 55 82
 1239: 2 180 182 185
 1240: 1 180 182 185 195
 1241: 8 183 186
 1242: 4 0 1 4 5 6 8 30 31 35 36 37
 1243: 5 0 4 5 6 8 30 31 35 36 37
 1244: 2 10 11 13 16 17 18 22 24 29 38 39 40 41 42 43 44 45 46 47 48 49 50 52 55 56 58 59 62 63 64 65 66 67 68 69 70 73 74 75 76 82 83 84 86 87 88 89 91 92 93 94 95 96 97 98 105 112 122 123 124 125 126 127 130 131 132 134 137 139 141 144 146 148 150 151 153 155 156 157 159 161 165 167 168 170 172 174 177 178 181 184 187 189 191 192 193 194 196 199 200 201 203 204 205 207 209 210 211 213 222 223 227
 1245: 5 0 1 2 4 5 6 7 8 9 12 14 15 19 21 23 25 26 27 28 30 31 32 33 35 36 37 51 53 54 60 61 72 81 85 99 100 104 106 107 108 110 111 113 114 115 116 117 118 119 120 121 128 129 133 135 136 138 140 142 143 145 147 149 152 154 158 160 162 163 164 166 169 171 173 175 176 179 180 182 183 185 186 188 190 195 197 198 202 206 208 212 214 215 216 217 218 219 220 221 224 225 226 228 229 230
 1246: 5 9 12 14 23 25 26 27 28 51 53 54 60 61 72 85 99 128 129 133 135 136 138 140 142 143 145 147 149 152 154 158 160 162 163 164 166 169 171 173 175 176 179 180 182 183 185 186 188 190 195 197 198 202 206 208 212 214 215 216 217 218 219 220 221 224 225 226 228 229 230
 1247: 10 135 136 145 147 166
 1248: 9 9 135 136 138 140 142 143 145 147 154 166
 1249: 14 214 215 216 217 218 219 220 225
 1250: 12 12 14 214 215 216 217 218 219 220 225
 1251: 13 12 14 214 215 216 217 218 219 220 225 229
 1252: 11 9 12 14 23 128 129 133 135 136 138 140 142 143 145 147 149 152 154 158 160 162 163 164 166 169 171 173 175 176 179 180 182 183 185 186 188 190 195 197 198 202 208 214 215 216 217 218 219 220 221 224 225 226 228 229 230
 1253: 12 51 53 54 63 85 99
 1254: 2 12 14 23 173 175 176 179 180 182 183 185 186 188 190 195 197 198 202 208 214 215 216 217 218 219 220 221 224 225 226 228 229 230
 1255: 4 132 134 137 139 141 144 146 148 150 151 153 155 156 157 159 161 165 167 168
 1256: 5 132 134 137 139 141 144 146 148 150 151 153 155 156 157 159 161 165 167 168 170
 1257: 6 29 64 65 73 74 75
 1258: 2 174 177 178 181 184 187 189 191 192 193 194 196 199 205 207 209 213
 1259: 4 9 135 136 138 140 142 143 145 147 149 154 163 166 169
 1260: 10 10 11 13 22 174 177 178 181 184 187 189 191 192 193 194 196 199 200 201 203 204 205 207 209 210 211 213 222 223 227
 1261: 3 45 46 47 86
 1262: 2 45 46 47 86 98
 1263: 4 45 46 47 86 97 98
 1264: 4 0 1 2 4 5 6 7 8 9 12 14 15 17 19 21 25 26 27 28 30 31 32 33 35 36 37 38 51 53 54 56 60 61 63 72 80 81 85 99 100 104 106 107 108 110 111 113 114 115 116 117 118 119 120 121 128 129 133 135 136 138 140 142 143 145 147 149 152 154 158 160 162 163 164 166 169 171 173 175 176 179 180 182 183 185 186 188 190 195 197 198 202 206 208 212 214 215 216 217 218 219 220 221 224 225 226 228 229 230
 1265: 5 10 11 13 16 18 20 22 24 29 39 40 41 42 43 44 45 46 47 48 49 50 52 55 58 59 62 64 65 66 67 68 69 70 73 74 75 76 82 83 84 86 87 88 89 91 92 93 94 95 96 97 98 101 102 103 105 109 112 122 123 124 125 126 127 130 131 132 134 137 139 141 144 146 148 150 151 153 155 156 157 159 161 165 167 168 170 172 174 177 178 181 184 187 189 191 192 193 194 196 199 200 201 203 204 205 207 209 210 211 213 222 223 227
 1266: 2 3 15 20 34 57 71 77 78 79 80 90 101 102 103 104 109 111
 1267: 2 9 12 14 60 128 129 133 135 136 138 140 142 143 145 147 149 152 154 158 160 162 163 164 166 169 171 173 175 176 179 180 182 183 185 186 188 190 195 197 198 202 206 208 214 215 216 217 218 219 220 221 224 225 226 228 229 230
 1268: 2 9 12 14 17 60 128 129 133 135 136 138 140 142 143 145 147 149 152 154 158 160 162 163 164 166 169 171 173 175 176 179 180 182 183 185 186 188 190 195 197 198 202 206 208 212 214 215 216 217 218 219 220 221 224 225 226 228 229 230
 1269: 4 51 53 54 62 85 99
 1270: 5 23 51 53 54 56 62 85 99
 1271: 1 0 1 2 3 4 5 6 7 8 15 19 20 21 25 26 27 28 29 30 31 32 33 34 35 36 37 57 61 63 64 65 71 72 73 74 75 76 77 78 79 80 81 90 91 92 100 101 102 103 104 106 107 108 109 110 111 113 114 115 116 117 118 119 120 121
 1272: 15 0 1 2 3 4 5 6 7 8 15 19 20 21 25 26 27 28 30 31 32 33 34 35 36 37 57 61 71 72 77 78 79 80 81 90 100 101 102 103 104 106 107 108 109 110 111 113 114 115 116 117 118 119 120 121
 1273: 5 81 100 113 114 115 116 117 118 119 120
 1274: 2 0 1 2 3 4 5 6 7 8 15 20 21 30 31 32 33 34 35 36 37 57 71 77 78 79 80 90 101 102 103 104 106 107 108 109 110 111
 1275: 9 9 63 128 129 133 135 136 138 140 142 143 145 147 149 152 154 158 160 162 163 164 166 169 171 173
 1276: 8 10 11 13 16 18 22 24 39 40 41 42 43 44 45 46 47 48 49 50 52 58 59 67 68 69 70 83 84 86 87 88 89 93 94 95 97 98 112 122 123 124 125 126 127 130 131 132 134 137 139 141 144 146 148 150 151 153 155 156 157 159 161 165 167 168 170 172 174 177 178 181 184 187 189 191 192 193 194 196 199 200 201 203 204 205 207 209 210 211 213 222 223 227
 1277: 4 0 1 2 3 4 5 6 7 8 15 19 20 30 31 32 33 34 35 36 37 57 71 77 78 79 80 81 90 100 101 102 103 104 106 107 108 109 110 111 113 114 115 116 117 118 119 120 121
 1278: 2 3 34 57 71 77 78 79 109
 1279: 9 10 11 13 16 18 22 24 39 40 41 42 43 48 49 50 52 58 59 66 67 68 69 70 83 84 87 88 89 93 94 95 112 122 123 124 125 126 127 130 131 132 134 137 139 141 144 146 148 150 151 153 155 156 157 159 161 165 167 168 170 172 174 177 178 181 184 187 189 191 192 193 194 196 199 200 201 203 204 205 207 209 210 211 213 222 223 227
 1280: 27 12 14 215 221 224 225 228 229 230
 1281: 2 183 185 186 188 190 195 197 198 208
 1282: 6 10 11 13 16 17 18 22 24 39 40 41 42 43 44 45 46 47 48 49 50 52 55 58 59 66 67 68 69 70 82 83 84 86 87 88 89 93 94 95 97 98 105 112 122 123 124 125 126 127 130 131 132 134 137 139 141 144 146 148 150 151 153 155 156 157 159 161 165 167 168 170 172 174 177 178 181 184 187 189 191 192 193 194 196 199 200 201 203 204 205 207 209 210 211 213 222 223 227
 1283: 5 29 62 63 64 65 73 74 75 76 91 92 96
 1284: 13 29 63 64 65 73 74 75 76 80 91 92
 1285: 4 3 29 34 57 63 64 65 71 73 74 75 76 77 78 79 80 90 91 92 109
 1286: 4 128 171
 1287: 4 16 18 55 82 105
 1288: 4 16 18 44 45 46 47 55 82 86 97 98 105 123 124 125 126
 1289: 1 10 11 13 16 18 22 24 39 40 41 42 43 44 45 46 47 48 49 50 52 55 58 59 66 67 68 69 70 81 82 83 84 86 87 88 89 93 94 95 97 98 105 112 113 114 115 116 117 118 119 120 122 123 124 125 126 127 130 131 132 134 137 139 141 144 146 148 150 151 153 155 156 157 159 161 165 167 168 170 172 174 177 178 181 184 187 189 191 192 193 194 196 199 200 201 203 204 205 207 209 210 211 213 222 223 227
 1290: 2 0 1 2 3 4 5 6 7 8 9 12 14 15 17 19 20 23 30 31 32 33 34 35 36 37 38 51 53 54 56 57 60 62 71 77 78 79 80 85 90 99 100 101 102 103 104 106 107 108 109 110 111 121 128 129 133 135 136 138 140 142 143 145 147 149 152 154 158 160 162 163 164 166 169 171 173 175 176 179 180 182 183 185 186 188 190 195 197 198 202 206 208 212 214 215 216 217 218 219 220 221 224 225 226 228 229 230
 1291: 4 3 16 18 29 34 39 40 41 42 43 57 64 65 67 68 69 70 71 73 74 75 76 77 78 79 88 89 90 91 92 109 112
 1292: 4 3 10 11 13 16 18 20 22 24 29 34 39 40 41 42 43 48 49 50 52 55 57 58 59 62 64 65 66 67 68 69 70 71 73 74 75 76 77 78 79 82 83 84 87 88 89 90 91 92 93 94 95 96 101 102 103 105 109 112 122 127 130 131 132 134 137 139 141 144 146 148 150 151 153 155 156 157 159 161 165 167 168 170 172 174 177 178 181 184 187 189 191 192 193 194 196 199 200 201 203 204 205 207 209 210 211 213 222 223 227
 1293: 5 44 45 46 47 86 97 98 123 124 125 126
 1294: 4 44 45 46 47 80 86 97 98 123 124 125 126
 1295: 12 3 34 78
 1296: 8 19 21 108 110 121
 1297: 3 221 229
 1298: 3 214 215 216 217 218 219 220 221 224 225 229
 1299: 5 12 14 214 215 216 217 218 219 220 221 224 225 229
 1300: 2 174 177 178 181 184 187 189 191 194 196 199 207 209 213
 1301: 1 17 38 56 62 96
 1302: 1 10 11 13 17 22 24 38 48 49 50 52 56 58 59 62 66 83 84 87 93 94 95 96 122 127 130 131 132 134 137 139 141 144 146 148 150 151 153 155 156 157 159 161 165 167 168 170 172 174 177 178 181 184 187 189 191 192 193 194 196 199 200 201 203 204 205 207 209 210 211 213 222 223 227
 1303: 1 10 11 13 17 20 22 24 38 48 49 50 52 55 56 58 59 62 66 82 83 84 87 93 94 95 96 101 102 103 105 122 127 130 131 132 134 137 139 141 144 146 148 150 151 153 155 156 157 159 161 165 167 168 170 172 174 177 178 181 184 187 189 191 192 193 194 196 199 200 201 203 204 205 207 209 210 211 213 222 223 227
 1304: 1 10 11 13 16 17 18 20 22 24 38 39 40 41 42 43 44 45 46 47 48 49 50 52 55 56 58 59 62 66 67 68 69 70 82 83 84 86 87 88 89 93 94 95 96 97 98 101 102 103 105 112 122 123 124 125 126 127 130 131 132 134 137 139 141 144 146 148 150 151 153 155 156 157 159 161 165 167 168 170 172 174 177 178 181 184 187 189 191 192 193 194 196 199 200 201 203 204 205 207 209 210 211 213 222 223 227
 1305: 1 15 19 81 100 113 114 115 116 117 118 119 120 121
 1306: 1 0 1 2 4 5 6 7 8 21 30 31 32 33 35 36 37 104 106 107 108 110 111
 1307: 2 39 40 41 42 43 67 68 69 70 88
 1308: 2 89 112
 1309: 2 47 97
 1310: 2 19 21 106 107 108 110 121
 1311: 2 221 228 229 230
 1312: 5 9 135 136 138 140 142 143 145 147 149 154 163 164 166 169 171
 1313: 1 9 128 135 136 138 140 142 143 145 147 149 154 163 164 166 169 171
 1314: 1 9 128 133 135 136 138 140 142 143 145 147 149 154 158 160 162 163 164 166 169 171
 1315: 6 129 152
 1316: 1 0 1 2 4 5 6 7 8 19 21 30 31 32 33 35 36 37 106 107 108 121
 1317: 14 221 224
 1318: 15 221 224 225
 1319: 13 215 221 224 225 229
 1320: 3 12 14 215 216 217 218 219 220 221 224 225 228 229 230
 1321: 3 100 104 107 111
 1322: 3 3 15 20 34 57 71 77 78 79 80 90 100 101 102 103 104 107 109 111
 1323: 8 3 15 20 34 57 71 77 78 79 80 90 100 101 102 103 104 106 107 109 111
 1324: 3 10 11 13 22 123 124 125 126 127 130 131 132 134 137 139 141 144 146 148 150 151 153 155 156 157 159 161 165 167 168 170 172 174 177 178 181 184 187 189 191 192 193 194 196 199 200 201 203 204 205 207 209 210 211 213 222 223 227
 1325: 3 10 11 13 16 18 22 44 45 46 47 86 97 98 123 124 125 126 127 130 131 132 134 137 139 141 144 146 148 150 151 153 155 156 157 159 161 165 167 168 170 172 174 177 178 181 184 187 189 191 192 193 194 196 199 200 201 203 204 205 207 209 210 211 213 222 223 227
 1326: 3 17 24 48 49 50 52 58 59 83 84 87 93 94 95 122
 1327: 4 10 11 13 16 17 18 22 24 39 40 41 42 43 44 45 46 47 48 49 50 52 58 59 66 67 68 69 70 83 84 86 87 88 89 93 94 95 97 98 112 122 123 124 125 126 127 130 131 132 134 137 139 141 144 146 148 150 151 153 155 156 157 159 161 165 167 168 170 172 174 177 178 181 184 187 189 191 192 193 194 196 199 200 201 203 204 205 207 209 210 211 213 222 223 227
 1328: 1 10 11 13 16 17 18 22 24 29 39 40 41 42 43 44 45 46 47 48 49 50 52 58 59 63 64 65 66 67 68 69 70 73 74 75 76 83 84 86 87 88 89 91 92 93 94 95 97 98 112 122 123 124 125 126 127 130 131 132 134 137 139 141 144 146 148 150 151 153 155 156 157 159 161 165 167 168 170 172 174 177 178 181 184 187 189 191 192 193 194 196 199 200 201 203 204 205 207 209 210 211 213 222 223 227
 1329: 4 10 11 13 16 17 18 22 24 29 39 40 41 42 43 44 45 46 47 48 49 50 52 58 59 62 63 64 65 66 67 68 69 70 73 74 75 76 83 84 86 87 88 89 91 92 93 94 95 96 97 98 112 122 123 124 125 126 127 130 131 132 134 137 139 141 144 146 148 150 151 153 155 156 157 159 161 165 167 168 170 172 174 177 178 181 184 187 189 191 192 193 194 196 199 200 201 203 204 205 207 209 210 211 213 222 223 227
 1330: 3 0 1 2 3 4 5 6 7 8 15 19 20 21 30 31 32 33 34 35 36 37 57 71 77 78 79 80 90 100 101 102 103 104 106 107 108 109 110 111 113 114 115 118 121
 1331: 3 0 1 2 3 4 5 6 7 8 15 20 21 30 31 32 33 34 35 36 37 57 71 77 78 79 80 90 100 101 102 103 104 106 107 108 109 110 111 113 114 115 118
 1332: 1 15 81 113 114 115 116 117 118 119 120
 1333: 2 4 6 30 31 36
 1334: 3 12 14 23 60 63 175 176 179 180 182 183 185 186 188 190 195 197 198 202 206 208 212 214 215 216 217 218 219 220 221 224 225 226 228 229 230
 1335: 4 17 25 26 27 28 38 56 72
 1336: 2 106 107 108 110
 1337: 1 19 106 107 108 110 121
 1338: 1 100 111
 1339: 1 19 100 106 107 108 110 111 121
 1340: 1 3 19 34 57 71 77 78 79 90 100 106 107 108 110 111 121
 1341: 4 80 104
 1342: 2 20 21 81 101 102 103 109 113 114 115 116 117 118 119 120
 1343: 2 3 19 20 21 34 57 71 77 78 79 80 81 90 100 101 102 103 104 106 107 108 109 110 111 113 114 115 116 117 118 119 120 121
 1344: 3 128 145 166
 1345: 2 128 145 149 166 169
 1346: 1 12 14 214 216 217 218 219 220 225 226
 1347: 1 3 9 12 14 15 19 20 21 23 25 26 27 28 34 38 51 53 54 56 57 60 61 71 72 77 78 79 80 81 85 90 99 100 101 102 103 104 106 107 108 109 110 111 113 114 115 116 117 118 119 120 121 128 129 133 135 136 138 140 142 143 145 147 149 152 154 158 160 162 163 164 166 169 171 173 175 176 179 180 182 183 185 186 188 190 195 197 198 202 206 208 212 214 215 216 217 218 219 220 221 224 225 226 228 229 230
 1348: 7 64 65 73 91
 1349: 8 123 124 125
 1350: 6 55 105 123 124 125
 1351: 2 39 40 41 42 43 44 67 68 69 70 86 88 89 112 123 124 125 126
 1352: 1 113 114 115 119 120
 1353: 3 215 225
 1354: 1 81 116 117 119
 1355: 1 81 114 115 116 117 119
 1356: 1 113 118 120
 1357: 9 57 90
 1358: 6 3 20 29 34 57 63 64 65 71 73 74 75 76 77 78 79 80 90 91 92 101 102 103 109
 1359: 1 127 150 167 168
 1360: 1 82 105
 1361: 1 55 62 82 96 105
 1362: 3 224 229
 1363: 3 215 224 229
 1364: 8 214 215 224 225 229
 1365: 1 3 15 20 21 34 57 71 77 78 79 90 101 102 103 109
 1366: 1 3 15 20 21 34 57 71 77 78 79 80 90 101 102 103 109
 1367: 1 9 12 14 23 25 26 27 28 38 51 53 54 56 60 61 63 72 85 99 128 129 133 135 136 138 140 142 143 145 147 149 152 154 158 160 162 163 164 166 169 171 173 175 176 179 180 182 183 185 186 188 190 195 197 198 202 206 208 212 214 215 216 217 218 219 220 221 224 225 226 228 229 230
 1368: 2 127 132 134 137 139 141 144 146 150 151 153 155 165 167 168
 1369: 1 130 131 148 156 159 161
 1370: 4 127 130 131 132 134 137 139 141 144 146 148 150 151 153 155 156 159 161 165 167 168
 1371: 10 157 170
 1372: 1 16 18 44 45 46 47 62 86 96 97 98
 1373: 1 16 18 44 45 46 47 62 82 86 96 97 98
 1374: 1 10 11 13 16 18 22 24 39 40 41 42 43 44 45 46 47 48 49 50 52 58 59 62 66 67 68 69 70 82 83 84 86 87 88 89 93 94 95 96 97 98 112 122 123 124 125 126 127 130 131 132 134 137 139 141 144 146 148 150 151 153 155 156 157 159 161 165 167 168 170 172 174 177 178 181 184 187 189 191 192 193 194 196 199 200 201 203 204 205 207 209 210 211 213 222 223 227
 1375: 1 29 55 64 65 73 74 75 76 91 92 105
 1376: 1 17 29 55 64 65 73 74 75 76 91 92 105
 1377: 1 10 11 13 16 17 18 22 24 29 39 40 41 42 43 44 45 46 47 48 49 50 52 55 58 59 62 64 65 66 67 68 69 70 73 74 75 76 82 83 84 86 87 88 89 91 92 93 94 95 96 97 98 105 112 122 123 124 125 126 127 130 131 132 134 137 139 141 144 146 148 150 151 153 155 156 157 159 161 165 167 168 170 172 174 177 178 181 184 187 189 191 192 193 194 196 199 200 201 203 204 205 207 209 210 211 213 222 223 227
 1378: 2 0 1 2 4 5 6 7 8 19 30 31 32 33 35 36 37 81 100 104 106 107 108 110 111 113 114 115 116 117 118 119 120 121
 1379: 1 0 1 2 4 5 6 7 8 19 30 31 32 33 35 36 37 104 106 107 108 110 111 121
 1380: 1 104 106
 1381: 1 0 1 2 4 5 6 7 8 19 30 31 32 33 35 36 37 107 108 110 111 121
 1382: 1 0 1 2 4 5 6 7 8 30 31 32 33 35 36 37 107 108 110 111
 1383: 12 146 150 155 165 167 168
 1384: 6 15 25 26 27 28 61 63 72
 1385: 9 9 12 14 15 17 23 25 26 27 28 38 51 53 54 56 60 61 63 72 85 99 128 129 133 135 136 138 140 142 143 145 147 149 152 154 158 160 162 163 164 166 169 171 173 175 176 179 180 182 183 185 186 188 190 195 197 198 202 206 208 212 214 215 216 217 218 219 220 221 224 225 226 228 229 230
 1386: 1 41 67
 1387: 11 31 37
 1388: 2 9 12 14 17 19 23 38 51 53 54 56 60 62 85 99 121 128 129 133 135 136 138 140 142 143 145 147 149 152 154 158 160 162 163 164 166 169 171 173 175 176 179 180 182 183 185 186 188 190 195 197 198 202 206 208 212 214 215 216 217 218 219 220 221 224 225 226 228 229 230
 1389: 2 9 12 14 17 19 23 25 26 27 28 38 51 53 54 56 60 61 62 72 85 99 121 128 129 133 135 136 138 140 142 143 145 147 149 152 154 158 160 162 163 164 166 169 171 173 175 176 179 180 182 183 185 186 188 190 195 197 198 202 206 208 212 214 215 216 217 218 219 220 221 224 225 226 228 229 230
 1390: 2 47 127 130 131 132 134 137 139 141 144 146 148 150 151 153 155 156 157 159 161 165 167 168 170 172
 1391: 2 10 11 13 47 127 130 131 132 134 137 139 141 144 146 148 150 151 153 155 156 157 159 161 165 167 168 170 172 174 177 178 181 184 187 189 191 192 193 194 196 199 200 201 203 204 205 207 209 210 211 213 222 223 227
 1392: 2 10 11 13 39 40 41 42 43 47 67 68 69 70 88 89 127 130 131 132 134 137 139 141 144 146 148 150 151 153 155 156 157 159 161 165 167 168 170 172 174 177 178 181 184 187 189 191 192 193 194 196 199 200 201 203 204 205 207 209 210 211 213 222 223 227
 1393: 2 10 11 13 22 39 40 41 42 43 47 67 68 69 70 88 89 127 130 131 132 134 137 139 141 144 146 148 150 151 153 155 156 157 159 161 165 167 168 170 172 174 177 178 181 184 187 189 191 192 193 194 196 199 200 201 203 204 205 207 209 210 211 213 222 223 227
 1394: 2 10 11 13 22 24 39 40 41 42 43 47 48 49 50 52 58 59 66 67 68 69 70 83 84 87 88 89 93 94 95 112 122 127 130 131 132 134 137 139 141 144 146 148 150 151 153 155 156 157 159 161 165 167 168 170 172 174 177 178 181 184 187 189 191 192 193 194 196 199 200 201 203 204 205 207 209 210 211 213 222 223 227
 1395: 2 44 45 46 86 97 98
 1396: 2 16 18 44 45 46 86 97 98 123 124 125 126
 1397: 2 10 11 13 16 18 22 24 29 39 40 41 42 43 44 45 46 47 48 49 50 52 58 59 63 64 65 66 67 68 69 70 73 74 75 76 83 84 86 87 88 89 91 92 93 94 95 97 98 112 122 123 124 125 126 127 130 131 132 134 137 139 141 144 146 148 150 151 153 155 156 157 159 161 165 167 168 170 172 174 177 178 181 184 187 189 191 192 193 194 196 199 200 201 203 204 205 207 209 210 211 213 222 223 227
 1398: 2 10 11 13 16 18 22 24 29 39 40 41 42 43 44 45 46 47 48 49 50 52 58 59 63 64 65 66 67 68 69 70 73 74 75 76 83 84 86 87 88 89 91 92 93 94 95 96 97 98 112 122 123 124 125 126 127 130 131 132 134 137 139 141 144 146 148 150 151 153 155 156 157 159 161 165 167 168 170 172 174 177 178 181 184 187 189 191 192 193 194 196 199 200 201 203 204 205 207 209 210 211 213 222 223 227
 1399: 1 0 1 2 3 4 5 6 7 8 15 20 21 30 31 32 33 34 35 36 37 55 57 71 77 78 79 80 81 82 90 100 101 102 103 104 105 106 107 108 109 110 111 113 114 115 116 117 118 119 120
 1400: 2 0 1 2 3 4 5 6 7 8 20 21 30 31 32 33 34 35 36 37 57 71 77 78 79 81 90 100 101 102 103 104 106 107 108 109 110 111 113 114 115 116 117 118 119 120
 1401: 2 0 1 2 4 5 6 7 8 21 30 31 32 33 35 36 37 81 100 104 106 107 108 110 111 113 114 115 116 117 118 119 120
 1402: 2 0 1 2 4 5 6 7 8 30 31 32 33 35 36 37 81 100 104 106 107 108 110 111 113 114 115 116 117 118 119 120
 1403: 5 132 159
 1404: 1 157 161
 1405: 2 214 215 225
 1406: 1 114 118
 1407: 4 114 115 118
 1408: 2 3 15 34 57 71 77 78 79 80 90 100 104 109 111
 1409: 1 173 212
 1410: 8 10 11 13 22 24 48 49 50 52 58 59 62 66 83 84 87 93 94 95 122 127 130 131 132 134 137 139 141 144 146 148 150 151 153 155 156 157 159 161 165 167 168 170 172 174 177 178 181 184 187 189 191 192 193 194 196 199 200 201 203 204 205 207 209 210 211 213 222 223 227
 1411: 6 20 55 82 96 101 102 103 105
 1412: 2 0 1 2 3 4 5 6 7 8 15 19 21 30 31 32 33 34 35 36 37 57 71 77 78 79 80 90 100 104 106 107 108 109 110 111 121
 1413: 2 19 108 110 121
 1414: 10 0 1 2 7 8 32 33
 1415: 15 0 1 2 7 32 33
 1416: 3 0 1 2 4 5 6 7 8 30 31 32 33 35 36 37 106 110
 1417: 3 0 1 2 4 5 6 7 30 31 32 33 35 36
 1418: 5 12 14 214 216 217 218 219 220 224 225 226
 1419: 2 132 148 156 157 159 161 170
 1420: 1 24 48 49 50 52 58 59 62 83 84 87 93 94 95 122
 1421: 2 10 11 13 22 24 48 49 50 52 55 58 59 62 66 82 83 84 87 93 94 95 105 122 127 130 131 132 134 137 139 141 144 146 148 150 151 153 155 156 157 159 161 165 167 168 170 172 174 177 178 181 184 187 189 191 192 193 194 196 199 200 201 203 204 205 207 209 210 211 213 222 223 227
 1422: 1 16 18 39 40 41 42 43 44 47 67 68 69 70 86 88 89 112 123 124 125 126
 1423: 1 57 97
 1424: 1 29 57 64 65 73 74 75 76 91 92 97 109
 1425: 5 3 29 34 57 64 65 71 73 74 75 76 77 78 79 90 91 92 97 109
 1426: 1 68 69
 1427: 7 12 14 229
 1428: 7 175 176 179 190 197 198 208
 1429: 7 175 176 179 180 182 183 185 186 190 195 197 198 208
 1430: 1 12 14 175 176 179 180 182 183 185 186 190 195 197 198 208 214 215 216 217 218 219 220 221 224 225 226 228 229 230
 1431: 3 26 27 28 61 63 72
 1432: 1 175 176 179 183 185 186 195
 1433: 3 10 11 13 16 17 18 22 24 39 40 41 42 43 44 45 46 47 48 49 50 52 55 58 59 62 66 67 68 69 70 82 83 84 86 87 88 89 93 94 95 96 97 98 105 112 122 123 124 125 126 127 130 131 132 134 137 139 141 144 146 148 150 151 153 155 156 157 159 161 165 167 168 170 172 174 177 178 181 184 187 189 191 192 193 194 196 199 200 201 203 204 205 207 209 210 211 213 222 223 227
 1434: 1 17 24
 1435: 2 10 11 13 16 17 18 22 24 39 40 41 42 43 44 45 46 47 48 49 50 52 58 59 62 66 67 68 69 70 83 84 86 87 88 89 93 94 95 96 97 98 112 122 123 124 125 126 127 130 131 132 134 137 139 141 144 146 148 150 151 153 155 156 157 159 161 165 167 168 170 172 174 177 178 181 184 187 189 191 192 193 194 196 199 200 201 203 204 205 207 209 210 211 213 222 223 227
 1436: 1 51 53 54 63 85 99 212
 1437: 1 20 24 48 49 50 52 55 58 59 82 83 84 87 93 94 95 101 102 103 105 122
 1438: 5 21 106 107
 1439: 1 23 60 202 206 212
 1440: 1 9 128 133 135 136 138 140 142 143 145 147 149 152 154 158 160 163 164 166 169 171 173
 1441: 1 215 216 217 218 219 220 224 225 226
 1442: 1 214 215 216 217 218 219 220 224 225 226
 1443: 1 17 212
 1444: 18 44 45 46 47 62 86 96 97 98
 1445: 1 20 44 45 46 47 55 62 82 86 96 97 98 101 102 103 105
 1446: 6 10 11 13 20 22 24 44 45 46 47 48 49 50 52 55 58 59 62 66 82 83 84 86 87 93 94 95 96 97 98 101 102 103 105 122 127 130 131 132 134 137 139 141 144 146 148 150 151 153 155 156 157 159 161 165 167 168 170 172 174 177 178 181 184 187 189 191 192 193 194 196 199 200 201 203 204 205 207 209 210 211 213 222 223 227
 1447: 1 16 18 39 40 41 42 43 67 68 69 70 88 89 112 115 123 124 125 126
 1448: 1 10 11 13 16 18 20 22 24 29 39 40 41 42 43 44 45 46 47 48 49 50 52 55 58 59 62 64 65 66 67 68 69 70 73 74 75 76 82 83 84 86 87 88 89 91 92 93 94 95 96 97 98 101 102 103 105 112 115 122 123 124 125 126 127 130 131 132 134 137 139 141 144 146 148 150 151 153 155 156 157 159 161 165 167 168 170 172 174 177 178 181 184 187 189 191 192 193 194 196 199 200 201 203 204 205 207 209 210 211 213 222 223 227
 1449: 3 150 155
 1450: 1 134 146 150 155 165
 1451: 1 151 153 167 168
 1452: 1 127 130 131 134 137 139 141 144 146 150 151 153 155 156 157 159 161 165 167 168
 1453: 1 9 51 53 54 61 63 85 99 128 129 133 135 136 138 140 142 143 145 147 149 152 154 158 160 162 163 164 166 169 171 173
 1454: 1 12 14 17 23 38 56 60 175 176 179 180 182 183 185 186 188 190 195 197 198 202 206 208 212 214 215 216 217 218 219 220 221 224 225 226 228 229 230
 1455: 3 190 208
 1456: 3 10 11 13 16 18 22 24 39 40 41 42 43 44 45 46 47 48 49 50 52 58 59 67 68 69 70 83 84 86 87 88 89 93 94 95 97 98 122 123 124 125 126 127 130 131 132 134 137 139 141 144 146 148 150 151 153 155 156 157 159 161 165 167 168 170 172 174 177 178 181 184 187 189 191 192 193 194 196 199 200 201 203 204 205 207 209 210 211 213 222 223 227
 1457: 3 66 96
 1458: 3 55 66 82 96 105
 1459: 2 9 12 14 19 23 38 51 53 54 56 60 85 99 121 128 129 133 135 136 138 140 142 143 145 147 149 152 154 158 160 162 163 164 166 169 171 173 175 176 179 180 182 183 185 186 188 190 195 197 198 202 206 208 212 214 215 216 217 218 219 220 221 224 225 226 228 229 230
 1460: 3 9 12 14 19 23 25 26 27 28 38 51 53 54 56 60 61 72 85 99 121 128 129 133 135 136 138 140 142 143 145 147 149 152 154 158 160 162 163 164 166 169 171 173 175 176 179 180 182 183 185 186 188 190 195 197 198 202 206 208 212 214 215 216 217 218 219 220 221 224 225 226 228 229 230
 1461: 2 0 1 2 4 5 6 7 8 15 21 30 31 32 33 35 36 37 81 100 104 106 107 108 110 111 113 114 115 116 117 118 119 120
 1462: 2 0 1 2 4 5 6 7 8 15 30 31 32 33 35 36 37 100 104 106 107 108 110 111
 1463: 1 20 23 29 57 63 64 65 73 74 75 76 91 92 101 102 103 109
 1464: 7 16 18 39 40 41 42 43 44 45 46 47 62 67 68 69 70 86 88 89 96 97 98 112 123 124 125 126
 1465: 2 10 11 13 16 18 20 22 24 39 40 41 42 43 48 49 50 52 55 58 59 62 66 67 68 69 70 82 83 84 87 88 89 93 94 95 96 101 102 103 105 112 122 123 124 125 126 127 130 131 132 134 137 139 141 144 146 148 150 151 153 155 156 157 159 161 165 167 168 170 172 174 177 178 181 184 187 189 191 192 193 194 196 199 200 201 203 204 205 207 209 210 211 213 222 223 227
 1466: 2 16 18 124 125 126
 1467: 2 57 97 109
 1468: 1 20 55 62 66 82 96 101 102 103 105
 1469: 1 16 18 20 39 40 41 42 43 44 45 46 47 55 67 68 69 70 82 86 88 89 97 98 101 102 103 105 112 123 124 125 126
 1470: 9 128 163 164
 1471: 7 127 130 131 156
 1472: 7 127 130 131 137 139 141 144 156
 1473: 2 66 118 127 130 131 132 134 137 139 141 144 146 148 150 151 153 155 156 157 159 161 165 167 168 170 172
 1474: 1 10 11 13 66 118 127 130 131 132 134 137 139 141 144 146 148 150 151 153 155 156 157 159 161 165 167 168 170 172 174 177 178 181 184 187 189 191 192 193 194 196 199 200 201 203 204 205 207 209 210 211 213 222 223 227
 1475: 5 39 40 41 67 68 69 70 88 89
 1476: 4 19 21 81 113 114 115 116 117 118 119 120 121
 1477: 2 12 14 180 182 183 185 186 195 214 215 216 217 218 219 220 221 224 225 226 228 229 230
 1478: 2 3 34 57 71 77 78 79
 1479: 4 9 138 142 143
 1480: 1 3 10 11 13 16 18 20 22 24 34 39 40 41 42 43 44 45 46 47 48 49 50 52 55 57 58 59 62 66 67 68 69 70 71 77 78 79 80 82 83 84 86 87 88 89 90 93 94 95 96 97 98 101 102 103 105 112 122 123 124 125 126 127 130 131 132 134 137 139 141 144 146 148 150 151 153 155 156 157 159 161 165 167 168 170 172 174 177 178 181 184 187 189 191 192 193 194 196 199 200 201 203 204 205 207 209 210 211 213 222 223 227
 1481: 5 3 20 23 29 34 57 63 64 65 71 73 74 75 76 77 78 79 80 90 91 92 101 102 103 109
 1482: 1 9 12 14 17 25 26 27 28 38 51 53 54 56 60 61 72 81 85 99 113 114 115 116 117 118 119 120 128 129 133 135 136 138 140 142 143 145 147 149 152 154 158 160 162 163 164 166 169 171 173 175 176 179 180 182 183 185 186 188 190 195 197 198 202 206 208 212 214 215 216 217 218 219 220 221 224 225 226 228 229 230
 1483: 5 10 11 13 16 18 22 24 29 39 40 41 42 43 44 45 46 47 48 49 50 52 55 58 59 62 63 64 65 66 67 68 69 70 73 74 75 76 80 82 83 84 86 87 88 89 91 92 93 94 95 96 97 98 105 112 122 123 124 125 126 127 130 131 132 134 137 139 141 144 146 148 150 151 153 155 156 157 159 161 165 167 168 170 172 174 177 178 181 184 187 189 191 192 193 194 196 199 200 201 203 204 205 207 209 210 211 213 222 223 227
 1484: 1 0 1 2 3 4 5 6 7 8 15 19 21 25 26 27 28 29 30 31 32 33 34 35 36 37 57 61 63 64 65 71 72 73 74 75 76 77 78 79 81 90 91 92 100 104 106 107 108 109 110 111 113 114 115 116 117 118 119 120 121
 1485: 2 62 63 96
 1486: 2 55 62 63 82 96 105
 1487: 3 10 11 13 16 18 22 24 39 40 41 42 43 44 45 46 47 48 49 50 52 55 58 59 62 63 66 67 68 69 70 82 83 84 86 87 88 89 93 94 95 96 97 98 105 112 122 123 124 125 126 127 130 131 132 134 137 139 141 144 146 148 150 151 153 155 156 157 159 161 165 167 168 170 172 174 177 178 181 184 187 189 191 192 193 194 196 199 200 201 203 204 205 207 209 210 211 213 222 223 227
 1488: 6 29 65 74 75 76 91 92
 1489: 2 0 1 2 4 5 6 7 8 19 30 31 32 33 35 36 37 106 107 110 121
 1490: 5 0 1 2 4 5 6 7 8 19 30 31 32 33 35 36 37 110 121
 1491: 3 1 2
 1492: 1 10 11 13 66 112 127 130 131 132 134 137 139 141 144 146 148 150 151 153 155 156 157 159 161 165 167 168 170 172 174 177 178 181 184 187 189 191 192 193 194 196 199 200 201 203 204 205 207 209 210 211 213 222 223 227
 1493: 1 21 24 48 49 50 52 58 59 83 84 87 93 94 95 96 122
 1494: 1 10 11 13 21 24 48 49 50 52 58 59 66 83 84 87 93 94 95 96 112 122 127 130 131 132 134 137 139 141 144 146 148 150 151 153 155 156 157 159 161 165 167 168 170 172 174 177 178 181 184 187 189 191 192 193 194 196 199 200 201 203 204 205 207 209 210 211 213 222 223 227
 1495: 1 22 29 63 64 65 73 74 75 76 91 92
 1496: 1 22 29 44 45 46 47 63 64 65 73 74 75 76 86 91 92 97 98
 1497: 1 10 11 13 21 22 24 29 44 45 46 47 48 49 50 52 58 59 63 64 65 66 73 74 75 76 83 84 86 87 91 92 93 94 95 96 97 98 112 122 127 130 131 132 134 137 139 141 144 146 148 150 151 153 155 156 157 159 161 165 167 168 170 172 174 177 178 181 184 187 189 191 192 193 194 196 199 200 201 203 204 205 207 209 210 211 213 222 223 227
 1498: 1 10 11 13 21 22 24 29 39 40 41 42 43 44 45 46 47 48 49 50 52 58 59 63 64 65 66 67 68 69 70 73 74 75 76 83 84 86 87 88 89 91 92 93 94 95 96 97 98 112 122 127 130 131 132 134 137 139 141 144 146 148 150 151 153 155 156 157 159 161 165 167 168 170 172 174 177 178 181 184 187 189 191 192 193 194 196 199 200 201 203 204 205 207 209 210 211 213 222 223 227
 1499: 1 10 11 13 16 18 21 22 24 29 39 40 41 42 43 44 45 46 47 48 49 50 52 58 59 63 64 65 66 67 68 69 70 73 74 75 76 83 84 86 87 88 89 91 92 93 94 95 96 97 98 112 122 127 130 131 132 134 137 139 141 144 146 148 150 151 153 155 156 157 159 161 165 167 168 170 172 174 177 178 181 184 187 189 191 192 193 194 196 199 200 201 203 204 205 207 209 210 211 213 222 223 227
 1500: 1 10 11 13 16 18 21 22 24 29 39 40 41 42 43 44 45 46 47 48 49 50 52 55 58 59 63 64 65 66 67 68 69 70 73 74 75 76 82 83 84 86 87 88 89 91 92 93 94 95 96 97 98 105 112 122 127 130 131 132 134 137 139 141 144 146 148 150 151 153 155 156 157 159 161 165 167 168 170 172 174 177 178 181 184 187 189 191 192 193 194 196 199 200 201 203 204 205 207 209 210 211 213 222 223 227
 1501: 1 10 11 13 16 18 21 22 24 29 39 40 41 42 43 44 45 46 47 48 49 50 52 55 58 59 63 64 65 66 67 68 69 70 73 74 75 76 82 83 84 86 87 88 89 91 92 93 94 95 96 97 98 105 112 119 120 122 123 124 125 126 127 130 131 132 134 137 139 141 144 146 148 150 151 153 155 156 157 159 161 165 167 168 170 172 174 177 178 181 184 187 189 191 192 193 194 196 199 200 201 203 204 205 207 209 210 211 213 222 223 227
 1502: 1 0 1 2 3 4 5 6 7 8 9 12 14 15 17 19 20 23 30 31 32 33 34 35 36 37 38 51 53 54 56 57 60 62 71 77 78 79 80 81 85 90 99 100 101 102 103 104 106 107 108 109 110 111 113 114 115 116 117 118 121 128 129 133 135 136 138 140 142 143 145 147 149 152 154 158 160 162 163 164 166 169 171 173 175 176 179 180 182 183 185 186 188 190 195 197 198 202 206 208 212 214 215 216 217 218 219 220 221 224 225 226 228 229 230
 1503: 1 0 1 2 3 4 5 6 7 8 15 19 20 30 31 32 33 34 35 36 37 57 71 77 78 79 80 81 90 100 101 102 103 104 106 107 108 109 110 111 113 114 115 116 117 118 121
 1504: 2 23 51 53 54 63 85 99
 1505: 1 180 182 183 185 186 188 190 195 197 198 208
 1506: 5 12 14 23 175 176 179 180 182 183 185 186 188 190 195 197 198 208 214 215 216 217 218 219 220 221 224 225 226 228 229 230
 1507: 4 10 11 13 223 227
 1508: 5 10 11 13 16 18 20 22 24 29 39 40 41 42 43 44 45 46 47 48 49 50 52 55 58 59 62 63 64 65 66 67 68 69 70 73 74 75 76 80 82 83 84 86 87 88 89 91 92 93 94 95 96 97 98 101 102 103 105 112 122 123 124 125 126 127 130 131 132 134 137 139 141 144 146 148 150 151 153 155 156 157 159 161 165 167 168 170 172 174 177 178 181 184 187 189 191 192 193 194 196 199 200 201 203 204 205 207 209 210 211 213 222 223 227
 1509: 1 101 103
 1510: 1 9 23 60 128 129 133 135 136 138 140 142 143 145 147 149 152 154 158 160 162 163 164 166 169 171 206
 1511: 1 9 23 60 128 129 133 135 136 138 140 142 143 145 147 149 152 154 158 160 162 163 164 166 169 171 173 206
 1512: 1 19 21 121
 1513: 2 22 62
 1514: 1 0 1 2 4 5 6 7 8 15 19 21 25 26 27 28 30 31 32 33 35 36 37 61 63 72 81 100 104 106 107 108 110 111 113 114 115 116 117 118 121
 1515: 4 0 1 2 4 5 6 7 8 15 19 21 30 31 32 33 35 36 37 81 100 104 106 107 108 110 111 113 114 115 116 117 118 121
 1516: 3 15 81 100 104 111 113 114 115 116 117 118
 1517: 3 127 130 131 137 139 141 144 156 172
 1518: 7 10 11 13 22 24 48 49 50 52 55 58 59 66 83 84 87 93 94 95 105 122 127 130 131 132 134 137 139 141 144 146 148 150 151 153 155 156 157 159 161 165 167 168 170 172 174 177 178 181 184 187 189 191 192 193 194 196 199 200 201 203 204 205 207 209 210 211 213 222 223 227
 1519: 5 44 45 46 47 62 82 86 96 97 98
 1520: 3 127 132 134 137 139 141 144 146 150 151 153 155 156 165 167 168 172
 1521: 4 148 157 159 161 170
 1522: 1 16 18 55 105
 1523: 3 9 128 133 135 136 138 140 142 143 145 147 149 152 154 158 160 162 163 164 166 169 171 173
 1524: 3 12 14 23 38 60 175 176 179 180 182 183 185 186 188 190 195 197 198 202 206 208 212 214 215 216 217 218 219 220 221 224 225 226 228 229 230
 1525: 2 9 12 14 23 38 51 53 54 60 85 99 128 129 133 135 136 138 140 142 143 145 147 149 152 154 158 160 162 163 164 166 169 171 173 175 176 179 180 182 183 185 186 188 190 195 197 198 202 206 208 212 214 215 216 217 218 219 220 221 224 225 226 228 229 230
 1526: 1 39 40 41 42 43 44 45 46 47 62 67 68 69 70 86 88 89 96 97 98 112 115
 1527: 5 183 186 195
 1528: 1 127 130 131 156 172
 1529: 1 16 18 39 40 41 42 43 55 67 68 69 70 88 89 105 112 123 124 125 126
 1530: 3 66 127 130 131 132 134 137 139 141 144 146 148 150 151 153 155 156 157 159 161 165 167 168 170 172
 1531: 1 39 40 41 42 43 67 69 70 88 89
 1532: 1 76 91
 1533: 3 112 123 124 125 126
 1534: 2 12 14 214 215 216 217 218 219 220 221 224 225 226 229 230
 1535: 1 48 49 50 52 58 59 66 83 84 87 93 94 95 122
 1536: 3 128 129 152
 1537: 8 22 24 48 49 50 52 58 59 83 84 87 93 94 95 122
 1538: 1 9 12 14 17 23 51 53 54 60 61 63 85 99 128 129 133 135 136 138 140 142 143 145 147 149 152 154 158 160 162 163 164 166 169 171 173 175 176 179 180 182 183 185 186 188 190 195 197 198 202 206 208 212 214 215 216 217 218 219 220 221 224 225 226 228 229 230
 1539: 1 100 104 106 107 108 110 111
 1540: 1 3 19 34 57 71 77 78 79 90 100 104 106 107 108 110 111 121
 1541: 1 10 11 13 16 17 18 22 24 29 39 40 41 42 43 48 49 50 52 55 58 59 62 63 64 65 66 67 68 69 70 73 74 75 76 83 84 87 88 89 91 92 93 94 95 96 105 112 122 123 124 125 127 130 131 132 134 137 139 141 144 146 148 150 151 153 155 156 157 159 161 165 167 168 170 172 174 177 178 181 184 187 189 191 192 193 194 196 199 200 201 203 204 205 207 209 210 211 213 222 223 227
 1542: 1 0 1 2 4 5 6 7 8 9 12 14 15 23 25 26 27 28 30 31 32 33 35 36 37 38 44 45 46 47 51 53 54 56 60 61 72 82 85 86 97 98 99 126 128 129 133 135 136 138 140 142 143 145 147 149 152 154 158 160 162 163 164 166 169 171 173 175 176 179 180 182 183 185 186 188 190 195 197 198 202 206 208 212 214 215 216 217 218 219 220 221 224 225 226 228 229 230
 1543: 1 82 126
 1544: 1 0 1 2 4 5 6 7 8 9 12 14 15 23 25 26 27 28 30 31 32 33 35 36 37 38 44 45 46 47 51 53 54 56 60 61 72 85 86 97 98 99 128 129 133 135 136 138 140 142 143 145 147 149 152 154 158 160 162 163 164 166 169 171 173 175 176 179 180 182 183 185 186 188 190 195 197 198 202 206 208 212 214 215 216 217 218 219 220 221 224 225 226 228 229 230
 1545: 2 128 129 135 136 145 147 149 152 163 164 166 169 171
 1546: 1 9 12 14 15 25 26 27 28 38 60 61 72 128 129 133 135 136 138 140 142 143 145 147 149 152 154 158 160 162 163 164 166 169 171 173 175 176 179 180 182 183 185 186 188 190 195 197 198 202 206 208 212 214 215 216 217 218 219 220 221 224 225 226 228 229 230
 1547: 1 127 132 148 156
 1548: 6 107 110
 1549: 1 0 1 2 4 5 6 7 8 21 30 31 32 33 35 36 37 106
 1550: 1 10 11 13 123 124 125 126 127 130 131 132 134 137 139 141 144 146 148 150 151 153 155 156 157 159 161 165 167 168 170 172 174 177 178 181 184 187 189 191 192 193 194 196 199 200 201 203 204 205 207 209 210 211 213 222 223 227
 1551: 2 10 11 13 16 18 39 40 41 42 43 44 45 46 47 67 68 69 70 86 88 89 97 98 123 124 125 126 127 130 131 132 134 137 139 141 144 146 148 150 151 153 155 156 157 159 161 165 167 168 170 172 174 177 178 181 184 187 189 191 192 193 194 196 199 200 201 203 204 205 207 209 210 211 213 222 223 227
 1552: 3 9 128 135 136 138 140 142 143 145 147 149 154 163 164 166 169
 1553: 4 9 128 135 136 138 140 142 143 145 147 149 152 154 163 164 166 169
 1554: 8 44 47 86 98
 1555: 3 15 80 100 104 111
 1556: 1 181 184 187 199 209 213
 1557: 1 174 177 178 181 184 187 189 191 192 193 194 196 199 201 207 209 213
 1558: 1 174 177 178 181 184 187 189 191 192 193 194 196 199 201 207 209 211 213
 1559: 1 10 11 13 20 22 24 29 48 49 50 52 55 58 59 62 64 65 66 73 74 75 76 82 83 84 87 91 92 93 94 95 96 101 102 103 105 122 127 130 131 132 134 137 139 141 144 146 148 150 151 153 155 156 157 159 161 165 167 168 170 172 174 177 178 181 184 187 189 191 192 193 194 196 199 200 201 203 204 205 207 209 210 211 213 222 223 227
 1560: 1 130 131 137 139 141 144
 1561: 1 133 158 160 162 173
 1562: 1 9 17 51 53 54 56 85 99 128 129 133 135 136 138 140 142 143 145 147 149 152 154 158 160 162 163 164 166 169 171 173
 1563: 1 3 20 23 34 57 71 77 78 79 90 101 102 103 109
 1564: 1 17 62 96
 1565: 1 9 12 14 17 19 23 25 26 27 28 38 51 53 54 56 60 61 62 72 85 96 99 121 128 129 133 135 136 138 140 142 143 145 147 149 152 154 158 160 162 163 164 166 169 171 173 175 176 179 180 182 183 185 186 188 190 195 197 198 202 206 208 212 214 215 216 217 218 219 220 221 224 225 226 228 229 230
 1566: 5 45 47
 1567: 1 214 215 225 229
 1568: 4 221 224 228 230
 1569: 2 10 11 13 16 18 22 24 29 39 40 41 42 43 44 45 46 47 48 49 50 52 55 58 59 62 63 64 65 66 67 68 69 70 73 74 75 76 83 84 86 87 88 89 91 92 93 94 95 96 97 98 105 112 122 123 124 125 126 127 130 131 132 134 137 139 141 144 146 148 150 151 153 155 156 157 159 161 165 167 168 170 172 174 177 178 181 184 187 189 191 192 193 194 196 199 200 201 203 204 205 207 209 210 211 213 222 223 227
 1570: 2 17 82
 1571: 3 147 149 154 169
 1572: 2 145 147 149 154 166 169
 1573: 2 9 12 14 23 53 54 60 128 129 133 135 136 138 140 142 143 145 147 149 152 154 158 160 162 163 164 166 169 171 173 175 176 179 180 182 183 185 186 188 190 195 197 198 202 206 208 212 214 215 216 217 218 219 220 221 224 225 226 228 229 230
 1574: 2 9 12 14 17 23 38 53 54 56 60 128 129 133 135 136 138 140 142 143 145 147 149 152 154 158 160 162 163 164 166 169 171 173 175 176 179 180 182 183 185 186 188 190 195 197 198 202 206 208 212 214 215 216 217 218 219 220 221 224 225 226 228 229 230
 1575: 2 51 61 63 85 99
 1576: 2 25 26 27 28 51 61 63 72 85 99
 1577: 1 0 1 2 4 5 6 7 8 15 19 30 31 32 33 35 36 37 100 104 106 107 108 110 111 121
 1578: 1 0 1 2 4 5 6 7 8 9 12 14 15 17 19 21 23 30 31 32 33 35 36 37 38 51 53 54 56 60 81 85 99 100 104 106 107 108 110 111 113 114 115 116 117 118 119 120 121 128 129 133 135 136 138 140 142 143 145 147 149 152 154 158 160 162 163 164 166 169 171 173 175 176 179 180 182 183 185 186 188 190 195 197 198 202 206 208 212 214 215 216 217 218 219 220 221 224 225 226 228 229 230
 1579: 1 137 139 141 144 150 167 168
 1580: 1 12 14 215
 1581: 11 12 14 215 216 217 218 219 220
 1582: 2 118 120
 1583: 1 127 172
 1584: 9 132 159 161
 1585: 1 44 45 47 86
 1586: 5 10 11 13 22 24 44 45 46 47 48 49 50 52 58 59 62 66 83 84 86 87 93 94 95 96 97 98 122 127 130 131 132 134 137 139 141 144 146 148 150 151 153 155 156 157 159 161 165 167 168 170 172 174 177 178 181 184 187 189 191 192 193 194 196 199 200 201 203 204 205 207 209 210 211 213 222 223 227
 1587: 3 0 1 2 4 5 6 7 8 21 30 31 32 33 35 36 37 106 107 108
 1588: 2 29 64 65 73 74 75 76 91 92 97
 1589: 1 10 11 13 16 18 20 22 24 39 40 41 42 43 44 45 46 47 48 49 50 52 55 58 59 62 66 67 68 69 70 80 82 83 84 86 87 88 89 93 94 95 96 98 101 102 103 105 112 122 123 124 125 126 127 130 131 132 134 137 139 141 144 146 148 150 151 153 155 156 157 159 161 165 167 168 170 172 174 177 178 181 184 187 189 191 192 193 194 196 199 200 201 203 204 205 207 209 210 211 213 222 223 227
 1590: 3 29 65 74 75 91
 1591: 1 128 166
 1592: 1 128 135 136 145 147 149 166 169 171
 1593: 1 128 133 135 136 145 147 149 152 158 160 163 164 166 169 171
 1594: 1 127 132 150
 1595: 1 127 132 148 150
 1596: 2 134 146 151 153 155 165 167 168
 1597: 1 134 137 139 141 144 146 151 153 155 156 165 167 168
 1598: 4 127 132 159 161
 1599: 4 127 132 148 159 161
 1600: 2 9 138 140 142 143 154 163
 1601: 1 68 69 70 112
 1602: 1 0 1 2 4 5 6 7 8 15 21 30 31 32 33 35 36 37 100 104 107 108 110 111
 1603: 2 24 48 49 50 52 55 58 59 82 83 84 87 93 94 95 105 122
 1604: 2 24 48 49 50 52 55 58 59 62 82 83 84 87 93 94 95 96 105 122
 1605: 2 16 18 112 123 124 125 126
 1606: 2 0 1 2 4 5 6 7 8 19 30 31 32 33 35 36 37 107 110 121
 1607: 1 19 107 121
 1608: 1 3 15 19 20 34 57 71 77 78 79 80 90 100 101 102 103 104 109 111 121
 1609: 1 170 172
 1610: 1 132 148 157 159 161 170 172
 1611: 2 10 11 13 22 24 48 49 50 52 55 58 59 62 66 83 84 87 93 94 95 96 105 122 127 130 131 132 134 137 139 141 144 146 148 150 151 153 155 156 157 159 161 165 167 168 170 172 174 177 178 181 184 187 189 191 192 193 194 196 199 200 201 203 204 205 207 209 210 211 213 222 223 227
 1612: 2 16 18 39 40 41 42 43 44 45 46 47 67 68 69 70 82 86 88 89 97 98 112 123 124 125 126
 1613: 5 49 59 83
 1614: 3 135 136 145 147 149 154 166 169
 1615: 4 12 14 23 63 175 176 179 180 182 183 185 186 188 190 195 197 198 202 208 214 215 216 217 218 219 220 221 224 225 226 228 229 230
 1616: 5 0 1 2 4 5 6 7 8 15 30 31 32 33 35 36 37 100 104 106 107 110 111
 1617: 1 0 1 2 3 4 5 6 7 8 20 21 30 31 32 33 34 35 36 37 57 71 77 78 79 80 90 101 102 103 106 107 108 110
 1618: 2 155 168
 1619: 2 134 146 155 165 168
 1620: 5 128 164
 1621: 3 128 135 136 145 147 149 164 166 169
 1622: 3 128 135 136 145 147 149 164 166 169 171
 1623: 1 175 176 179 183 185 186 188 190 197 198 208
 1624: 3 56 76 212
 1625: 1 25 26 27 28 61 72 119 120
 1626: 1 9 12 14 25 26 27 28 51 53 54 56 61 63 72 76 85 99 117 119 120 128 129 133 135 136 138 140 142 143 145 147 149 152 154 158 160 162 163 164 166 169 171 173 175 176 179 180 182 183 185 186 188 190 195 197 198 202 208 212 214 215 216 217 218 219 220 221 224 225 226 228 229 230
 1627: 3 22 66 116
 1628: 3 10 11 13 22 66 116 118 127 130 131 132 134 137 139 141 144 146 148 150 151 153 155 156 157 159 161 165 167 168 170 172 174 177 178 181 184 187 189 191 192 193 194 196 199 200 201 203 204 205 207 209 210 211 213 222 223 227
 1629: 1 10 11 13 22 39 40 41 42 43 66 67 68 69 70 82 88 89 115 116 118 123 124 125 126 127 130 131 132 134 137 139 141 144 146 148 150 151 153 155 156 157 159 161 165 167 168 170 172 174 177 178 181 184 187 189 191 192 193 194 196 199 200 201 203 204 205 207 209 210 211 213 222 223 227
 1630: 3 50 52 58 81 87 93 94 95 122
 1631: 1 21 55 108
 1632: 2 129 173
 1633: 1 9 135 136 138 140 142 143 145 147 149 154 166
 1634: 2 175 176 179 180 182 188 190 197 198 208
 1635: 2 3 34 77 78
 1636: 2 21 80
 1637: 7 3 20 21 34 57 71 77 78 79 80 90 101 102 103 109
 1638: 2 130 131 132 159 161
 1639: 1 130 131 132 148 159 161
 1640: 1 134 146 150 151 155 165 167 168
 1641: 3 130 131 132 134 137 139 141 144 146 148 150 151 153 155 156 159 161 165 167 168
 1642: 1 10 11 13 15 22 24 48 49 50 52 58 59 66 83 84 87 93 94 95 122 127 130 131 132 134 137 139 141 144 146 148 150 151 153 155 156 157 159 161 165 167 168 170 172 174 177 178 181 184 187 189 191 192 193 194 196 199 200 201 203 204 205 207 209 210 211 213 222 223 227
 1643: 1 39 40 41 42 43 44 45 46 47 67 68 69 70 86 88 89 97 98 112
 1644: 1 16 18 39 40 41 42 43 44 45 46 47 55 62 67 68 69 70 86 88 89 96 97 98 105 112 123 124 125
 1645: 4 17 126
 1646: 1 16 17 18 39 40 41 42 43 44 45 46 47 55 62 67 68 69 70 86 88 89 96 97 98 105 112 123 124 125 126
 1647: 1 16 17 18 39 40 41 42 43 44 45 46 47 55 62 63 67 68 69 70 82 86 88 89 96 97 98 105 112 123 124 125 126
 1648: 1 16 17 18 29 39 40 41 42 43 44 45 46 47 55 62 63 64 65 67 68 69 70 73 74 75 76 82 86 88 89 91 92 96 97 98 105 112 123 124 125 126
 1649: 1 10 11 13 15 16 17 18 22 24 29 39 40 41 42 43 44 45 46 47 48 49 50 52 55 58 59 62 63 64 65 66 67 68 69 70 73 74 75 76 82 83 84 86 87 88 89 91 92 93 94 95 96 97 98 105 112 122 123 124 125 126 127 130 131 132 134 137 139 141 144 146 148 150 151 153 155 156 157 159 161 165 167 168 170 172 174 177 178 181 184 187 189 191 192 193 194 196 199 200 201 203 204 205 207 209 210 211 213 222 223 227
 1650: 1 0 1 2 4 5 6 7 8 9 12 14 19 23 25 26 27 28 30 31 32 33 35 36 37 38 51 53 54 56 60 61 72 81 85 99 100 104 106 107 108 110 111 113 114 115 116 117 118 119 120 121 128 129 133 135 136 138 140 142 143 145 147 149 152 154 158 160 162 163 164 166 169 171 173 175 176 179 180 182 183 185 186 188 190 195 197 198 202 206 208 212 214 215 216 217 218 219 220 221 224 225 226 228 229 230
 1651: 1 0 1 2 4 5 6 7 8 19 25 26 27 28 30 31 32 33 35 36 37 61 72 81 100 104 106 107 108 110 111 113 114 115 116 117 118 119 120 121
 1652: 1 127 132 134 137 139 141 144 146 150 151 153 155 156 165 167 168
 1653: 1 148 157 159 161
 1654: 1 16 17 18 39 40 41 42 43 44 45 46 47 67 68 69 70 86 88 89 97 98 112 123 124 125 126
 1655: 3 0 1 2 7 8 37
 1656: 1 20 29 63 64 65 73 74 75 76 91 92 101 102 103
 1657: 4 3 20 29 34 57 63 64 65 71 73 74 75 76 77 78 79 90 91 92 101 102 103 109
 1658: 1 10 11 13 16 18 22 24 39 40 41 42 43 44 45 46 47 48 49 50 52 55 58 59 62 66 67 68 69 70 80 82 83 84 86 87 88 89 93 94 95 96 97 98 105 112 122 123 124 125 126 127 130 131 132 134 137 139 141 144 146 148 150 151 153 155 156 157 159 161 165 167 168 170 172 174 177 178 181 184 187 189 191 192 193 194 196 199 200 201 203 204 205 207 209 210 211 213 222 223 227
 1659: 1 0 1 2 4 5 6 7 8 9 12 14 15 17 19 21 23 25 26 27 28 30 31 32 33 35 36 37 38 51 53 54 56 60 61 72 81 85 99 100 104 106 107 108 110 111 113 114 115 116 117 118 121 128 129 133 135 136 138 140 142 143 145 147 149 152 154 158 160 162 163 164 166 169 171 173 175 176 179 180 182 183 185 186 188 190 195 197 198 202 206 208 212 214 215 216 217 218 219 220 221 224 225 226 228 229 230
 1660: 1 53 54 85
 1661: 6 106 107 111
 1662: 1 106 107 108 111
 1663: 5 21 106 107 108 111
 1664: 2 10 11 13 16 18 20 22 24 29 39 40 41 42 43 44 45 46 47 48 49 50 52 55 58 59 62 64 65 66 67 68 69 70 73 74 75 76 80 82 83 84 86 87 88 89 91 92 93 94 95 96 97 98 101 102 103 105 112 122 123 124 125 126 127 130 131 132 134 137 139 141 144 146 148 150 151 153 155 156 157 159 161 165 167 168 170 172 174 177 178 181 184 187 189 191 192 193 194 196 199 200 201 203 204 205 207 209 210 211 213 222 223 227
 1665: 1 156 170
 1666: 1 148 156 170
 1667: 2 16 18 39 40 41 42 43 66 67 68 69 70 88 89 112 123 124 125 126
 1668: 3 16 18 39 40 41 42 43 44 45 46 47 66 67 68 69 70 86 88 89 97 98 112 123 124 125 126
 1669: 1 63 76 92
 1670: 1 130 131 132 157 159 161
 1671: 1 130 131 132 134 137 139 141 144 146 150 151 153 155 156 157 159 161 165 167 168 172
 1672: 1 130 131 132 134 137 139 141 144 146 150 151 153 155 156 157 159 161 165 167 168 170 172
 1673: 1 81 117 119 120
 1674: 1 113 116 118
 1675: 1 113 114 115 116 118
 1676: 4 16 18 44 45 46 47 82 86 97 98
 1677: 1 16 18 44 45 46 47 82 86 97 98 123 124 125 126
 1678: 1 113 114 118
 1679: 1 81 114 116 117
 1680: 1 44 98
 1681: 1 128 129 135 136 145 162 166
 1682: 1 147 149 164 169
 1683: 1 147 149 152 163 164 169
 1684: 1 128 129 135 136 145 147 149 152 162 163 164 166 169
 1685: 1 128 129 135 136 145 147 149 152 154 162 163 164 166 169 171
 1686: 1 137 139 141 144 155 156 172
 1687: 1 132 137 139 141 144 155 156 172
 1688: 1 127 132 137 139 141 144 155 156 172
 1689: 1 148 150 168
 1690: 1 130 131 148 150 168
 1691: 1 127 130 131 132 137 139 141 144 148 150 155 156 168 172
 1692: 1 134 146 151 153 165 167
 1693: 1 127 130 131 132 134 137 139 141 144 146 148 150 151 153 155 156 165 167 168 172
 1694: 1 10 11 13 66 127 130 131 132 134 137 139 141 144 146 148 150 151 153 155 156 157 159 161 165 167 168 170 172 174 177 178 181 184 187 189 191 192 193 194 196 199 200 201 203 205 207 209 210 211 213 222 223 227
 1695: 1 10 11 13 66 123 124 125 126 127 130 131 132 134 137 139 141 144 146 148 150 151 153 155 156 157 159 161 165 167 168 170 172 174 177 178 181 184 187 189 191 192 193 194 196 199 200 201 203 204 205 207 209 210 211 213 222 223 227
 1696: 1 45 46 47 48 49 50 52 58 59 81 83 84 86 87 93 94 95 97 98 122
 1697: 1 16 18 45 46 47 48 49 50 52 58 59 81 83 84 86 87 93 94 95 97 98 122
 1698: 1 10 11 13 16 18 45 46 47 48 49 50 52 58 59 66 81 83 84 86 87 93 94 95 97 98 122 123 124 125 126 127 130 131 132 134 137 139 141 144 146 148 150 151 153 155 156 157 159 161 165 167 168 170 172 174 177 178 181 184 187 189 191 192 193 194 196 199 200 201 203 204 205 207 209 210 211 213 222 223 227
 1699: 1 20 39 40 41 42 43 67 68 69 70 88 89 101 102 103 112
 1700: 1 10 11 13 16 18 20 39 40 41 42 43 45 46 47 48 49 50 52 58 59 66 67 68 69 70 81 83 84 86 87 88 89 93 94 95 97 98 101 102 103 112 122 123 124 125 126 127 130 131 132 134 137 139 141 144 146 148 150 151 153 155 156 157 159 161 165 167 168 170 172 174 177 178 181 184 187 189 191 192 193 194 196 199 200 201 203 204 205 207 209 210 211 213 222 223 227
 1701: 1 15 22
 1702: 1 15 22 24
 1703: 1 44 60 206
 1704: 1 62 96 118
 1705: 1 44 60 62 96 118 206
 1706: 1 23 44 56 60 62 96 118 206
 1707: 1 15 22 23 24 44 56 60 62 96 118 206
 1708: 1 10 11 13 15 16 18 20 22 23 24 39 40 41 42 43 44 45 46 47 48 49 50 52 56 58 59 60 62 66 67 68 69 70 81 83 84 86 87 88 89 93 94 95 96 97 98 101 102 103 112 118 122 123 124 125 126 127 130 131 132 134 137 139 141 144 146 148 150 151 153 155 156 157 159 161 165 167 168 170 172 174 177 178 181 184 187 189 191 192 193 194 196 199 200 201 203 204 205 206 207 209 210 211 213 222 223 227
 1709: 1 0 1 2 3 4 5 6 7 8 9 12 14 17 19 21 25 26 27 28 30 31 32 33 34 35 36 37 38 51 53 54 55 57 61 71 72 77 78 79 80 82 85 90 99 100 104 105 106 107 108 109 110 111 113 114 115 116 117 119 120 121 128 129 133 135 136 138 140 142 143 145 147 149 152 154 158 160 162 163 164 166 169 171 173 175 176 179 180 182 183 185 186 188 190 195 197 198 202 208 212 214 215 216 217 218 219 220 221 224 225 226 228 229 230
 1710: 1 0 1 2 3 4 5 6 7 8 9 12 14 17 19 21 25 26 27 28 30 31 32 33 34 35 36 37 38 51 53 54 57 61 71 72 77 78 79 80 85 90 99 100 104 105 106 107 108 109 110 111 113 114 115 116 117 119 120 121 128 129 133 135 136 138 140 142 143 145 147 149 152 154 158 160 162 163 164 166 169 171 173 175 176 179 180 182 183 185 186 188 190 195 197 198 202 208 212 214 215 216 217 218 219 220 221 224 225 226 228 229 230
 1711: 1 0 1 2 3 4 5 6 7 8 9 12 14 19 21 25 26 27 28 30 31 32 33 34 35 36 37 51 53 54 57 61 71 72 77 78 79 80 85 90 99 100 104 106 107 108 109 110 111 113 114 115 116 117 119 120 121 128 129 133 135 136 138 140 142 143 145 147 149 152 154 158 160 162 163 164 166 169 171 173 175 176 179 180 182 183 185 186 188 190 195 197 198 202 208 212 214 215 216 217 218 219 220 221 224 225 226 228 229 230
 1712: 1 221 224 228 229 230
 1713: 1 214 215 216 217 218 219 220 221 224 225 228 229 230
 1714: 1 109 119 120
 1715: 1 12 14 109 119 120 175 176 179 180 182 183 185 186 188 190 195 197 198 202 208 214 215 216 217 218 219 220 221 224 225 226 228 229 230
 1716: 1 0 1 2 3 4 5 6 7 8 9 19 21 25 26 27 28 30 31 32 33 34 35 36 37 51 53 54 57 61 71 72 77 78 79 80 85 90 99 100 104 106 107 108 110 111 113 114 115 116 117 121 128 129 133 135 136 138 140 142 143 145 147 149 152 154 158 160 162 163 164 166 169 171 173 212
 1717: 1 51 53 54 61 85 99
 1718: 1 0 1 2 3 4 5 6 7 8 9 19 21 25 26 27 28 30 31 32 33 34 35 36 37 57 71 72 77 78 79 80 90 100 104 106 107 108 110 111 113 114 115 116 117 121 128 129 133 135 136 138 140 142 143 145 147 149 152 154 158 160 162 163 164 166 169 171 173 212
 1719: 1 25 26 27 28 72 212
 1720: 1 0 1 2 3 4 5 6 7 8 9 19 21 30 31 32 33 34 35 36 37 57 71 77 78 79 80 90 100 104 106 107 108 110 111 113 114 115 116 117 121 128 129 133 135 136 138 140 142 143 145 147 149 152 154 158 160 162 163 164 166 169 171 173
 1721: 1 0 1 2 3 4 5 6 7 8 19 21 30 31 32 33 34 35 36 37 57 71 77 78 79 80 90 100 104 106 107 108 110 111 113 114 115 116 117 121
 1722: 1 0 1 2 4 5 6 7 8 19 21 30 31 32 33 35 36 37 80 100 104 106 107 108 110 111 113 114 115 116 117 121
 1723: 1 80 100 104
 1724: 1 80 100 104 107 110
 1725: 1 19 80 100 104 107 110 121
 1726: 1 19 80 100 104 106 107 110 121
 1727: 1 113 114 115 116 117
 1728: 1 21 108 113 114 115 116 117
 1729: 1 19 21 80 100 104 106 107 108 110 113 114 115 116 117 121
 1730: 3 3 23 29 34 57 64 65 71 73 74 75 76 77 78 79 90 91 92 109
 1731: 3 45 47 97
 1732: 3 44 45 47 86 97 98
 1733: 1 134 155
 1734: 1 9 142
 1735: 2 29 75 76 92
 1736: 1 57 71 77 79 109
 1737: 1 39 40 41 43 67
 1738: 2 39 40 41 43 67 88 89
 1739: 3 20 82 101 102 103
 1740: 2 134 137 139 141 144 146 150 151 153 155 156 157 165 167 168 172
 1741: 2 17 23 38
 1742: 1 23 38 51 53 54 56 85 99
 1743: 1 23 38 51 53 54 56 80 85 99
 1744: 1 3 20 23 34 38 51 53 54 56 57 71 77 78 79 80 85 90 99 101 102 103 109
 1745: 3 130 131 132 148 156 159 161
 1746: 1 127 130 131 132 134 137 139 141 144 146 148 150 151 153 155 156 159 161 165 167 168 170
 1747: 3 10 11 13 16 18 22 24 39 40 41 42 43 48 49 50 52 55 58 59 62 66 67 68 69 70 83 84 87 88 89 93 94 95 96 105 112 122 123 124 125 127 130 131 132 134 137 139 141 144 146 148 150 151 153 155 156 157 159 161 165 167 168 170 172 174 177 178 181 184 187 189 191 192 193 194 196 199 200 201 203 204 205 207 209 210 211 213 222 223 227
 1748: 2 10 11 13 16 17 18 22 24 39 40 41 42 43 48 49 50 52 55 58 59 62 66 67 68 69 70 83 84 87 88 89 93 94 95 96 105 112 122 123 124 125 126 127 130 131 132 134 137 139 141 144 146 148 150 151 153 155 156 157 159 161 165 167 168 170 172 174 177 178 181 184 187 189 191 192 193 194 196 199 200 201 203 204 205 207 209 210 211 213 222 223 227
 1749: 3 44 45 46 47 63 82 86 97 98
 1750: 2 10 11 13 16 17 18 22 24 39 40 41 42 43 44 45 46 47 48 49 50 52 55 58 59 62 63 66 67 68 69 70 82 83 84 86 87 88 89 93 94 95 96 97 98 105 112 122 123 124 125 126 127 130 131 132 134 137 139 141 144 146 148 150 151 153 155 156 157 159 161 165 167 168 170 172 174 177 178 181 184 187 189 191 192 193 194 196 199 200 201 203 204 205 207 209 210 211 213 222 223 227
 1751: 1 0 1 2 4 5 6 7 8 9 12 14 15 19 21 25 26 27 28 30 31 32 33 35 36 37 60 61 72 81 100 104 106 107 108 110 111 113 114 115 116 117 118 119 120 121 128 129 133 135 136 138 140 142 143 145 147 149 152 154 158 160 162 163 164 166 169 171 173 175 176 179 180 182 183 185 186 188 190 195 197 198 202 206 208 212 214 215 216 217 218 219 220 221 224 225 226 228 229 230
 1752: 1 9 12 14 15 25 26 27 28 60 61 72 128 129 133 135 136 138 140 142 143 145 147 149 152 154 158 160 162 163 164 166 169 171 173 175 176 179 180 182 183 185 186 188 190 195 197 198 202 206 208 212 214 215 216 217 218 219 220 221 224 225 226 228 229 230
 1753: 4 12 14 214 215 216 217 218 219 220 221 224 225 226 229
 1754: 5 26 27 28 38 72
 1755: 4 25 26 27 28 38 72
 1756: 5 25 26 27 28 38 61 72
 1757: 5 0 1 2 3 4 5 6 7 8 20 21 30 31 32 33 34 35 36 37 57 71 77 78 79 80 90 101 102 103 106 107 108 109 110
 1758: 3 16 18 22 39 40 41 42 43 67 68 69 70 88 89 112 123 124 125 126
 1759: 5 16 18 22 39 40 41 42 43 44 45 46 47 67 68 69 70 86 88 89 97 98 112 123 124 125 126
 1760: 1 10 11 13 16 18 22 24 25 29 39 40 41 42 43 44 45 46 47 48 49 50 52 55 58 59 63 64 65 66 67 68 69 70 73 74 75 76 82 83 84 86 87 88 89 91 92 93 94 95 97 98 105 112 122 123 124 125 126 127 130 131 132 134 137 139 141 144 146 148 150 151 153 155 156 157 159 161 165 167 168 170 172 174 177 178 181 184 187 189 191 192 193 194 196 199 200 201 203 204 205 207 209 210 211 213 222 223 227
 1761: 1 10 11 13 16 18 22 24 25 29 39 40 41 42 43 44 45 46 47 48 49 50 52 55 58 59 62 63 64 65 66 67 68 69 70 73 74 75 76 82 83 84 86 87 88 89 91 92 93 94 95 96 97 98 105 112 122 123 124 125 126 127 130 131 132 134 137 139 141 144 146 148 150 151 153 155 156 157 159 161 165 167 168 170 172 174 177 178 181 184 187 189 191 192 193 194 196 199 200 201 203 204 205 207 209 210 211 213 222 223 227
 1762: 1 10 11 13 16 17 18 22 24 25 29 39 40 41 42 43 44 45 46 47 48 49 50 52 55 58 59 62 63 64 65 66 67 68 69 70 73 74 75 76 82 83 84 86 87 88 89 91 92 93 94 95 96 97 98 105 112 122 123 124 125 126 127 130 131 132 134 137 139 141 144 146 148 150 151 153 155 156 157 159 161 165 167 168 170 172 174 177 178 181 184 187 189 191 192 193 194 196 199 200 201 203 204 205 207 209 210 211 213 222 223 227
 1763: 1 117 119 120
 1764: 2 130 131 132 134 137 139 141 144 146 148 150 151 153 155 156 157 159 161 165 167 168 170
 1765: 1 42 68 69 70
 1766: 1 10 11 13 16 18 22 24 39 40 41 42 43 44 45 46 47 48 49 50 52 55 58 59 62 63 66 67 68 69 70 82 83 84 86 87 88 89 93 94 95 96 97 98 105 112 122 123 124 125 127 130 131 132 134 137 139 141 144 146 148 150 151 153 155 156 157 159 161 165 167 168 170 172 174 177 178 181 184 187 189 191 192 193 194 196 199 200 201 203 204 205 207 209 210 211 213 222 223 227
 1767: 1 10 11 13 16 18 22 24 29 39 40 41 42 43 44 45 46 47 48 49 50 52 55 58 59 62 63 64 65 66 67 68 69 70 73 74 75 76 82 83 84 86 87 88 89 91 92 93 94 95 96 97 98 105 112 122 123 124 125 127 130 131 132 134 137 139 141 144 146 148 150 151 153 155 156 157 159 161 165 167 168 170 172 174 177 178 181 184 187 189 191 192 193 194 196 199 200 201 203 204 205 207 209 210 211 213 222 223 227
 1768: 3 100 104
 1769: 1 21 81 100 104 113 114 115 116 117 118 119 120
 1770: 1 0 1 2 4 5 6 7 8 19 30 31 32 33 35 36 37 106 107 108 110 111 121
 1771: 2 9 128 129 133 135 136 138 140 142 143 145 147 149 152 154 158 160 163 164 166 169 171
 1772: 1 10 11 13 116 174 177 178 181 184 187 189 191 192 193 194 196 199 200 201 203 204 205 207 209 210 211 213 222 223 227
 1773: 1 132 148 159 161
 1774: 1 10 11 13 16 17 18 22 24 38 39 40 41 42 43 44 45 46 47 48 49 50 52 58 59 60 66 67 68 69 70 81 82 83 84 86 87 88 89 93 94 95 98 105 115 116 118 122 123 124 125 126 127 130 131 132 134 137 139 141 144 146 148 150 151 153 155 156 157 159 161 165 167 168 170 172 174 177 178 181 184 187 189 191 192 193 194 196 199 200 201 203 204 205 206 207 209 210 211 213 222 223 227
 1775: 1 10 11 13 16 17 18 20 22 24 38 39 40 41 42 43 44 45 46 47 48 49 50 52 58 59 60 66 67 68 69 70 81 82 83 84 86 87 88 89 93 94 95 98 101 102 103 105 115 116 118 122 123 124 125 126 127 130 131 132 134 137 139 141 144 146 148 150 151 153 155 156 157 159 161 165 167 168 170 172 174 177 178 181 184 187 189 191 192 193 194 196 199 200 201 203 204 205 206 207 209 210 211 213 222 223 227
 1776: 5 158 160 162
 1777: 2 10 11 13 204 222 223 227
 1778: 1 9 135 136 138 140 142 143 145 147 149 152 154 166 169
 1779: 3 9 60 128 129 133 135 136 138 140 142 143 145 147 149 152 154 158 160 162 163 164 166 169 171 206
 1780: 1 9 51 53 54 60 85 99 128 129 133 135 136 138 140 142 143 145 147 149 152 154 158 160 162 163 164 166 169 171 173 206
 1781: 1 9 12 14 23 51 53 54 60 85 99 128 129 133 135 136 138 140 142 143 145 147 149 152 154 158 160 162 163 164 166 169 171 173 175 176 179 180 182 183 185 186 188 190 195 197 198 202 206 208 214 215 216 217 218 219 220 221 224 225 226 228 229 230
 1782: 1 134 137 139 141 144 146 153 155 165
 1783: 1 150 151 167 168
 1784: 7 17 23 51 53 54 56 85 99
 1785: 4 17 23 38 51 53 54 56 80 85 99
 1786: 4 10 11 13 16 17 18 20 22 23 24 38 39 40 41 42 43 44 45 46 47 48 49 50 51 52 53 54 55 56 58 59 62 66 67 68 69 70 80 82 83 84 85 86 87 88 89 93 94 95 96 97 98 99 101 102 103 105 112 122 123 124 125 126 127 130 131 132 134 137 139 141 144 146 148 150 151 153 155 156 157 159 161 165 167 168 170 172 174 177 178 181 184 187 189 191 192 193 194 196 199 200 201 203 204 205 207 209 210 211 213 222 223 227
 1787: 4 0 1 2 4 5 6 7 8 9 12 14 15 19 21 25 26 27 28 30 31 32 33 35 36 37 60 61 63 72 81 100 104 106 107 108 110 111 113 114 115 116 117 118 119 120 121 128 129 133 135 136 138 140 142 143 145 147 149 152 154 158 160 162 163 164 166 169 171 173 175 176 179 180 182 183 185 186 188 190 195 197 198 202 206 208 212 214 215 216 217 218 219 220 221 224 225 226 228 229 230
 nsplits: 1788
 ntax: 231
UFBootSplit11:
 0000: 1 10 11 13 16 17 18 22 24 39 40 41 42 43 44 45 46 47 48 49 50 52 58 59 62 66 67 68 69 70 83 84 86 87 88 89 93 94 95 96 97 98 112 122 123 124 125 126 127 130 131 132 134 137 139 141 144 146 148 150 151 153 155 156 157 159 161 165 167 168 170 172 174 177 178 181 184 187 189 191 192 193 194 196 199 200 201 203 204 205 207 209 210 211 213 222 223 227
 0001: 1 10 11 13 16 17 18 22 24 44 45 46 47 48 49 50 52 58 59 83 84 86 87 93 94 95 97 98 122 123 124 125 126 127 130 131 132 134 137 139 141 144 146 148 150 151 153 155 156 157 159 161 165 167 168 170 172 174 177 178 181 184 187 189 191 192 193 194 196 199 200 201 203 204 205 207 209 210 211 213 222 223 227
 0002: 1 0 1 2 4 5 6 7 8 9 12 14 15 17 19 21 25 26 27 28 30 31 32 33 35 36 37 38 51 53 54 56 60 61 72 85 99 100 104 106 107 108 110 111 121 128 129 133 135 136 138 140 142 143 145 147 149 152 154 158 160 162 163 164 166 169 171 173 175 176 179 180 182 183 185 186 188 190 195 197 198 202 206 208 212 214 215 216 217 218 219 220 221 224 225 226 228 229 230
 0003: 1 113 114 115 117 118 119 120
 0004: 999 3 34
 0005: 1 26 27 28 38 56 72
 0006: 947 3 34 90
 0007: 1 10 11 13 22 24 48 49 50 52 55 58 59 62 63 66 82 83 84 87 93 94 95 96 105 122 127 130 131 132 134 137 139 141 144 146 148 150 151 153 155 156 157 159 161 165 167 168 170 172 174 177 178 181 184 187 189 191 192 193 194 196 199 200 201 203 204 205 207 209 210 211 213 222 223 227
 0008: 1 3 20 29 34 57 64 65 71 73 74 75 76 77 78 79 80 90 91 92 101 102 103 109
 0009: 1 20 57 92 101 102 103 109
 0010: 788 77 79
 0011: 666 71 77 79
 0012: 1 92 109
 0013: 320 71 77 78 79
 0014: 962 3 34 71 77 78 79 90
 0015: 1 3 29 34 64 65 71 73 74 75 76 77 78 79 90 91
 0016: 1 3 29 34 64 65 71 73 74 75 76 77 78 79 91
 0017: 1 29 64 65 71 73 74 75 76 91
 0018: 1 0 1 2 4 5 6 7 8 19 21 30 31 32 33 35 36 37 97 106 107 108 110 121
 0019: 999 102 103
 0020: 1000 101 102 103
 0021: 1000 20 101 102 103
 0022: 1 0 1 2 4 5 6 7 8 15 19 21 30 31 32 33 35 36 37 97 100 104 106 107 108 110 111 121
 0023: 199 20 57 101 102 103
 0024: 1 0 1 2 4 5 6 7 8 15 19 21 30 31 32 33 35 36 37 81 97 100 104 106 107 108 110 111 113 114 115 116 117 118 119 120 121
 0025: 90 20 57 101 102 103 109
 0026: 176 3 20 34 57 71 77 78 79 90 101 102 103 109
 0027: 2 17 25 26 27 28 38 56 72
 0028: 1 0 1 2 4 5 6 7 8 9 12 14 15 17 19 21 23 25 26 27 28 30 31 32 33 35 36 37 38 51 53 54 56 60 61 63 72 81 85 97 99 100 104 106 107 108 110 111 113 114 115 116 117 118 119 120 121 128 129 133 135 136 138 140 142 143 145 147 149 152 154 158 160 162 163 164 166 169 171 173 175 176 179 180 182 183 185 186 188 190 195 197 198 202 206 208 212 214 215 216 217 218 219 220 221 224 225 226 228 229 230
 0029: 940 29 75
 0030: 1 16 18 39 40 41 42 43 44 45 46 47 62 67 68 69 70 86 88 89 96 98 112 123 124 125 126
 0031: 950 29 74 75
 0032: 1 44 45 46 47 62 86 96 98
 0033: 898 29 74 75 91
 0034: 1 17 20 23 24 29 38 48 49 50 52 58 59 62 64 65 73 74 75 81 83 84 87 91 92 93 94 95 96 101 102 103 105 109 122 206
 0035: 1 174 177 178 181 184 187 189 191 192 193 194 196 199 200 201 203 204 207 209 210 211 213
 0036: 998 64 73
 0037: 1 128 152 163 164 171
 0038: 993 64 65 73
 0039: 758 29 64 65 73 74 75 91
 0040: 1 19 106 107 121
 0041: 1 10 11 13 16 18 22 39 40 41 42 43 48 49 50 52 58 59 67 68 69 70 83 84 87 88 89 93 94 95 112 122 123 124 125 126 127 130 131 132 134 137 139 141 144 146 148 150 151 153 155 156 157 159 161 165 167 168 170 172 174 177 178 181 184 187 189 191 192 193 194 196 199 200 201 203 204 205 207 209 210 211 213 222 223 227
 0042: 514 76 92
 0043: 962 29 64 65 73 74 75 76 91 92
 0044: 9 3 20 29 34 57 64 65 71 73 74 75 76 77 78 79 90 91 92 101 102 103 109
 0045: 1 134 137 139 141 144 146 151 153 165
 0046: 1 200 201 203 204 210 211
 0047: 1 48 49 50 52 58 59 62 83 84 87 93 94 95 96 122
 0048: 999 11 13
 0049: 1 9 12 14 23 25 26 27 28 60 61 63 72 128 129 133 135 136 138 140 142 143 145 147 149 152 154 158 160 162 163 164 166 169 171 173 175 176 179 180 182 183 185 186 188 190 195 197 198 202 206 208 212 214 215 216 217 218 219 220 221 224 225 226 228 229 230
 0050: 997 11 13 227
 0051: 999 10 11 13 227
 0052: 1 0 1 2 4 5 6 7 8 9 12 14 15 19 21 23 25 26 27 28 30 31 32 33 35 36 37 60 61 63 72 81 100 104 106 107 108 110 111 113 114 115 116 117 118 119 120 121 128 129 133 135 136 138 140 142 143 145 147 149 152 154 158 160 162 163 164 166 169 171 173 175 176 179 180 182 183 185 186 188 190 195 197 198 202 206 208 212 214 215 216 217 218 219 220 221 224 225 226 228 229 230
 0053: 996 10 11 13 222 227
 0054: 1 10 11 13 16 17 18 20 22 24 38 39 40 41 42 43 44 45 46 47 48 49 50 51 52 53 54 55 56 58 59 62 66 67 68 69 70 80 82 83 84 85 86 87 88 89 93 94 95 96 98 99 101 102 103 105 112 122 123 124 125 126 127 130 131 132 134 137 139 141 144 146 148 150 151 153 155 156 157 159 161 165 167 168 170 172 174 177 178 181 184 187 189 191 192 193 194 196 199 200 201 203 204 205 207 209 210 211 213 222 223 227
 0055: 1000 10 11 13 222 223 227
 0056: 1 17 38 51 53 54 56 80 85 99
 0057: 1 97 109
 0058: 1000 174 178
 0059: 1 23 57 109
 0060: 885 174 177 178
 0061: 1 181 194
 0062: 1 221 224 225 228 230
 0063: 985 181 184
 0064: 1 11 227
 0065: 786 181 184 194
 0066: 1 12 14 214 215 216 217 218 219 220 224 225 226 228 229
 0067: 1 12 14 214 215 216 217 218 219 220 224 225 228 229
 0068: 1 34 90
 0069: 1000 199 213
 0070: 998 187 199 213
 0071: 1 10 11 13 16 17 18 22 24 39 40 41 42 43 44 45 46 47 48 49 50 52 55 58 59 62 66 67 68 69 70 82 83 84 86 87 88 89 93 94 95 97 98 105 112 122 123 124 125 126 127 130 131 132 134 137 139 141 144 146 148 150 151 153 155 156 157 159 161 165 167 168 170 172 174 177 178 181 184 187 189 191 192 193 194 196 199 200 201 203 204 205 207 209 210 211 213 222 223 227
 0072: 1000 187 199 209 213
 0073: 1 10 11 13 20 22 24 44 45 46 47 48 49 50 52 55 58 59 62 66 82 83 84 86 87 93 94 95 96 98 101 102 103 105 122 127 130 131 132 134 137 139 141 144 146 148 150 151 153 155 156 157 159 161 165 167 168 170 172 174 177 178 181 184 187 189 191 192 193 194 196 199 200 201 203 204 205 207 209 210 211 213 222 223 227
 0074: 794 187 189 199 209 213
 0075: 965 181 184 187 189 194 199 209 213
 0076: 847 174 177 178 181 184 187 189 194 199 209 213
 0077: 1 221 226 228 230
 0078: 968 174 177 178 181 184 187 189 194 199 207 209 213
 0079: 1 174 177 178 181 184 187 189 191 192 193 194 199 207 209 213
 0080: 1 22 24 48 49 50 52 55 58 59 62 82 83 84 87 93 94 95 96 105 122
 0081: 724 191 193
 0082: 1 22 24 48 49 50 52 58 59 62 83 84 87 93 94 95 96 122
 0083: 541 191 192 193
 0084: 1 17 23 38
 0085: 471 191 192 193 196
 0086: 1000 174 177 178 181 184 187 189 191 192 193 194 196 199 207 209 213
 0087: 1 134 137 139 141 144 146 150 151 153 155 156 157 165 167 168 172
 0088: 1 3 10 11 13 16 18 22 29 34 39 40 41 42 43 44 45 46 47 57 64 65 66 67 68 69 70 71 73 74 75 76 77 78 79 86 88 89 90 91 92 97 98 109 112 123 124 125 126 127 130 131 132 134 137 139 141 144 146 148 150 151 153 155 156 157 159 161 165 167 168 170 172 174 177 178 181 184 187 189 191 192 193 194 196 199 200 201 203 204 205 207 209 210 211 213 222 223 227
 0089: 1 3 23 29 34 57 64 65 71 73 74 75 76 77 78 79 80 90 91 92 109
 0090: 1000 203 210
 0091: 1 188 190
 0092: 125 203 210 211
 0093: 23 200 203 210 211
 0094: 1 81 113 116 117 118 119 120
 0095: 999 200 201 203 210 211
 0096: 1 180 182 183 185 186 188 195 197 198 202 208
 0097: 978 200 201 203 205 210 211
 0098: 987 174 177 178 181 184 187 189 191 192 193 194 196 199 200 201 203 205 207 209 210 211 213
 0099: 1 0 1 2 4 5 6 7 8 15 19 21 30 31 32 33 35 36 37 106 107 108 110 111 121
 0100: 945 174 177 178 181 184 187 189 191 192 193 194 196 199 200 201 203 204 205 207 209 210 211 213
 0101: 994 10 11 13 174 177 178 181 184 187 189 191 192 193 194 196 199 200 201 203 204 205 207 209 210 211 213 222 223 227
 0102: 1 81 100 104 113 114 115 116 117 118 119 120
 0103: 1 100 104
 0104: 2 15 100 104 111 121
 0105: 144 134 165
 0106: 2 0 1 2 4 5 6 7 8 15 21 30 31 32 33 35 36 37 100 104 106 107 108 110 111 121
 0107: 976 134 146 165
 0108: 1 19 81 113 114 115 116 117 118 119 120
 0109: 417 134 146 155 165
 0110: 1 12 14 214 215 216 217 218 219 220 221 224 225 226 228 229
 0111: 2 215 217
 0112: 1000 137 139
 0113: 1 63 64 65 73
 0114: 984 137 139 144
 0115: 1 16 18 20 39 40 41 42 43 55 67 68 69 70 82 88 89 101 102 103 105 112 123 124 125 126
 0116: 1000 137 139 141 144
 0117: 117 134 137 139 141 144 146 155 165
 0118: 1 147 149 163 164 169
 0119: 2 184 189 194
 0120: 301 150 168
 0121: 1 24 48 49 50 52 55 58 59 62 82 83 84 87 93 94 95 96 105 122
 0122: 945 150 167 168
 0123: 1 24 48 49 50 52 55 58 59 82 83 84 87 93 94 95 105 122
 0124: 1 24 48 49 52 58 59 83 84
 0125: 994 151 153
 0126: 30 150 151 153 167 168
 0127: 185 134 137 139 141 144 146 150 151 153 155 165 167 168
 0128: 1 10 11 13 22 50 66 87 93 94 95 122 127 130 131 132 134 137 139 141 144 146 148 150 151 153 155 156 157 159 161 165 167 168 170 172 174 177 178 181 184 187 189 191 192 193 194 196 199 200 201 203 204 205 207 209 210 211 213 222 223 227
 0129: 157 134 137 139 141 144 146 150 151 153 155 156 165 167 168
 0130: 50 127 134 137 139 141 144 146 150 151 153 155 156 165 167 168
 0131: 1 50 66 87 93 94 95 122 127 130 131 132 134 137 139 141 144 146 148 150 151 153 155 156 157 159 161 165 167 168 170 172
 0132: 1 50 66 87 93 94 95 122
 0133: 1 10 11 13 16 18 22 24 39 40 41 42 43 48 49 50 52 55 58 59 62 66 67 68 69 70 82 83 84 87 88 89 93 94 95 96 105 112 122 123 124 125 126 127 130 131 132 134 137 139 141 144 146 148 150 151 153 155 156 157 159 161 165 167 168 170 172 174 177 178 181 184 187 189 191 192 193 194 196 199 200 201 203 204 205 207 209 210 211 213 222 223 227
 0134: 1 24 50 52 58 87 93 94 95 122
 0135: 896 159 161
 0136: 885 157 159 161
 0137: 143 132 157 159 161
 0138: 2 10 11 13 22 24 39 40 41 42 43 48 49 50 52 58 59 66 67 68 69 70 83 84 87 88 89 93 94 95 122 127 130 131 132 134 137 139 141 144 146 148 150 151 153 155 156 157 159 161 165 167 168 170 172 174 177 178 181 184 187 189 191 192 193 194 196 199 200 201 203 204 205 207 209 210 211 213 222 223 227
 0139: 92 132 148 157 159 161
 0140: 1 127 134 146 150 151 153 155 157 159 161 165 167 168
 0141: 141 132 148 157 159 161 170
 0142: 144 127 132 134 137 139 141 144 146 148 150 151 153 155 156 157 159 161 165 167 168 170
 0143: 1 9 25 26 27 28 60 61 63 72 128 129 133 135 136 138 140 142 143 145 147 149 152 154 158 160 162 163 164 166 169 171 173 206 212
 0144: 474 127 132 134 137 139 141 144 146 148 150 151 153 155 156 157 159 161 165 167 168 170 172
 0145: 1 128 129 133 158 160 162
 0146: 1 0 1 2 4 5 6 7 8 9 15 19 21 25 26 27 28 30 31 32 33 35 36 37 60 61 63 72 81 100 104 106 107 108 110 111 113 114 115 116 117 118 119 120 121 128 129 133 135 136 138 140 142 143 145 147 149 152 154 158 160 162 163 164 166 169 171 173 206 212
 0147: 1000 130 131
 0148: 1000 127 130 131 132 134 137 139 141 144 146 148 150 151 153 155 156 157 159 161 165 167 168 170 172
 0149: 969 10 11 13 127 130 131 132 134 137 139 141 144 146 148 150 151 153 155 156 157 159 161 165 167 168 170 172 174 177 178 181 184 187 189 191 192 193 194 196 199 200 201 203 204 205 207 209 210 211 213 222 223 227
 0150: 1 0 1 2 3 4 5 6 7 8 9 15 19 21 25 26 27 28 29 30 31 32 33 34 35 36 37 57 60 61 63 64 65 71 72 73 74 75 76 77 78 79 81 90 91 92 100 104 106 107 108 109 110 111 113 114 115 116 117 118 119 120 121 128 129 133 135 136 138 140 142 143 145 147 149 152 154 158 160 162 163 164 166 169 171 173 206 212
 0151: 497 10 11 13 22 127 130 131 132 134 137 139 141 144 146 148 150 151 153 155 156 157 159 161 165 167 168 170 172 174 177 178 181 184 187 189 191 192 193 194 196 199 200 201 203 204 205 207 209 210 211 213 222 223 227
 0152: 1 12 14 17 23 38 51 53 54 56 80 85 99 175 176 179 180 182 183 185 186 188 190 195 197 198 202 208 214 215 216 217 218 219 220 221 224 225 226 228 229 230
 0153: 792 10 11 13 22 66 127 130 131 132 134 137 139 141 144 146 148 150 151 153 155 156 157 159 161 165 167 168 170 172 174 177 178 181 184 187 189 191 192 193 194 196 199 200 201 203 204 205 207 209 210 211 213 222 223 227
 0154: 1 12 14 17 23 38 51 53 54 56 85 99 175 176 179 180 182 183 185 186 188 190 195 197 198 202 208 214 215 216 217 218 219 220 221 224 225 226 228 229 230
 0155: 2 3 34 57 63 71 77 78 79 80 90 109
 0156: 1 0 1 2 4 5 6 7 8 21 30 31 32 33 35 36 37 106 108
 0157: 1000 48 84
 0158: 2 64 65 73 76
 0159: 1 9 138 140 142 143 147 154
 0160: 998 49 83
 0161: 994 48 49 83 84
 0162: 1 12 14 214 216 217 218 219 220 221 224 225 226
 0163: 1 19 107 110 121
 0164: 1 0 1 2 4 5 6 7 8 19 30 31 32 33 35 36 37 107 110 121
 0165: 1000 93 94
 0166: 1000 50 93 94
 0167: 1 10 11 13 16 18 20 22 24 39 40 41 42 43 44 45 46 47 48 49 50 52 55 58 59 62 66 67 68 69 70 82 83 84 86 87 88 89 93 94 95 96 97 98 101 102 103 105 109 112 122 123 124 125 126 127 130 131 132 134 137 139 141 144 146 148 150 151 153 155 156 157 159 161 165 167 168 170 172 174 177 178 181 184 187 189 191 192 193 194 196 199 200 201 203 204 205 207 209 210 211 213 222 223 227
 0168: 999 50 87 93 94
 0169: 1 16 18 39 40 41 42 43 44 45 46 47 67 68 69 70 86 88 89 97 98 109 112 123 124 125 126
 0170: 997 50 87 93 94 95
 0171: 1 16 18 39 40 41 42 43 67 68 69 70 88 89 109 112 123 124 125 126
 0172: 997 50 87 93 94 95 122
 0173: 2 3 29 34 57 64 65 71 73 74 75 76 77 78 79 90 91 92
 0174: 504 50 59 87 93 94 95 122
 0175: 1 0 1 4 5 6 7 8 30 31 35 36 37
 0176: 1 21 104 106 107 108 111
 0177: 973 52 58
 0178: 493 50 52 58 59 87 93 94 95 122
 0179: 977 48 49 50 52 58 59 83 84 87 93 94 95 122
 0180: 957 24 48 49 50 52 58 59 83 84 87 93 94 95 122
 0181: 830 10 11 13 22 24 48 49 50 52 58 59 66 83 84 87 93 94 95 122 127 130 131 132 134 137 139 141 144 146 148 150 151 153 155 156 157 159 161 165 167 168 170 172 174 177 178 181 184 187 189 191 192 193 194 196 199 200 201 203 204 205 207 209 210 211 213 222 223 227
 0182: 1 104 106 107 111
 0183: 1 81 115 116 117 118 119 120
 0184: 937 62 96
 0185: 704 10 11 13 22 24 48 49 50 52 58 59 62 66 83 84 87 93 94 95 96 122 127 130 131 132 134 137 139 141 144 146 148 150 151 153 155 156 157 159 161 165 167 168 170 172 174 177 178 181 184 187 189 191 192 193 194 196 199 200 201 203 204 205 207 209 210 211 213 222 223 227
 0186: 1 0 1 2 3 4 5 6 7 8 20 21 30 31 32 33 34 35 36 37 57 71 77 78 79 90 101 102 103 106 107 108 109 110
 0187: 1 15 80 81 100 104 111 113 114 115 116 117 118 119 120
 0188: 976 55 105
 0189: 1 80 81 113 114 115 116 117 118 119 120
 0190: 929 55 82 105
 0191: 86 10 11 13 22 24 48 49 50 52 55 58 59 62 66 82 83 84 87 93 94 95 96 105 122 127 130 131 132 134 137 139 141 144 146 148 150 151 153 155 156 157 159 161 165 167 168 170 172 174 177 178 181 184 187 189 191 192 193 194 196 199 200 201 203 204 205 207 209 210 211 213 222 223 227
 0192: 2 65 73
 0193: 1 4 5 6 8 30 35 36 37
 0194: 998 16 18
 0195: 1 8 30 37
 0196: 1 16 18 39 40 41 42 43 44 45 46 47 55 67 68 69 70 86 88 89 97 98 105 112 123 124 125 126
 0197: 994 44 86
 0198: 2 25 61
 0199: 1 215 228 229 230
 0200: 995 45 46
 0201: 2 81 100 104 111 113 114 115 116 117
 0202: 916 45 46 47
 0203: 2 81 100 113 114 115 116 117
 0204: 2 0 1 2 4 5 6 7 8 19 21 30 31 32 33 35 36 37 81 100 104 106 107 108 110 111 113 114 115 116 117 121
 0205: 612 97 98
 0206: 554 45 46 47 97 98
 0207: 950 44 45 46 47 86 97 98
 0208: 60 16 18 44 45 46 47 86 97 98
 0209: 1 29 64 65 73 75 91
 0210: 1 17 25 26 27 28 38 51 53 54 56 61 63 72 85 99
 0211: 999 39 67
 0212: 1 22 66
 0213: 1000 39 41 67
 0214: 1 183 195
 0215: 827 39 40 41 67
 0216: 2 9 12 14 17 23 25 26 27 28 38 51 53 54 56 60 61 63 72 81 85 99 113 114 115 116 117 118 119 120 128 129 133 135 136 138 140 142 143 145 147 149 152 154 158 160 162 163 164 166 169 171 173 175 176 179 180 182 183 185 186 188 190 195 197 198 202 206 208 212 214 215 216 217 218 219 220 221 224 225 226 228 229 230
 0217: 1 15 19 21 100 104 106 111 113 114 121
 0218: 810 88 89
 0219: 990 39 40 41 67 88 89
 0220: 1 0 1 2 3 4 5 6 7 8 15 19 20 21 30 31 32 33 34 35 36 37 55 57 71 77 78 79 80 90 97 100 101 102 103 104 106 107 108 110 111 112 113 114 121
 0221: 1 0 1 2 3 4 5 6 7 8 9 12 14 15 19 20 21 25 26 27 28 30 31 32 33 34 35 36 37 51 53 54 55 56 57 61 63 71 72 76 77 78 79 80 85 90 97 99 100 101 102 103 104 106 107 108 110 111 112 113 114 117 121 128 129 133 135 136 138 140 142 143 145 147 149 152 154 158 160 162 163 164 166 169 171 173 175 176 179 180 182 183 185 186 188 190 195 197 198 202 208 212 214 215 216 217 218 219 220 221 224 225 226 228 229 230
 0222: 993 42 43
 0223: 980 39 40 41 42 43 67 88 89
 0224: 1 23 29 64 65 73 74 75 91 92 109 119 120
 0225: 1 29 64 65 73 74 75 91 109
 0226: 1 10 11 13 16 17 18 22 24 38 39 40 41 42 43 44 45 46 47 48 49 50 52 58 59 60 62 66 67 68 69 70 81 82 83 84 86 87 88 89 93 94 95 96 98 105 115 116 118 122 123 124 125 126 127 130 131 132 134 137 139 141 144 146 148 150 151 153 155 156 157 159 161 165 167 168 170 172 174 177 178 181 184 187 189 191 192 193 194 196 199 200 201 203 204 205 206 207 209 210 211 213 222 223 227
 0227: 998 69 70
 0228: 999 68 69 70
 0229: 997 39 40 41 42 43 67 68 69 70 88 89
 0230: 1 16 18 22 44 45 46 47 60 86 98 123 124 125 126
 0231: 874 39 40 41 42 43 67 68 69 70 88 89 112
 0232: 54 16 18 39 40 41 42 43 44 45 46 47 67 68 69 70 86 88 89 97 98 112
 0233: 1 9 128 129 135 136 138 140 142 143 145 147 149 152 154 163 164 166 169 171 173
 0234: 2 81 113 116 117
 0235: 1 0 1 2 4 5 6 7 8 15 21 30 31 32 33 35 36 37 100 104 108 110 111
 0236: 1000 124 125
 0237: 1 16 18 39 40 41 42 43 45 46 47 67 68 69 70 88 89 97 98 112 123 124 125 126
 0238: 991 124 125 126
 0239: 965 123 124 125 126
 0240: 830 16 18 39 40 41 42 43 44 45 46 47 67 68 69 70 86 88 89 97 98 112 123 124 125 126
 0241: 109 10 11 13 16 18 22 24 39 40 41 42 43 44 45 46 47 48 49 50 52 55 58 59 62 66 67 68 69 70 82 83 84 86 87 88 89 93 94 95 96 97 98 105 112 122 123 124 125 126 127 130 131 132 134 137 139 141 144 146 148 150 151 153 155 156 157 159 161 165 167 168 170 172 174 177 178 181 184 187 189 191 192 193 194 196 199 200 201 203 204 205 207 209 210 211 213 222 223 227
 0242: 277 0 1 2 4 5 6 7 8 9 12 14 15 17 19 21 23 25 26 27 28 30 31 32 33 35 36 37 38 51 53 54 56 60 61 63 72 80 81 85 99 100 104 106 107 108 110 111 113 114 115 116 117 118 119 120 121 128 129 133 135 136 138 140 142 143 145 147 149 152 154 158 160 162 163 164 166 169 171 173 175 176 179 180 182 183 185 186 188 190 195 197 198 202 206 208 212 214 215 216 217 218 219 220 221 224 225 226 228 229 230
 0243: 1 215 221 224 228 229 230
 0244: 1 0 1 2 3 4 5 6 7 8 9 12 14 15 17 19 20 23 25 26 27 28 30 31 32 33 34 35 36 37 38 51 53 54 56 57 60 61 62 71 72 77 78 79 80 85 90 99 100 101 102 103 104 106 107 108 109 110 111 119 120 121 128 129 133 135 136 138 140 142 143 145 147 149 152 154 158 160 162 163 164 166 169 171 173 175 176 179 180 182 183 185 186 188 190 195 197 198 202 206 208 212 214 215 216 217 218 219 220 221 224 225 226 228 229 230
 0245: 998 9 143
 0246: 1 19 21 81 108 113 114 115 116 117 118 119 120 121
 0247: 1000 9 142 143
 0248: 1 21 81 108 113 114 115 116 117 118 119 120
 0249: 1 10 11 13 16 17 18 22 24 29 38 39 40 41 42 43 44 45 46 47 48 49 50 52 55 56 58 59 62 63 64 65 66 67 68 69 70 73 74 75 76 80 82 83 84 86 87 88 89 91 92 93 94 95 96 97 98 105 112 122 123 124 125 126 127 130 131 132 134 137 139 141 144 146 148 150 151 153 155 156 157 159 161 165 167 168 170 172 174 177 178 181 184 187 189 191 192 193 194 196 199 200 201 203 204 205 207 209 210 211 213 222 223 227
 0250: 996 138 140
 0251: 996 9 138 140 142 143
 0252: 1 174 177 178 181 184
 0253: 940 9 138 140 142 143 154
 0254: 1 132 137 139 141 144 148 156 157 159 161 172
 0255: 1 3 29 34 57 63 64 65 71 73 74 75 76 77 78 79 90 91 92 109
 0256: 1000 135 136
 0257: 1 0 1 2 4 5 6 7 30 31 32 33 35 36 37
 0258: 1 135 136 145 147 149 164 166 169 171
 0259: 987 145 166
 0260: 915 135 136 145 166
 0261: 1 164 171
 0262: 2 187 209
 0263: 1 0 1 2 4 5 6 8 30 31 32 33 35 36 37
 0264: 997 149 169
 0265: 967 147 149 169
 0266: 908 135 136 145 147 149 166 169
 0267: 835 9 135 136 138 140 142 143 145 147 149 154 166 169
 0268: 2 81 114 116 117 118 119 120
 0269: 2 0 1 2 3 4 5 6 7 8 15 20 30 31 32 33 34 35 36 37 57 71 77 78 79 80 81 90 100 101 102 103 104 106 107 108 109 110 111 113 114 115 116 117 118 119 120
 0270: 2 10 11 13 16 17 18 21 22 24 29 39 40 41 42 43 44 45 46 47 48 49 50 52 55 58 59 62 63 64 65 66 67 68 69 70 73 74 75 76 82 83 84 86 87 88 89 91 92 93 94 95 96 97 98 105 112 122 123 124 125 126 127 130 131 132 134 137 139 141 144 146 148 150 151 153 155 156 157 159 161 165 167 168 170 172 174 177 178 181 184 187 189 191 192 193 194 196 199 200 201 203 204 205 207 209 210 211 213 222 223 227
 0271: 975 163 164
 0272: 878 152 163 164
 0273: 830 9 135 136 138 140 142 143 145 147 149 152 154 163 164 166 169
 0274: 2 17 21
 0275: 909 9 135 136 138 140 142 143 145 147 149 152 154 163 164 166 169 171
 0276: 2 134 146 150 151 153 155 156 165 167 168
 0277: 943 9 128 135 136 138 140 142 143 145 147 149 152 154 163 164 166 169 171
 0278: 2 155 156
 0279: 1 12 14 214 215 216 217 218 219 220 221 224 225 226 229 230
 0280: 1 128 133 158 160 162 164 171
 0281: 1000 158 160
 0282: 992 133 158 160
 0283: 1 128 133 158 160 162 164
 0284: 773 133 158 160 162
 0285: 563 9 128 133 135 136 138 140 142 143 145 147 149 152 154 158 160 162 163 164 166 169 171
 0286: 2 9 135 136 138 140 142 143 145 147 149 152 154 163 166 169
 0287: 993 9 128 129 133 135 136 138 140 142 143 145 147 149 152 154 158 160 162 163 164 166 169 171
 0288: 1 0 1 2 7 8 30
 0289: 1 0 1 2 4 5 6 7 8 30 35 36
 0290: 965 51 99
 0291: 2 19 21 113 114 121
 0292: 999 51 85 99
 0293: 1 15 55 100 104 107 108 110 111
 0294: 2 55 107 108 110
 0295: 1000 53 54
 0296: 997 51 53 54 85 99
 0297: 2 55 107 108
 0298: 139 51 53 54 85 99 173
 0299: 143 9 51 53 54 85 99 128 129 133 135 136 138 140 142 143 145 147 149 152 154 158 160 162 163 164 166 169 171 173
 0300: 1 10 11 13 16 17 18 20 22 23 24 38 39 40 41 42 43 44 45 46 47 48 49 50 52 58 59 60 62 66 67 68 69 70 81 82 83 84 86 87 88 89 93 94 95 96 98 101 102 103 105 115 116 118 119 120 122 123 124 125 126 127 130 131 132 134 137 139 141 144 146 148 150 151 153 155 156 157 159 161 165 167 168 170 172 174 177 178 181 184 187 189 191 192 193 194 196 199 200 201 203 204 205 206 207 209 210 211 213 222 223 227
 0301: 1 10 11 13 16 17 18 22 23 24 38 39 40 41 42 43 44 45 46 47 48 49 50 52 58 59 60 62 66 67 68 69 70 81 82 83 84 86 87 88 89 93 94 95 96 98 105 115 116 118 119 120 122 123 124 125 126 127 130 131 132 134 137 139 141 144 146 148 150 151 153 155 156 157 159 161 165 167 168 170 172 174 177 178 181 184 187 189 191 192 193 194 196 199 200 201 203 204 205 206 207 209 210 211 213 222 223 227
 0302: 1000 12 14
 0303: 1 16 17 18 22 24 38 39 40 41 42 43 44 45 46 47 48 49 50 52 58 59 60 62 66 67 68 69 70 81 82 83 84 86 87 88 89 93 94 95 96 98 105 115 122 123 124 125 126 206
 0304: 1 16 17 18 22 24 38 39 40 41 42 43 44 45 46 47 48 49 50 52 58 59 60 66 67 68 69 70 81 82 83 84 86 87 88 89 93 94 95 98 105 115 122 123 124 125 126 206
 0305: 1 16 18 22 24 39 40 41 42 43 44 45 46 47 48 49 50 52 58 59 60 66 67 68 69 70 81 82 83 84 86 87 88 89 93 94 95 98 115 122 123 124 125 126
 0306: 910 224 225
 0307: 723 214 224 225
 0308: 1 24 48 49 50 52 58 59 66 81 83 84 87 93 94 95 122
 0309: 1 16 18 22 39 40 41 42 43 44 45 46 47 60 67 68 69 70 82 86 88 89 98 115 123 124 125 126
 0310: 1 16 18 22 44 45 46 47 60 82 86 98 123 124 125 126
 0311: 1000 216 218
 0312: 1 22 82 123 124 125 126
 0313: 1 10 11 13 23 116 118 119 120 127 130 131 132 134 137 139 141 144 146 148 150 151 153 155 156 157 159 161 165 167 168 170 172 174 177 178 181 184 187 189 191 192 193 194 196 199 200 201 203 204 205 207 209 210 211 213 222 223 227
 0314: 1000 219 220
 0315: 999 216 218 219 220
 0316: 2 23 119 120
 0317: 998 216 217 218 219 220
 0318: 762 215 216 217 218 219 220
 0319: 720 214 215 216 217 218 219 220 224 225
 0320: 608 12 14 214 215 216 217 218 219 220 224 225
 0321: 1 10 11 13 116 118 127 130 131 132 134 137 139 141 144 146 148 150 151 153 155 156 157 159 161 165 167 168 170 172 174 177 178 181 184 187 189 191 192 193 194 196 199 200 201 203 204 205 207 209 210 211 213 222 223 227
 0322: 755 12 14 214 215 216 217 218 219 220 224 225 229
 0323: 2 9 128 135 136 138 140 142 143 145 147 149 152 154 163 164 166 169 171 173
 0324: 741 12 14 214 215 216 217 218 219 220 224 225 226 229
 0325: 2 128 135 136 145 147 149 152 163 164 166 169 171 173
 0326: 2 128 135 136 145 147 149 164 166 169 171 173
 0327: 910 221 228
 0328: 2 128 135 136 145 147 149 164 166 169 173
 0329: 868 221 228 230
 0330: 993 12 14 214 215 216 217 218 219 220 221 224 225 226 228 229 230
 0331: 1 128 147 149 164 169 173
 0332: 1 128 149 164 169 173
 0333: 1000 175 179
 0334: 2 128 164 173
 0335: 1000 175 176 179
 0336: 2 128 173
 0337: 2 127 130 131 132 134 137 139 141 144 146 148 150 151 153 155 156 157 159 161 165 167 168 170 172 174 177 178 181 184 187 189 191 192 193 194 196 199 200 201 203 204 205 207 209 210 211 213
 0338: 2 3 24 29 34 57 62 64 65 71 73 74 75 76 77 78 79 90 91 92 96 109
 0339: 1 174 177 178 181 184 187 189 191 192 193 194 196 199 204 207 209 213
 0340: 1000 197 198
 0341: 1 0 1 2 3 4 5 6 7 8 30 31 32 33 34 35 36 37 57 71 77 78 79 90 97 112
 0342: 997 197 198 208
 0343: 585 190 197 198 208
 0344: 934 188 190 197 198 208
 0345: 948 175 176 179 188 190 197 198 208
 0346: 2 20 62 96 101 102 103
 0347: 1 81 114 115 116
 0348: 1000 180 182
 0349: 1 15 21 100 104 106 111
 0350: 1 25 26 27 28 51 53 54 56 61 72 85 99
 0351: 1 23 60
 0352: 994 185 186
 0353: 996 183 185 186
 0354: 1 214 215 225
 0355: 992 183 185 186 195
 0356: 754 180 182 183 185 186 195
 0357: 843 175 176 179 180 182 183 185 186 188 190 195 197 198 208
 0358: 975 12 14 175 176 179 180 182 183 185 186 188 190 195 197 198 208 214 215 216 217 218 219 220 221 224 225 226 228 229 230
 0359: 1 150 151 153 155 156 167 168 172
 0360: 995 12 14 175 176 179 180 182 183 185 186 188 190 195 197 198 202 208 214 215 216 217 218 219 220 221 224 225 226 228 229 230
 0361: 1 10 11 13 16 18 22 24 39 40 41 42 43 44 45 46 47 48 49 50 52 58 59 66 67 68 69 70 83 84 86 87 88 89 93 94 95 96 97 98 112 122 123 124 125 126 127 130 131 132 134 137 139 141 144 146 148 150 151 153 155 156 157 159 161 165 167 168 170 172 174 177 178 181 184 187 189 191 192 193 194 196 199 200 201 203 204 205 207 209 210 211 213 222 223 227
 0362: 1 174 178 181 184 187 189 194 199 209 213
 0363: 2 15 100 111
 0364: 959 60 206
 0365: 320 23 60 206
 0366: 2 3 20 34 57 71 77 78 79 80 90 101 102 103 104
 0367: 312 23 60 206 212
 0368: 427 12 14 23 60 175 176 179 180 182 183 185 186 188 190 195 197 198 202 206 208 212 214 215 216 217 218 219 220 221 224 225 226 228 229 230
 0369: 348 9 12 14 23 51 53 54 60 85 99 128 129 133 135 136 138 140 142 143 145 147 149 152 154 158 160 162 163 164 166 169 171 173 175 176 179 180 182 183 185 186 188 190 195 197 198 202 206 208 212 214 215 216 217 218 219 220 221 224 225 226 228 229 230
 0370: 1 8 31 32 33 37
 0371: 1 31 32 33
 0372: 1 22 55 62 82 105
 0373: 8 38 80
 0374: 14 17 38 80
 0375: 1 3 34 71 78
 0376: 39 17 38 56 80
 0377: 70 9 12 14 17 23 38 51 53 54 56 60 80 85 99 128 129 133 135 136 138 140 142 143 145 147 149 152 154 158 160 162 163 164 166 169 171 173 175 176 179 180 182 183 185 186 188 190 195 197 198 202 206 208 212 214 215 216 217 218 219 220 221 224 225 226 228 229 230
 0378: 2 48 49 50 52 58 83 84 87 93 94 95 122
 0379: 1 3 34 57 77 78 79 90 109
 0380: 22 25 63
 0381: 1 0 1 2 3 4 5 6 7 8 19 20 21 30 31 32 33 34 35 36 37 57 71 77 78 79 80 90 100 101 102 103 104 106 107 108 109 110 111 121
 0382: 1 24 48 49 50 52 58 59 83 84 87 93 94 95 112 122
 0383: 900 26 72
 0384: 3 10 11 13 22 39 40 41 42 43 66 67 68 69 70 88 89 127 130 131 132 134 137 139 141 144 146 148 150 151 153 155 156 157 159 161 165 167 168 170 172 174 177 178 181 184 187 189 191 192 193 194 196 199 200 201 203 204 205 207 209 210 211 213 222 223 227
 0385: 3 10 11 13 39 40 41 42 43 66 67 68 69 70 88 89 127 130 131 132 134 137 139 141 144 146 148 150 151 153 155 156 157 159 161 165 167 168 170 172 174 177 178 181 184 187 189 191 192 193 194 196 199 200 201 203 204 205 207 209 210 211 213 222 223 227
 0386: 899 27 28
 0387: 1000 26 27 28 72
 0388: 1 130 131 132 134 137 139 141 144 146 148 150 151 153 155 156 157 159 161 165 167 168 170
 0389: 483 26 27 28 61 72
 0390: 512 25 26 27 28 61 63 72
 0391: 33 9 12 14 17 23 25 26 27 28 38 51 53 54 56 60 61 63 72 80 85 99 128 129 133 135 136 138 140 142 143 145 147 149 152 154 158 160 162 163 164 166 169 171 173 175 176 179 180 182 183 185 186 188 190 195 197 198 202 206 208 212 214 215 216 217 218 219 220 221 224 225 226 228 229 230
 0392: 795 0 1 2 4 5 6 7 8 15 19 21 30 31 32 33 35 36 37 81 100 104 106 107 108 110 111 113 114 115 116 117 118 119 120 121
 0393: 2 128 129
 0394: 1 3 21 34 71 77 78 79 80 90
 0395: 941 81 116
 0396: 1 0 1 4 5 6 30 31 35 36
 0397: 951 81 116 117
 0398: 4 10 11 13 16 18 20 22 39 40 41 42 43 44 45 46 47 48 49 50 52 55 58 59 66 67 68 69 70 82 83 84 86 87 88 89 93 94 95 97 98 101 102 103 105 112 122 123 124 125 126 127 130 131 132 134 137 139 141 144 146 148 150 151 153 155 156 157 159 161 165 167 168 170 172 174 177 178 181 184 187 189 191 192 193 194 196 199 200 201 203 204 205 207 209 210 211 213 222 223 227
 0399: 4 10 11 13 16 18 20 22 39 40 41 42 43 44 45 46 47 48 49 50 52 55 58 59 67 68 69 70 82 83 84 86 87 88 89 93 94 95 97 98 101 102 103 105 112 122 123 124 125 126 127 130 131 132 134 137 139 141 144 146 148 150 151 153 155 156 157 159 161 165 167 168 170 172 174 177 178 181 184 187 189 191 192 193 194 196 199 200 201 203 204 205 207 209 210 211 213 222 223 227
 0400: 997 119 120
 0401: 301 81 116 117 119 120
 0402: 5 20 48 49 50 52 55 58 59 82 83 84 87 93 94 95 101 102 103 105 122
 0403: 1 10 11 13 22 44 45 46 47 86 97 98 127 130 131 132 134 137 139 141 144 146 148 150 151 153 155 156 157 159 161 165 167 168 170 172 174 177 178 181 184 187 189 191 192 193 194 196 199 200 201 203 204 205 207 209 210 211 213 222 223 227
 0404: 431 113 118
 0405: 1 44 45 46 47 97 98
 0406: 2 22 44 45 46 47 86 97 98
 0407: 959 114 115
 0408: 401 113 114 115 118
 0409: 955 81 113 114 115 116 117 118 119 120
 0410: 540 0 1 2 4 5 6 7 8 15 19 21 30 31 32 33 35 36 37 100 104 106 107 108 110 111 121
 0411: 1 38 51 53 54 56 85 99
 0412: 4 127 134 146 150 155 165 168
 0413: 910 15 100
 0414: 2 0 1 2 3 4 5 6 7 8 15 19 20 21 30 31 32 33 34 35 36 37 57 71 77 78 79 81 90 100 101 102 103 104 106 107 108 109 110 111 113 114 115 116 117 118 121
 0415: 2 0 1 2 3 4 5 6 7 8 15 19 20 21 30 31 32 33 34 35 36 37 57 71 77 78 79 80 81 90 100 101 102 103 104 106 107 108 109 110 111 113 114 115 116 117 118 121
 0416: 968 104 111
 0417: 882 15 100 104 111
 0418: 728 0 1 2 4 5 6 7 8 19 21 30 31 32 33 35 36 37 106 107 108 110 121
 0419: 1 47 97
 0420: 1 89 112
 0421: 998 19 121
 0422: 754 0 1 2 4 5 6 7 8 21 30 31 32 33 35 36 37 106 107 108 110
 0423: 1 39 40 41 42 43 67 68 69 70 88
 0424: 2 3 16 18 29 34 39 40 41 42 43 44 45 46 47 57 64 65 67 68 69 70 71 73 74 75 76 77 78 79 80 86 88 89 90 91 92 97 98 109 112 123 124 125 126
 0425: 836 21 108
 0426: 1 0 1 2 4 5 6 7 8 15 21 25 26 27 28 30 31 32 33 35 36 37 61 72 100 104 106 107 108 110 111
 0427: 2 15 111
 0428: 829 106 107
 0429: 246 21 106 107 108
 0430: 894 0 1 2 4 5 6 7 8 30 31 32 33 35 36 37 110
 0431: 1 137 139 141 144 146 155 165
 0432: 1000 0 1 2 4 5 6 7 8 30 31 32 33 35 36 37
 0433: 120 0 1 4 5 6 7 8 30 31 32 33 35 36 37
 0434: 1 146 155 165
 0435: 122 0 1 4 5 6 8 30 31 32 33 35 36 37
 0436: 119 0 4 5 6 8 30 31 32 33 35 36 37
 0437: 2 0 1 2 3 4 5 6 7 8 30 31 32 33 34 35 36 37 78 90
 0438: 2 19 21 55 107 108 110 113 114 121
 0439: 3 15 100 104 106 111
 0440: 1000 6 36
 0441: 1000 4 6 36
 0442: 2 0 1 2 3 4 5 6 7 8 15 19 21 30 31 32 33 34 35 36 37 55 57 71 77 78 79 80 90 97 100 104 106 107 108 110 111 112 113 114 117 121
 0443: 2 0 1 2 3 4 5 6 7 8 9 12 14 15 19 21 30 31 32 33 34 35 36 37 55 57 71 77 78 79 80 90 97 100 104 106 107 108 110 111 112 113 114 117 121 128 129 133 135 136 138 140 142 143 145 147 149 152 154 158 160 162 163 164 166 169 171 173 175 176 179 180 182 183 185 186 188 190 195 197 198 202 208 214 215 216 217 218 219 220 221 224 225 226 228 229 230
 0444: 1000 5 35
 0445: 302 4 5 6 35 36
 0446: 2 25 26 27 28 51 53 54 56 61 63 72 76 85 99 212
 0447: 939 4 5 6 31 35 36
 0448: 3 0 1 2 3 4 5 6 7 8 9 12 14 15 19 21 25 26 27 28 30 31 32 33 34 35 36 37 51 53 54 55 56 57 61 63 71 72 76 77 78 79 80 85 90 97 99 100 104 106 107 108 110 111 112 113 114 117 121 128 129 133 135 136 138 140 142 143 145 147 149 152 154 158 160 162 163 164 166 169 171 173 175 176 179 180 182 183 185 186 188 190 195 197 198 202 208 212 214 215 216 217 218 219 220 221 224 225 226 228 229 230
 0449: 452 4 5 6 31 35 36 37
 0450: 3 152 171
 0451: 469 4 5 6 30 31 35 36 37
 0452: 1 10 11 13 16 18 22 24 39 40 41 42 43 44 45 46 47 48 49 50 52 58 59 66 67 68 69 70 83 84 86 87 88 89 93 94 95 97 98 122 123 124 125 126 127 130 131 132 134 137 139 141 144 146 148 150 151 153 155 156 157 159 161 165 167 168 170 172 174 177 178 181 184 187 189 191 192 193 194 196 199 200 201 203 204 205 207 209 210 211 213 222 223 227
 0453: 805 4 5 6 8 30 31 35 36 37
 0454: 1 183 185
 0455: 2 48 49 50 59 83 84 87 93 94 95 122
 0456: 1000 32 33
 0457: 122 4 5 6 8 30 31 32 33 35 36 37
 0458: 2 3 15 20 34 57 71 77 78 79 90 101 102 103 109
 0459: 872 2 7
 0460: 853 1 2 7
 0461: 641 3 34 78 90
 0462: 141 3 34 57 71 77 78 79 90
 0463: 2 3 34 57 71 77 78 79 80 90
 0464: 70 100 104 111
 0465: 4 108 110
 0466: 6 107 108 110
 0467: 2 100 104 107 108 110 111
 0468: 2 19 100 104 107 108 110 111 121
 0469: 3 19 100 104 106 107 108 110 111 121
 0470: 4 3 19 34 57 71 77 78 79 80 90 100 104 106 107 108 110 111 121
 0471: 10 21 119 120
 0472: 21 81 113
 0473: 15 116 118
 0474: 7 81 113 116 118
 0475: 7 81 113 116 117 118
 0476: 55 81 113 114 115 116 117 118
 0477: 50 21 81 113 114 115 116 117 118 119 120
 0478: 4 21 81 109 113 114 115 116 117 118 119 120
 0479: 2 3 19 21 34 57 71 77 78 79 80 81 90 100 104 106 107 108 109 110 111 113 114 115 116 117 118 119 120 121
 0480: 43 128 135 136 145 166
 0481: 45 128 135 136 145 147 149 166 169
 0482: 16 128 135 136 145 147 149 163 164 166 169
 0483: 17 128 135 136 145 147 149 163 164 166 169 171
 0484: 73 128 135 136 145 147 149 152 163 164 166 169 171
 0485: 292 9 128 129 135 136 138 140 142 143 145 147 149 152 154 163 164 166 169 171
 0486: 618 60 206 212
 0487: 49 60 173 206 212
 0488: 407 9 60 128 129 133 135 136 138 140 142 143 145 147 149 152 154 158 160 162 163 164 166 169 171 173 206 212
 0489: 150 216 217 218 219 220 226
 0490: 102 214 216 217 218 219 220 226
 0491: 106 12 14 214 216 217 218 219 220 226
 0492: 137 215 229
 0493: 102 215 224 225 229
 0494: 220 9 12 14 60 128 129 133 135 136 138 140 142 143 145 147 149 152 154 158 160 162 163 164 166 169 171 173 175 176 179 180 182 183 185 186 188 190 195 197 198 202 206 208 212 214 215 216 217 218 219 220 221 224 225 226 228 229 230
 0495: 15 9 12 14 38 60 128 129 133 135 136 138 140 142 143 145 147 149 152 154 158 160 162 163 164 166 169 171 173 175 176 179 180 182 183 185 186 188 190 195 197 198 202 206 208 212 214 215 216 217 218 219 220 221 224 225 226 228 229 230
 0496: 69 23 56
 0497: 64 23 51 53 54 56 85 99
 0498: 114 9 12 14 23 38 51 53 54 56 60 85 99 128 129 133 135 136 138 140 142 143 145 147 149 152 154 158 160 162 163 164 166 169 171 173 175 176 179 180 182 183 185 186 188 190 195 197 198 202 206 208 212 214 215 216 217 218 219 220 221 224 225 226 228 229 230
 0499: 454 25 26 27 28 61 72
 0500: 12 15 25 26 27 28 61 72
 0501: 5 9 12 14 15 23 25 26 27 28 38 51 53 54 56 60 61 72 85 99 128 129 133 135 136 138 140 142 143 145 147 149 152 154 158 160 162 163 164 166 169 171 173 175 176 179 180 182 183 185 186 188 190 195 197 198 202 206 208 212 214 215 216 217 218 219 220 221 224 225 226 228 229 230
 0502: 2 3 9 12 14 15 19 21 23 25 26 27 28 34 38 51 53 54 56 57 60 61 71 72 77 78 79 80 81 85 90 99 100 104 106 107 108 109 110 111 113 114 115 116 117 118 119 120 121 128 129 133 135 136 138 140 142 143 145 147 149 152 154 158 160 162 163 164 166 169 171 173 175 176 179 180 182 183 185 186 188 190 195 197 198 202 206 208 212 214 215 216 217 218 219 220 221 224 225 226 228 229 230
 0503: 2 20 101 102 103 126
 0504: 3 3 9 12 14 15 19 20 21 23 25 26 27 28 34 38 51 53 54 56 57 60 61 71 72 77 78 79 80 81 85 90 99 100 101 102 103 104 106 107 108 109 110 111 113 114 115 116 117 118 119 120 121 126 128 129 133 135 136 138 140 142 143 145 147 149 152 154 158 160 162 163 164 166 169 171 173 175 176 179 180 182 183 185 186 188 190 195 197 198 202 206 208 212 214 215 216 217 218 219 220 221 224 225 226 228 229 230
 0505: 200 29 74 75 76 91 92
 0506: 315 29 63 64 65 73 74 75 76 91 92
 0507: 3 0 1 2 4 5 6 7 8 10 11 13 16 17 18 22 24 30 31 32 33 35 36 37 39 40 41 42 43 44 45 46 47 48 49 50 52 55 58 59 62 66 67 68 69 70 82 83 84 86 87 88 89 93 94 95 96 97 98 105 112 122 123 124 125 127 130 131 132 134 137 139 141 144 146 148 150 151 153 155 156 157 159 161 165 167 168 170 172 174 177 178 181 184 187 189 191 192 193 194 196 199 200 201 203 204 205 207 209 210 211 213 222 223 227
 0508: 202 189 194
 0509: 83 181 184 189 194
 0510: 34 174 177 178 181 184 189 194
 0511: 34 174 177 178 181 184 189 194 207
 0512: 874 200 203 210
 0513: 871 201 211
 0514: 50 134 137 139 141 144 146 165
 0515: 697 167 168
 0516: 457 150 155 167 168
 0517: 26 150 151 153 155 167 168
 0518: 45 127 134 137 139 141 144 146 150 151 153 155 165 167 168
 0519: 92 130 131 161
 0520: 98 130 131 159 161
 0521: 233 130 131 157 159 161
 0522: 5 127 130 131 134 137 139 141 144 146 150 151 153 155 157 159 161 165 167 168
 0523: 70 132 148
 0524: 63 132 148 170
 0525: 2 127 130 131 132 134 137 139 141 144 146 148 150 151 153 155 157 159 161 165 167 168 170
 0526: 817 156 172
 0527: 13 24 66
 0528: 489 48 49 59 83 84
 0529: 485 50 52 58 87 93 94 95 122
 0530: 53 24 48 49 50 52 58 59 66 83 84 87 93 94 95 122
 0531: 39 10 11 13 22 24 39 40 41 42 43 48 49 50 52 58 59 66 67 68 69 70 83 84 87 88 89 93 94 95 112 122 127 130 131 132 134 137 139 141 144 146 148 150 151 153 155 156 157 159 161 165 167 168 170 172 174 177 178 181 184 187 189 191 192 193 194 196 199 200 201 203 204 205 207 209 210 211 213 222 223 227
 0532: 2 16 123
 0533: 2 16 123 124 125
 0534: 2 16 55 105 123 124 125
 0535: 2 18 62 96
 0536: 7 16 18 55 62 96 105 123 124 125
 0537: 4 16 17 18 55 62 96 105 123 124 125
 0538: 4 10 11 13 16 17 18 22 24 39 40 41 42 43 48 49 50 52 55 58 59 62 66 67 68 69 70 83 84 87 88 89 93 94 95 96 105 112 122 123 124 125 127 130 131 132 134 137 139 141 144 146 148 150 151 153 155 156 157 159 161 165 167 168 170 172 174 177 178 181 184 187 189 191 192 193 194 196 199 200 201 203 204 205 207 209 210 211 213 222 223 227
 0539: 3 0 1 2 4 5 6 7 8 30 31 32 33 35 36 37 44 45 46 47 82 86 97 98
 0540: 4 0 1 2 4 5 6 7 8 30 31 32 33 35 36 37 44 45 46 47 86 97 98
 0541: 333 44 45 46 47 86
 0542: 368 44 45 46 47 86 98
 0543: 3 0 1 2 4 5 6 7 8 30 31 32 33 35 36 37 97
 0544: 856 0 1 2 4 5 6 7 8 30 31 35 36 37
 0545: 872 0 1 2 7
 0546: 4 1 7
 0547: 90 3 34 77 78 90
 0548: 135 71 79
 0549: 132 29 64 65 73 74 75 76 91 92 109
 0550: 569 3 29 34 57 64 65 71 73 74 75 76 77 78 79 90 91 92 109
 0551: 263 192 193
 0552: 406 127 132
 0553: 400 127 132 148
 0554: 124 127 132 148 157 159 161
 0555: 164 127 132 148 157 159 161 170
 0556: 856 146 165
 0557: 88 134 137 139 141 144 146 151 153 155 165
 0558: 531 134 137 139 141 144 146 150 151 153 155 156 165 167 168 172
 0559: 694 20 55 82 101 102 103 105
 0560: 664 10 11 13 20 22 24 48 49 50 52 55 58 59 62 66 82 83 84 87 93 94 95 96 101 102 103 105 122 127 130 131 132 134 137 139 141 144 146 148 150 151 153 155 156 157 159 161 165 167 168 170 172 174 177 178 181 184 187 189 191 192 193 194 196 199 200 201 203 204 205 207 209 210 211 213 222 223 227
 0561: 725 16 18 39 40 41 42 43 67 68 69 70 88 89 112
 0562: 791 16 18 39 40 41 42 43 67 68 69 70 88 89 112 123 124 125 126
 0563: 687 10 11 13 16 18 20 22 24 39 40 41 42 43 44 45 46 47 48 49 50 52 55 58 59 62 66 67 68 69 70 82 83 84 86 87 88 89 93 94 95 96 97 98 101 102 103 105 112 122 123 124 125 126 127 130 131 132 134 137 139 141 144 146 148 150 151 153 155 156 157 159 161 165 167 168 170 172 174 177 178 181 184 187 189 191 192 193 194 196 199 200 201 203 204 205 207 209 210 211 213 222 223 227
 0564: 491 0 1 2 4 5 6 7 8 9 12 14 15 17 19 21 23 25 26 27 28 30 31 32 33 35 36 37 38 51 53 54 56 60 61 63 72 81 85 99 100 104 106 107 108 110 111 113 114 115 116 117 118 119 120 121 128 129 133 135 136 138 140 142 143 145 147 149 152 154 158 160 162 163 164 166 169 171 173 175 176 179 180 182 183 185 186 188 190 195 197 198 202 206 208 212 214 215 216 217 218 219 220 221 224 225 226 228 229 230
 0565: 54 9 135 136 138 140 142 143 145 147 149 166 169
 0566: 51 9 135 136 138 140 142 143 145 147 149 152 163 164 166 169
 0567: 52 154 171
 0568: 747 9 128 129 133 135 136 138 140 142 143 145 147 149 152 154 158 160 162 163 164 166 169 171 173
 0569: 576 9 12 14 23 60 128 129 133 135 136 138 140 142 143 145 147 149 152 154 158 160 162 163 164 166 169 171 173 175 176 179 180 182 183 185 186 188 190 195 197 198 202 206 208 212 214 215 216 217 218 219 220 221 224 225 226 228 229 230
 0570: 648 38 56
 0571: 14 9 12 14 23 38 56 60 128 129 133 135 136 138 140 142 143 145 147 149 152 154 158 160 162 163 164 166 169 171 173 175 176 179 180 182 183 185 186 188 190 195 197 198 202 206 208 212 214 215 216 217 218 219 220 221 224 225 226 228 229 230
 0572: 648 9 12 14 17 23 38 51 53 54 56 60 85 99 128 129 133 135 136 138 140 142 143 145 147 149 152 154 158 160 162 163 164 166 169 171 173 175 176 179 180 182 183 185 186 188 190 195 197 198 202 206 208 212 214 215 216 217 218 219 220 221 224 225 226 228 229 230
 0573: 530 9 12 14 17 23 25 26 27 28 38 51 53 54 56 60 61 63 72 85 99 128 129 133 135 136 138 140 142 143 145 147 149 152 154 158 160 162 163 164 166 169 171 173 175 176 179 180 182 183 185 186 188 190 195 197 198 202 206 208 212 214 215 216 217 218 219 220 221 224 225 226 228 229 230
 0574: 206 15 81 100 104 111 113 114 115 116 117 118 119 120
 0575: 696 4 6 31 36
 0576: 492 4 5 6 30 31 35 36
 0577: 419 8 37
 0578: 629 57 109
 0579: 509 3 34 57 71 77 78 79 90 109
 0580: 219 3 29 34 57 64 65 71 73 74 75 76 77 78 79 80 90 91 92 109
 0581: 620 17 38 56
 0582: 502 25 26 27 28 72
 0583: 510 61 63
 0584: 519 174 177 178 181 184 187 189 194 196 199 207 209 213
 0585: 449 174 177 178 181 184 187 189 191 193 194 196 199 207 209 213
 0586: 413 134 146 150 155 165 167 168
 0587: 835 134 146 150 151 153 155 165 167 168
 0588: 414 137 139 141 144 156 172
 0589: 434 130 131 134 137 139 141 144 146 150 151 153 155 156 157 159 161 165 167 168 172
 0590: 360 130 131 134 137 139 141 144 146 150 151 153 155 156 157 159 161 165 167 168 170 172
 0591: 33 0 1 2 3 4 5 6 7 8 15 19 21 29 30 31 32 33 34 35 36 37 57 64 65 71 73 74 75 76 77 78 79 80 81 90 91 92 100 104 106 107 108 109 110 111 113 114 115 116 117 118 119 120 121
 0592: 367 0 1 2 4 5 6 7 8 21 30 31 32 33 35 36 37 108 110
 0593: 130 157 159 161 170
 0594: 35 137 139 141 144 155
 0595: 252 12 14 214 215 216 217 218 219 220 221 224 225 228 229 230
 0596: 412 188 197 198 208
 0597: 372 12 14 23 175 176 179 180 182 183 185 186 188 190 195 197 198 202 208 214 215 216 217 218 219 220 221 224 225 226 228 229 230
 0598: 205 17 38 51 53 54 56 85 99
 0599: 149 113 114 115 118 119 120
 0600: 192 3 34 77 78 79 90
 0601: 41 29 57 64 65 73 74 75 76 91 92 109
 0602: 9 127 132 148 170
 0603: 39 24 48 49 50 52 58 59 62 83 84 87 93 94 95 96 122
 0604: 25 10 11 13 22 24 48 49 50 52 58 59 62 83 84 87 93 94 95 96 122 127 130 131 132 134 137 139 141 144 146 148 150 151 153 155 156 157 159 161 165 167 168 170 172 174 177 178 181 184 187 189 191 192 193 194 196 199 200 201 203 204 205 207 209 210 211 213 222 223 227
 0605: 53 15 80
 0606: 2 10 11 13 15 16 18 20 22 24 39 40 41 42 43 44 45 46 47 48 49 50 52 55 58 59 62 66 67 68 69 70 80 82 83 84 86 87 88 89 93 94 95 96 97 98 101 102 103 105 112 122 123 124 125 126 127 130 131 132 134 137 139 141 144 146 148 150 151 153 155 156 157 159 161 165 167 168 170 172 174 177 178 181 184 187 189 191 192 193 194 196 199 200 201 203 204 205 207 209 210 211 213 222 223 227
 0607: 4 0 1 2 4 5 6 7 8 9 12 14 17 19 21 23 25 26 27 28 30 31 32 33 35 36 37 38 51 53 54 56 60 61 63 72 81 85 99 100 104 106 107 108 110 111 113 114 115 116 117 118 119 120 121 128 129 133 135 136 138 140 142 143 145 147 149 152 154 158 160 162 163 164 166 169 171 173 175 176 179 180 182 183 185 186 188 190 195 197 198 202 206 208 212 214 215 216 217 218 219 220 221 224 225 226 228 229 230
 0608: 122 214 215 216 217 218 219 220 224 225 229
 0609: 14 0 1 2 4 5 6 7 8 19 21 30 31 32 33 35 36 37 81 100 104 106 107 108 110 111 113 114 115 116 117 118 119 120 121
 0610: 390 113 114 115
 0611: 524 118 119 120
 0612: 13 81 100 104 111 113 114 115 116 117 118 119 120
 0613: 64 0 1 2 4 5 6 7 8 30 31 35 36
 0614: 77 0 1 2 7 8
 0615: 73 71 77
 0616: 50 3 34 71 77 78 79
 0617: 6 174 177 178 181 184 187 189 191 192 193 194 196 199 205 207 209 213
 0618: 385 127 148
 0619: 257 130 131 156 172
 0620: 218 130 131 137 139 141 144 156 172
 0621: 218 130 131 134 137 139 141 144 146 150 151 153 155 156 165 167 168 172
 0622: 360 127 130 131 134 137 139 141 144 146 148 150 151 153 155 156 157 159 161 165 167 168 170 172
 0623: 18 10 11 13 16 18 22 39 40 41 42 43 44 45 46 47 67 68 69 70 86 88 89 97 98 112 123 124 125 126 127 130 131 132 134 137 139 141 144 146 148 150 151 153 155 156 157 159 161 165 167 168 170 172 174 177 178 181 184 187 189 191 192 193 194 196 199 200 201 203 204 205 207 209 210 211 213 222 223 227
 0624: 18 10 11 13 16 18 22 39 40 41 42 43 44 45 46 47 66 67 68 69 70 86 88 89 97 98 112 123 124 125 126 127 130 131 132 134 137 139 141 144 146 148 150 151 153 155 156 157 159 161 165 167 168 170 172 174 177 178 181 184 187 189 191 192 193 194 196 199 200 201 203 204 205 207 209 210 211 213 222 223 227
 0625: 22 20 24 48 49 50 52 55 58 59 62 82 83 84 87 93 94 95 96 101 102 103 105 122
 0626: 9 12 14 229
 0627: 39 9 12 14 17 23 38 56 60 128 129 133 135 136 138 140 142 143 145 147 149 152 154 158 160 162 163 164 166 169 171 173 175 176 179 180 182 183 185 186 188 190 195 197 198 202 206 208 212 214 215 216 217 218 219 220 221 224 225 226 228 229 230
 0628: 58 51 53 54 61 63 85 99
 0629: 30 25 26 27 28 51 53 54 61 63 72 85 99
 0630: 18 75 91
 0631: 23 29 75 91
 0632: 288 29 64 65 73 74 75 76 91
 0633: 95 3 29 34 64 65 71 73 74 75 76 77 78 79 90 91 92
 0634: 130 187 189 194 199 209 213
 0635: 7 192 193 196
 0636: 10 10 11 13 174 177 178 181 184 187 189 191 192 193 194 196 199 207 209 213 222 223 227
 0637: 52 10 11 13 174 177 178 181 184 187 189 191 192 193 194 196 199 200 201 203 205 207 209 210 211 213 222 223 227
 0638: 44 127 130 131 132 134 137 139 141 144 146 148 150 151 153 155 156 157 159 161 165 167 168 172
 0639: 443 10 11 13 66 127 130 131 132 134 137 139 141 144 146 148 150 151 153 155 156 157 159 161 165 167 168 170 172 174 177 178 181 184 187 189 191 192 193 194 196 199 200 201 203 204 205 207 209 210 211 213 222 223 227
 0640: 22 10 11 13 20 22 24 48 49 50 52 55 58 59 66 82 83 84 87 93 94 95 101 102 103 105 122 127 130 131 132 134 137 139 141 144 146 148 150 151 153 155 156 157 159 161 165 167 168 170 172 174 177 178 181 184 187 189 191 192 193 194 196 199 200 201 203 204 205 207 209 210 211 213 222 223 227
 0641: 77 215 224 225
 0642: 50 214 215 224 225
 0643: 11 12 14 214 215 224 225
 0644: 67 12 14 214 215 216 217 218 219 220 224 225 226
 0645: 93 81 114 115 116 117
 0646: 57 81 114 115 116 117 118 119 120
 0647: 46 10 11 13 22 24 48 49 50 52 58 59 83 84 87 93 94 95 122 127 130 131 132 134 137 139 141 144 146 148 150 151 153 155 156 157 159 161 165 167 168 170 172 174 177 178 181 184 187 189 191 192 193 194 196 199 200 201 203 204 205 207 209 210 211 213 222 223 227
 0648: 23 55 66 82 105
 0649: 30 20 55 66 82 101 102 103 105
 0650: 146 40 89
 0651: 178 39 40 41 67 89
 0652: 59 10 11 13 16 18 20 22 24 39 40 41 42 43 44 45 46 47 48 49 50 52 55 58 59 62 66 67 68 69 70 80 82 83 84 86 87 88 89 93 94 95 96 97 98 101 102 103 105 112 122 123 124 125 126 127 130 131 132 134 137 139 141 144 146 148 150 151 153 155 156 157 159 161 165 167 168 170 172 174 177 178 181 184 187 189 191 192 193 194 196 199 200 201 203 204 205 207 209 210 211 213 222 223 227
 0653: 1 51 85 99 173
 0654: 328 81 116 117 118 119 120
 0655: 16 141 144
 0656: 48 175 176 179 190
 0657: 101 3 20 34 57 71 77 78 79 80 90 101 102 103 109
 0658: 86 3 15 20 34 57 71 77 78 79 80 90 100 101 102 103 104 109 111
 0659: 2 133 162
 0660: 86 228 230
 0661: 67 12 14 214 215 216 217 218 219 220 224 225 226 228 229 230
 0662: 208 175 176 179 183 185 186 188 190 195 197 198 208
 0663: 57 9 12 14 23 51 53 54 56 60 85 99 128 129 133 135 136 138 140 142 143 145 147 149 152 154 158 160 162 163 164 166 169 171 173 175 176 179 180 182 183 185 186 188 190 195 197 198 202 206 208 212 214 215 216 217 218 219 220 221 224 225 226 228 229 230
 0664: 46 38 62
 0665: 23 17 38 62
 0666: 50 9 12 14 17 23 38 51 53 54 56 60 62 85 99 128 129 133 135 136 138 140 142 143 145 147 149 152 154 158 160 162 163 164 166 169 171 173 175 176 179 180 182 183 185 186 188 190 195 197 198 202 206 208 212 214 215 216 217 218 219 220 221 224 225 226 228 229 230
 0667: 27 9 12 14 17 23 25 26 27 28 38 51 53 54 56 60 61 62 72 85 99 128 129 133 135 136 138 140 142 143 145 147 149 152 154 158 160 162 163 164 166 169 171 173 175 176 179 180 182 183 185 186 188 190 195 197 198 202 206 208 212 214 215 216 217 218 219 220 221 224 225 226 228 229 230
 0668: 341 134 146 151 153 155 165
 0669: 130 137 139 141 144 156
 0670: 96 127 132 134 137 139 141 144 146 148 150 151 153 155 156 165 167 168
 0671: 88 127 132 134 137 139 141 144 146 148 150 151 153 155 156 165 167 168 170
 0672: 51 66 112
 0673: 13 10 11 13 22 24 48 49 50 52 58 59 66 83 84 87 93 94 95 112 122 127 130 131 132 134 137 139 141 144 146 148 150 151 153 155 156 157 159 161 165 167 168 170 172 174 177 178 181 184 187 189 191 192 193 194 196 199 200 201 203 204 205 207 209 210 211 213 222 223 227
 0674: 55 16 18 39 40 41 42 43 67 68 69 70 88 89
 0675: 11 16 18 39 40 41 42 43 67 68 69 70 88 89 123 124 125 126
 0676: 77 44 47 86
 0677: 58 45 46 97 98
 0678: 53 16 18 39 40 41 42 43 44 45 46 47 67 68 69 70 86 88 89 97 98 123 124 125 126
 0679: 122 10 11 13 16 18 22 24 39 40 41 42 43 44 45 46 47 48 49 50 52 58 59 66 67 68 69 70 83 84 86 87 88 89 93 94 95 97 98 112 122 123 124 125 126 127 130 131 132 134 137 139 141 144 146 148 150 151 153 155 156 157 159 161 165 167 168 170 172 174 177 178 181 184 187 189 191 192 193 194 196 199 200 201 203 204 205 207 209 210 211 213 222 223 227
 0680: 116 10 11 13 16 18 22 24 39 40 41 42 43 44 45 46 47 48 49 50 52 55 58 59 66 67 68 69 70 82 83 84 86 87 88 89 93 94 95 97 98 105 112 122 123 124 125 126 127 130 131 132 134 137 139 141 144 146 148 150 151 153 155 156 157 159 161 165 167 168 170 172 174 177 178 181 184 187 189 191 192 193 194 196 199 200 201 203 204 205 207 209 210 211 213 222 223 227
 0681: 13 10 11 13 16 18 22 24 39 40 41 42 43 44 45 46 47 48 49 50 52 55 58 59 66 67 68 69 70 82 83 84 86 87 88 89 93 94 95 96 97 98 105 112 122 123 124 125 126 127 130 131 132 134 137 139 141 144 146 148 150 151 153 155 156 157 159 161 165 167 168 170 172 174 177 178 181 184 187 189 191 192 193 194 196 199 200 201 203 204 205 207 209 210 211 213 222 223 227
 0682: 95 29 64 65 73 74 75 91 92
 0683: 32 10 11 13 16 18 22 24 29 39 40 41 42 43 44 45 46 47 48 49 50 52 55 58 59 63 64 65 66 67 68 69 70 73 74 75 76 82 83 84 86 87 88 89 91 92 93 94 95 96 97 98 105 112 122 123 124 125 126 127 130 131 132 134 137 139 141 144 146 148 150 151 153 155 156 157 159 161 165 167 168 170 172 174 177 178 181 184 187 189 191 192 193 194 196 199 200 201 203 204 205 207 209 210 211 213 222 223 227
 0684: 131 0 1 2 3 4 5 6 7 8 15 19 20 21 30 31 32 33 34 35 36 37 57 71 77 78 79 80 81 90 100 101 102 103 104 106 107 108 109 110 111 113 114 115 116 117 118 119 120 121
 0685: 14 81 113 118
 0686: 14 81 113 114 115 118
 0687: 15 116 117
 0688: 26 0 1 2 3 4 5 6 7 8 15 19 20 21 30 31 32 33 34 35 36 37 57 71 77 78 79 80 90 100 101 102 103 104 106 107 108 109 110 111 121
 0689: 55 19 21 108 121
 0690: 69 0 1 2 4 5 6 7 8 30 31 32 33 35 36 37 106 107 110
 0691: 2 5 31 35
 0692: 26 0 1
 0693: 37 12 14 216 217 218 219 220 226
 0694: 119 51 53 54 56 85 99
 0695: 142 17 38
 0696: 114 177 207
 0697: 118 174 177 178 207
 0698: 122 10 11 13 16 18 22 24 29 39 40 41 42 43 44 45 46 47 48 49 50 52 55 58 59 62 63 64 65 66 67 68 69 70 73 74 75 76 82 83 84 86 87 88 89 91 92 93 94 95 96 97 98 105 112 122 123 124 125 126 127 130 131 132 134 137 139 141 144 146 148 150 151 153 155 156 157 159 161 165 167 168 170 172 174 177 178 181 184 187 189 191 192 193 194 196 199 200 201 203 204 205 207 209 210 211 213 222 223 227
 0699: 2 0 1 2 3 4 5 6 7 8 15 19 20 21 25 26 27 28 30 31 32 33 34 35 36 37 57 61 71 72 77 78 79 81 90 100 101 102 103 104 106 107 108 109 110 111 113 114 115 116 117 118 119 120 121
 0700: 43 0 1 2 4 5 6 7 8 15 19 21 25 26 27 28 30 31 32 33 35 36 37 61 72 81 100 104 106 107 108 110 111 113 114 115 116 117 118 119 120 121
 0701: 35 19 81 113 114 115 116 117 118 119 120 121
 0702: 66 0 1 2 4 5 6 7 8 15 21 30 31 32 33 35 36 37 100 104 106 107 108 110 111
 0703: 75 0 1 2 4 5 6 7 8 21 30 31 32 33 35 36 37 107 108 110
 0704: 81 0 1 2 4 5 6 7 8 30 31 32 33 35 36 37 107 110
 0705: 44 127 134 137 139 141 144 146 150 151 153 155 156 165 167 168 172
 0706: 19 9 138 140 142 143 145 154 166
 0707: 21 9 138 140 142 143 145 147 149 154 166 169
 0708: 4 9 138 140 142 143 145 147 149 154 163 164 166 169
 0709: 8 9 138 140 142 143 145 147 149 152 154 163 164 166 169
 0710: 7 9 138 140 142 143 145 147 149 152 154 163 164 166 169 171
 0711: 99 0 1 2 4 5 6 7 8 30 31 32 33 35 36 37 106 107 108 110
 0712: 89 0 1 2 4 5 6 7 8 30 31 32 33 35 36 37 108 110
 0713: 93 3 34 57 71 77 78 79 80 90 109
 0714: 105 201 203 210 211
 0715: 81 10 11 13 16 18 20 22 24 29 39 40 41 42 43 44 45 46 47 48 49 50 52 55 58 59 62 63 64 65 66 67 68 69 70 73 74 75 76 82 83 84 86 87 88 89 91 92 93 94 95 96 97 98 101 102 103 105 112 122 123 124 125 126 127 130 131 132 134 137 139 141 144 146 148 150 151 153 155 156 157 159 161 165 167 168 170 172 174 177 178 181 184 187 189 191 192 193 194 196 199 200 201 203 204 205 207 209 210 211 213 222 223 227
 0716: 115 0 1 2 4 5 6 7 8 9 12 14 15 17 19 21 23 25 26 27 28 30 31 32 33 35 36 37 38 51 53 54 56 60 61 72 81 85 99 100 104 106 107 108 110 111 113 114 115 116 117 118 119 120 121 128 129 133 135 136 138 140 142 143 145 147 149 152 154 158 160 162 163 164 166 169 171 173 175 176 179 180 182 183 185 186 188 190 195 197 198 202 206 208 212 214 215 216 217 218 219 220 221 224 225 226 228 229 230
 0717: 122 17 23
 0718: 39 17 23 51 53 54 85 99
 0719: 101 17 23 38 51 53 54 56 85 99
 0720: 98 26 27
 0721: 75 28 72
 0722: 24 21 106
 0723: 20 0 1 2 4 5 6 7 8 15 30 31 32 33 35 36 37 100 104 107 108 110 111
 0724: 20 15 100 104 107 111
 0725: 28 10 11 13 16 17 18 20 22 24 38 39 40 41 42 43 44 45 46 47 48 49 50 52 55 56 58 59 62 66 67 68 69 70 80 82 83 84 86 87 88 89 93 94 95 96 97 98 101 102 103 105 112 122 123 124 125 126 127 130 131 132 134 137 139 141 144 146 148 150 151 153 155 156 157 159 161 165 167 168 170 172 174 177 178 181 184 187 189 191 192 193 194 196 199 200 201 203 204 205 207 209 210 211 213 222 223 227
 0726: 30 0 1 2 4 5 6 7 8 9 12 14 15 19 21 23 25 26 27 28 30 31 32 33 35 36 37 51 53 54 60 61 63 72 81 85 99 100 104 106 107 108 110 111 113 114 115 116 117 118 119 120 121 128 129 133 135 136 138 140 142 143 145 147 149 152 154 158 160 162 163 164 166 169 171 173 175 176 179 180 182 183 185 186 188 190 195 197 198 202 206 208 212 214 215 216 217 218 219 220 221 224 225 226 228 229 230
 0727: 19 175 176 179 190 197 198 208
 0728: 19 175 176 179 180 182 183 185 186 190 195 197 198 208
 0729: 33 9 12 14 23 51 53 54 60 61 63 85 99 128 129 133 135 136 138 140 142 143 145 147 149 152 154 158 160 162 163 164 166 169 171 173 175 176 179 180 182 183 185 186 188 190 195 197 198 202 206 208 212 214 215 216 217 218 219 220 221 224 225 226 228 229 230
 0730: 30 9 12 14 23 25 26 27 28 51 53 54 60 61 63 72 85 99 128 129 133 135 136 138 140 142 143 145 147 149 152 154 158 160 162 163 164 166 169 171 173 175 176 179 180 182 183 185 186 188 190 195 197 198 202 206 208 212 214 215 216 217 218 219 220 221 224 225 226 228 229 230
 0731: 32 29 74
 0732: 32 196 207
 0733: 214 9 128 133 135 136 138 140 142 143 145 147 149 152 154 158 160 163 164 166 169 171
 0734: 10 20 80 101 102 103
 0735: 6 9 138 140 142 143 154 166
 0736: 6 9 138 140 142 143 147 149 154 166 169
 0737: 12 135 136 145
 0738: 56 9 135 136 138 140 142 143 145 147 149 154 163 164 166 169
 0739: 101 9 12 14 23 38 60 128 129 133 135 136 138 140 142 143 145 147 149 152 154 158 160 162 163 164 166 169 171 173 175 176 179 180 182 183 185 186 188 190 195 197 198 202 206 208 212 214 215 216 217 218 219 220 221 224 225 226 228 229 230
 0740: 12 17 51 53 54 56 85 99
 0741: 124 9 12 14 17 23 25 26 27 28 38 51 53 54 56 60 61 72 85 99 128 129 133 135 136 138 140 142 143 145 147 149 152 154 158 160 162 163 164 166 169 171 173 175 176 179 180 182 183 185 186 188 190 195 197 198 202 206 208 212 214 215 216 217 218 219 220 221 224 225 226 228 229 230
 0742: 2 127 137 139 141 144
 0743: 10 132 157 159 161 170
 0744: 13 10 11 13 24 48 49 50 52 58 59 66 83 84 87 93 94 95 122 127 130 131 132 134 137 139 141 144 146 148 150 151 153 155 156 157 159 161 165 167 168 170 172 174 177 178 181 184 187 189 191 192 193 194 196 199 200 201 203 204 205 207 209 210 211 213 222 223 227
 0745: 7 42 43 68 69 70
 0746: 74 10 11 13 16 18 22 24 29 39 40 41 42 43 44 45 46 47 48 49 50 52 55 58 59 63 64 65 66 67 68 69 70 73 74 75 76 82 83 84 86 87 88 89 91 92 93 94 95 97 98 105 112 122 123 124 125 126 127 130 131 132 134 137 139 141 144 146 148 150 151 153 155 156 157 159 161 165 167 168 170 172 174 177 178 181 184 187 189 191 192 193 194 196 199 200 201 203 204 205 207 209 210 211 213 222 223 227
 0747: 87 0 1 2 3 4 5 6 7 8 15 20 21 30 31 32 33 34 35 36 37 57 71 77 78 79 80 81 90 100 101 102 103 104 106 107 108 109 110 111 113 114 115 116 117 118 119 120
 0748: 43 0 1 2 3 4 5 6 7 8 15 20 21 30 31 32 33 34 35 36 37 57 71 77 78 79 80 90 100 101 102 103 104 106 107 108 109 110 111
 0749: 15 15 100 104 106 107 111
 0750: 12 15 21 100 104 106 107 108 111
 0751: 45 215 216 217 218 219 220 224 225
 0752: 21 12 14 60 175 176 179 180 182 183 185 186 188 190 195 197 198 202 208 214 215 216 217 218 219 220 221 224 225 226 228 229 230
 0753: 20 12 14 23 60 175 176 179 180 182 183 185 186 188 190 195 197 198 202 208 214 215 216 217 218 219 220 221 224 225 226 228 229 230
 0754: 6 9 12 14 23 60 128 129 133 135 136 138 140 142 143 145 147 149 152 154 158 160 162 163 164 166 169 171 173 175 176 179 180 182 183 185 186 188 190 195 197 198 202 208 214 215 216 217 218 219 220 221 224 225 226 228 229 230
 0755: 9 206 212
 0756: 27 114 115 118 119 120
 0757: 93 127 132 134 137 139 141 144 146 148 150 151 153 155 156 157 159 161 165 167 168 172
 0758: 36 29 74 75 76
 0759: 101 29 74 75 76 91
 0760: 34 12 14 23 60 175 176 179 180 182 183 185 186 188 190 195 197 198 202 206 208 214 215 216 217 218 219 220 221 224 225 226 228 229 230
 0761: 29 9 12 14 23 60 128 129 133 135 136 138 140 142 143 145 147 149 152 154 158 160 162 163 164 166 169 171 173 175 176 179 180 182 183 185 186 188 190 195 197 198 202 206 208 214 215 216 217 218 219 220 221 224 225 226 228 229 230
 0762: 31 21 106 107 108 110
 0763: 12 77 78
 0764: 4 20 24 48 49 50 52 58 59 83 84 87 93 94 95 101 102 103 122
 0765: 3 20 24 48 49 50 52 58 59 62 83 84 87 93 94 95 96 101 102 103 122
 0766: 3 10 11 13 20 22 24 48 49 50 52 58 59 62 83 84 87 93 94 95 96 101 102 103 122 127 130 131 132 134 137 139 141 144 146 148 150 151 153 155 156 157 159 161 165 167 168 170 172 174 177 178 181 184 187 189 191 192 193 194 196 199 200 201 203 204 205 207 209 210 211 213 222 223 227
 0767: 35 152 163 164 171
 0768: 32 0 1 2 4 5 6 7 8 19 21 30 31 32 33 35 36 37 108 110 121
 0769: 89 16 18 123 124 125 126
 0770: 8 39 40 41 42 43 44 67 68 69 70 86 88 89 112
 0771: 10 16 18 39 40 41 42 43 44 67 68 69 70 86 88 89 112 123 124 125 126
 0772: 23 45 46 47 98
 0773: 134 12 14 175 176 179 183 185 186 188 190 195 197 198 208 214 215 216 217 218 219 220 221 224 225 226 228 229 230
 0774: 22 113 114
 0775: 24 3 20 34 57 71 77 78 79 90 101 102 103
 0776: 14 3 20 34 57 71 77 78 79 80 90 101 102 103
 0777: 61 215 216 217 218 219 220 226
 0778: 61 12 14 215 216 217 218 219 220 226
 0779: 62 9 12 14 23 25 26 27 28 38 51 53 54 56 60 61 72 85 99 128 129 133 135 136 138 140 142 143 145 147 149 152 154 158 160 162 163 164 166 169 171 173 175 176 179 180 182 183 185 186 188 190 195 197 198 202 206 208 212 214 215 216 217 218 219 220 221 224 225 226 228 229 230
 0780: 62 10 11 13 16 17 18 22 24 29 39 40 41 42 43 44 45 46 47 48 49 50 52 55 58 59 62 63 64 65 66 67 68 69 70 73 74 75 76 82 83 84 86 87 88 89 91 92 93 94 95 96 97 98 105 112 122 123 124 125 126 127 130 131 132 134 137 139 141 144 146 148 150 151 153 155 156 157 159 161 165 167 168 170 172 174 177 178 181 184 187 189 191 192 193 194 196 199 200 201 203 204 205 207 209 210 211 213 222 223 227
 0781: 16 81 109 113 114 115 116 117 118 119 120
 0782: 16 0 1 2 3 4 5 6 7 8 15 20 21 30 31 32 33 34 35 36 37 57 71 77 78 79 80 90 100 101 102 103 104 106 107 108 110 111
 0783: 63 12 14 60 175 176 179 180 182 183 185 186 188 190 195 197 198 202 206 208 212 214 215 216 217 218 219 220 221 224 225 226 228 229 230
 0784: 71 81 113 114 115 116 117
 0785: 27 0 1 2 4 5 6 7 30 31 35 36
 0786: 60 9 60 128 129 133 135 136 138 140 142 143 145 147 149 152 154 158 160 162 163 164 166 169 171 206 212
 0787: 5 9 12 14 17 23 25 26 27 28 38 51 53 54 56 60 72 80 85 99 128 129 133 135 136 138 140 142 143 145 147 149 152 154 158 160 162 163 164 166 169 171 173 175 176 179 180 182 183 185 186 188 190 195 197 198 202 206 208 212 214 215 216 217 218 219 220 221 224 225 226 228 229 230
 0788: 12 29 91
 0789: 12 75 76
 0790: 12 29 75 76 91
 0791: 5 29 61 63 64 65 73 74 75 76 91 92
 0792: 5 10 11 13 16 18 20 22 24 29 39 40 41 42 43 44 45 46 47 48 49 50 52 55 58 59 61 62 63 64 65 66 67 68 69 70 73 74 75 76 82 83 84 86 87 88 89 91 92 93 94 95 96 97 98 101 102 103 105 112 122 123 124 125 126 127 130 131 132 134 137 139 141 144 146 148 150 151 153 155 156 157 159 161 165 167 168 170 172 174 177 178 181 184 187 189 191 192 193 194 196 199 200 201 203 204 205 207 209 210 211 213 222 223 227
 0793: 5 0 1 2 3 4 5 6 7 8 15 19 21 30 31 32 33 34 35 36 37 57 71 77 78 79 81 90 100 104 106 107 108 109 110 111 113 114 115 116 117 118 119 120 121
 0794: 14 0 1 2 7 8 32 33
 0795: 19 0 1 2 7 32 33
 0796: 17 180 182 202
 0797: 25 175 176 179 180 182 183 185 186 188 190 195 197 198 202 208
 0798: 73 17 23 38 56
 0799: 55 127 132 134 137 139 141 144 146 148 150 151 153 155 157 159 161 165 167 168 170
 0800: 11 23 63
 0801: 19 9 12 14 23 60 63 128 129 133 135 136 138 140 142 143 145 147 149 152 154 158 160 162 163 164 166 169 171 173 175 176 179 180 182 183 185 186 188 190 195 197 198 202 206 208 212 214 215 216 217 218 219 220 221 224 225 226 228 229 230
 0802: 50 9 12 14 17 23 38 51 53 54 56 60 63 85 99 128 129 133 135 136 138 140 142 143 145 147 149 152 154 158 160 162 163 164 166 169 171 173 175 176 179 180 182 183 185 186 188 190 195 197 198 202 206 208 212 214 215 216 217 218 219 220 221 224 225 226 228 229 230
 0803: 137 129 162
 0804: 5 180 182 183 185 186 195 202
 0805: 25 12 14 175 176 179 214 215 216 217 218 219 220 221 224 225 226 228 229 230
 0806: 28 12 14 175 176 179 188 190 197 198 208 214 215 216 217 218 219 220 221 224 225 226 228 229 230
 0807: 50 10 11 13 16 18 20 22 24 29 39 40 41 42 43 44 45 46 47 48 49 50 52 55 58 59 62 64 65 66 67 68 69 70 73 74 75 76 82 83 84 86 87 88 89 91 92 93 94 95 96 97 98 101 102 103 105 112 122 123 124 125 126 127 130 131 132 134 137 139 141 144 146 148 150 151 153 155 156 157 159 161 165 167 168 170 172 174 177 178 181 184 187 189 191 192 193 194 196 199 200 201 203 204 205 207 209 210 211 213 222 223 227
 0808: 19 135 136 145 147 149 152 163 164 166 169
 0809: 43 135 136 145 147 149 152 163 164 166 169 171
 0810: 19 128 133 135 136 145 147 149 152 158 160 162 163 164 166 169 171
 0811: 14 29 74 75 91 92
 0812: 5 15 21
 0813: 2 15 21 100
 0814: 6 15 21 100 104 111
 0815: 27 3 29 34 63 64 65 71 73 74 75 76 77 78 79 90 91 92
 0816: 26 23 109
 0817: 27 20 23 57 101 102 103 109
 0818: 27 3 20 23 29 34 57 63 64 65 71 73 74 75 76 77 78 79 90 91 92 101 102 103 109
 0819: 47 150 155 168
 0820: 45 134 146 150 155 165 168
 0821: 50 151 153 167
 0822: 41 127 134 146 150 151 153 155 165 167 168
 0823: 45 16 18 39 40 41 42 43 44 45 46 47 67 68 69 70 86 88 89 97 98
 0824: 23 0 1 2 4 5 6 7 8 9 12 14 15 17 19 21 25 26 27 28 30 31 32 33 35 36 37 38 51 53 54 56 60 61 72 80 81 85 99 100 104 106 107 108 110 111 113 114 115 116 117 118 119 120 121 128 129 133 135 136 138 140 142 143 145 147 149 152 154 158 160 162 163 164 166 169 171 173 175 176 179 180 182 183 185 186 188 190 195 197 198 202 206 208 212 214 215 216 217 218 219 220 221 224 225 226 228 229 230
 0825: 33 0 1 2 4 5 6 7 8 9 12 14 15 17 19 21 25 26 27 28 30 31 32 33 35 36 37 38 51 53 54 56 60 61 72 81 85 99 100 104 106 107 108 110 111 113 114 115 116 117 118 119 120 121 128 129 133 135 136 138 140 142 143 145 147 149 152 154 158 160 162 163 164 166 169 171 173 175 176 179 180 182 183 185 186 188 190 195 197 198 202 206 208 212 214 215 216 217 218 219 220 221 224 225 226 228 229 230
 0826: 60 214 225
 0827: 36 12 14 214 215 216 217 218 219 220 225 226
 0828: 51 12 14 214 215 216 217 218 219 220 225 226 229
 0829: 36 9 12 14 17 38 51 53 54 56 60 85 99 128 129 133 135 136 138 140 142 143 145 147 149 152 154 158 160 162 163 164 166 169 171 173 175 176 179 180 182 183 185 186 188 190 195 197 198 202 206 208 212 214 215 216 217 218 219 220 221 224 225 226 228 229 230
 0830: 33 9 12 14 17 25 26 27 28 38 51 53 54 56 60 61 72 85 99 128 129 133 135 136 138 140 142 143 145 147 149 152 154 158 160 162 163 164 166 169 171 173 175 176 179 180 182 183 185 186 188 190 195 197 198 202 206 208 212 214 215 216 217 218 219 220 221 224 225 226 228 229 230
 0831: 7 71 78
 0832: 14 63 76
 0833: 4 20 23 57 101 102 103
 0834: 35 51 85
 0835: 18 9 12 14 51 53 54 60 85 99 128 129 133 135 136 138 140 142 143 145 147 149 152 154 158 160 162 163 164 166 169 171 173 175 176 179 180 182 183 185 186 188 190 195 197 198 202 206 208 212 214 215 216 217 218 219 220 221 224 225 226 228 229 230
 0836: 27 44 86 98
 0837: 12 16 18 39 40 41 42 43 44 45 46 47 67 68 69 70 86 88 89 98 112 123 124 125 126
 0838: 14 10 11 13 16 18 20 22 24 39 40 41 42 43 44 45 46 47 48 49 50 52 55 58 59 62 66 67 68 69 70 82 83 84 86 87 88 89 93 94 95 96 98 101 102 103 105 112 122 123 124 125 126 127 130 131 132 134 137 139 141 144 146 148 150 151 153 155 156 157 159 161 165 167 168 170 172 174 177 178 181 184 187 189 191 192 193 194 196 199 200 201 203 204 205 207 209 210 211 213 222 223 227
 0839: 2 29 63 64 65 73 74 75 76 91 92 97
 0840: 2 154 164
 0841: 2 9 135 136 138 140 142 143 145 147 149 154 164 166 169
 0842: 17 152 163
 0843: 3 127 132 134 137 139 141 144 146 148 150 151 153 155 156 165 167 168 172
 0844: 1 81 116 119 120
 0845: 1 118 119
 0846: 48 0 1 2 4 5 6 7 8 30 31 32 33 35 36 37 107 108 110
 0847: 11 29 64 65 73 74 75 76 80 91 92
 0848: 5 0 1 2 5 7 8 30 35 37
 0849: 5 0 1 2 5 7 8 35 37
 0850: 5 5 35 37
 0851: 16 9 12 14 23 51 53 54 60 63 85 99 128 129 133 135 136 138 140 142 143 145 147 149 152 154 158 160 162 163 164 166 169 171 173 175 176 179 180 182 183 185 186 188 190 195 197 198 202 206 208 212 214 215 216 217 218 219 220 221 224 225 226 228 229 230
 0852: 25 15 19 100 104 111 121
 0853: 25 23 38 51 53 54 56 62 85 99
 0854: 26 9 12 14 23 38 51 53 54 56 60 62 85 99 128 129 133 135 136 138 140 142 143 145 147 149 152 154 158 160 162 163 164 166 169 171 173 175 176 179 180 182 183 185 186 188 190 195 197 198 202 206 208 212 214 215 216 217 218 219 220 221 224 225 226 228 229 230
 0855: 3 9 12 14 15 17 23 25 26 27 28 38 51 53 54 56 60 61 62 72 85 99 128 129 133 135 136 138 140 142 143 145 147 149 152 154 158 160 162 163 164 166 169 171 173 175 176 179 180 182 183 185 186 188 190 195 197 198 202 206 208 212 214 215 216 217 218 219 220 221 224 225 226 228 229 230
 0856: 26 10 11 13 39 40 41 42 43 67 68 69 70 88 89 127 130 131 132 134 137 139 141 144 146 148 150 151 153 155 156 157 159 161 165 167 168 170 172 174 177 178 181 184 187 189 191 192 193 194 196 199 200 201 203 204 205 207 209 210 211 213 222 223 227
 0857: 26 10 11 13 22 39 40 41 42 43 67 68 69 70 88 89 127 130 131 132 134 137 139 141 144 146 148 150 151 153 155 156 157 159 161 165 167 168 170 172 174 177 178 181 184 187 189 191 192 193 194 196 199 200 201 203 204 205 207 209 210 211 213 222 223 227
 0858: 32 24 48 49 50 52 58 59 66 83 84 87 93 94 95 112 122
 0859: 18 16 18 123
 0860: 9 16 18 55 82 105 123 124 125 126
 0861: 5 10 11 13 16 18 22 24 39 40 41 42 43 48 49 50 52 55 58 59 66 67 68 69 70 82 83 84 87 88 89 93 94 95 105 112 122 123 124 125 126 127 130 131 132 134 137 139 141 144 146 148 150 151 153 155 156 157 159 161 165 167 168 170 172 174 177 178 181 184 187 189 191 192 193 194 196 199 200 201 203 204 205 207 209 210 211 213 222 223 227
 0862: 10 21 96
 0863: 34 29 74 75 76 92
 0864: 8 21 29 63 64 65 73 74 75 76 91 92 96
 0865: 9 10 11 13 16 18 21 22 24 29 39 40 41 42 43 44 45 46 47 48 49 50 52 55 58 59 63 64 65 66 67 68 69 70 73 74 75 76 82 83 84 86 87 88 89 91 92 93 94 95 96 97 98 105 112 122 123 124 125 126 127 130 131 132 134 137 139 141 144 146 148 150 151 153 155 156 157 159 161 165 167 168 170 172 174 177 178 181 184 187 189 191 192 193 194 196 199 200 201 203 204 205 207 209 210 211 213 222 223 227
 0866: 3 0 1 2 3 4 5 6 7 8 19 20 30 31 32 33 34 35 36 37 57 71 77 78 79 80 81 90 100 101 102 103 104 106 107 108 109 110 111 113 114 115 116 117 118 119 120 121
 0867: 3 0 1 2 3 4 5 6 7 8 19 20 30 31 32 33 34 35 36 37 57 71 77 78 79 80 90 100 101 102 103 104 106 107 108 109 110 111 121
 0868: 18 0 1 2 4 5 6 7 8 19 30 31 32 33 35 36 37 100 104 106 107 108 110 111 121
 0869: 26 0 1 2 4 5 6 7 8 19 30 31 32 33 35 36 37 106 107 108 110 121
 0870: 58 3 34 71 77 78 79 90 109
 0871: 38 3 15 20 34 57 71 77 78 79 80 90 101 102 103 109
 0872: 44 12 14 214 215 216 217 218 219 220 224 225 226 229 230
 0873: 12 184 187 189 194 199 209 213
 0874: 8 148 156
 0875: 6 132 148 156
 0876: 4 132 148 156 170
 0877: 31 127 130 131 132 134 137 139 141 144 146 148 150 151 153 155 156 157 159 161 165 167 168 170
 0878: 3 50 58 87 93 94 95 122
 0879: 2 52 59
 0880: 14 39 40 41 42 43 66 67 68 69 70 88 89 112
 0881: 3 16 18 55 105 123 124 125 126
 0882: 6 10 11 13 16 18 22 24 39 40 41 42 43 48 49 50 52 55 58 59 66 67 68 69 70 83 84 87 88 89 93 94 95 105 112 122 123 124 125 126 127 130 131 132 134 137 139 141 144 146 148 150 151 153 155 156 157 159 161 165 167 168 170 172 174 177 178 181 184 187 189 191 192 193 194 196 199 200 201 203 204 205 207 209 210 211 213 222 223 227
 0883: 12 44 45 46 47 82 86 97 98
 0884: 1 3 34 71 76 77 78 79 90 92
 0885: 1 3 34 57 71 76 77 78 79 90 92 109
 0886: 1 42 43 88 89
 0887: 1 216 217 218
 0888: 2 12 14 214 215 216 217 218 219 220 224 225 229 230
 0889: 1 180 182 190
 0890: 1 175 176 179 180 182 190
 0891: 1 175 176 179 180 182 183 185 186 190 195
 0892: 3 21 107 108
 0893: 44 134 146 151 153 165
 0894: 10 134 146 150 151 153 165 167 168
 0895: 1 12 14 17 23 38 51 53 54 56 60 85 99 175 176 179 180 182 183 185 186 188 190 195 197 198 202 206 208 212 214 215 216 217 218 219 220 221 224 225 226 228 229 230
 0896: 6 9 12 14 23 26 27 28 38 51 53 54 56 60 61 72 85 99 128 129 133 135 136 138 140 142 143 145 147 149 152 154 158 160 162 163 164 166 169 171 173 175 176 179 180 182 183 185 186 188 190 195 197 198 202 206 208 212 214 215 216 217 218 219 220 221 224 225 226 228 229 230
 0897: 3 17 25
 0898: 4 10 11 13 22 48 49 50 52 58 59 83 84 87 93 94 95 122 127 130 131 132 134 137 139 141 144 146 148 150 151 153 155 156 157 159 161 165 167 168 170 172 174 177 178 181 184 187 189 191 192 193 194 196 199 200 201 203 204 205 207 209 210 211 213 222 223 227
 0899: 3 10 11 13 16 18 22 39 40 41 42 43 44 45 46 47 48 49 50 52 58 59 67 68 69 70 83 84 86 87 88 89 93 94 95 97 98 112 122 123 124 125 126 127 130 131 132 134 137 139 141 144 146 148 150 151 153 155 156 157 159 161 165 167 168 170 172 174 177 178 181 184 187 189 191 192 193 194 196 199 200 201 203 204 205 207 209 210 211 213 222 223 227
 0900: 3 10 11 13 16 18 22 39 40 41 42 43 44 45 46 47 48 49 50 52 55 58 59 66 67 68 69 70 82 83 84 86 87 88 89 93 94 95 97 98 105 112 122 123 124 125 126 127 130 131 132 134 137 139 141 144 146 148 150 151 153 155 156 157 159 161 165 167 168 170 172 174 177 178 181 184 187 189 191 192 193 194 196 199 200 201 203 204 205 207 209 210 211 213 222 223 227
 0901: 9 24 62 96
 0902: 10 64 65 73 76 92
 0903: 8 0 1 2 3 4 5 6 7 8 15 19 20 21 30 31 32 33 34 35 36 37 57 71 77 78 79 81 90 100 101 102 103 104 106 107 108 109 110 111 113 114 115 116 117 118 119 120 121
 0904: 7 0 1 2 4 5 6 7 8 19 21 30 31 32 33 35 36 37 107 108 110 121
 0905: 26 32 33 37
 0906: 24 4 5 6 30 31 32 33 35 36 37
 0907: 4 17 51 53 54 85 99
 0908: 3 21 106 108
 0909: 4 0 1 2 4 5 6 7 8 15 30 31 32 33 35 36 37 100 104 107 110 111
 0910: 18 8 30
 0911: 14 215 225 229
 0912: 25 9 12 14 128 129 133 135 136 138 140 142 143 145 147 149 152 154 158 160 162 163 164 166 169 171 173 175 176 179 180 182 183 185 186 188 190 195 197 198 202 208 214 215 216 217 218 219 220 221 224 225 226 228 229 230
 0913: 18 56 76
 0914: 12 63 212
 0915: 9 56 63 76 212
 0916: 18 51 53 54 56 63 76 85 99 212
 0917: 16 9 12 14 51 53 54 56 63 76 85 99 128 129 133 135 136 138 140 142 143 145 147 149 152 154 158 160 162 163 164 166 169 171 173 175 176 179 180 182 183 185 186 188 190 195 197 198 202 208 212 214 215 216 217 218 219 220 221 224 225 226 228 229 230
 0918: 16 9 12 14 51 53 54 56 63 76 85 99 117 128 129 133 135 136 138 140 142 143 145 147 149 152 154 158 160 162 163 164 166 169 171 173 175 176 179 180 182 183 185 186 188 190 195 197 198 202 208 212 214 215 216 217 218 219 220 221 224 225 226 228 229 230
 0919: 15 9 12 14 25 26 27 28 51 53 54 56 61 63 72 76 85 99 117 128 129 133 135 136 138 140 142 143 145 147 149 152 154 158 160 162 163 164 166 169 171 173 175 176 179 180 182 183 185 186 188 190 195 197 198 202 208 212 214 215 216 217 218 219 220 221 224 225 226 228 229 230
 0920: 16 174 177 178 181 184 187 189 191 192 193 194 196 199 200 201 203 207 209 210 211 213
 0921: 7 130 131 156
 0922: 7 130 131 137 139 141 144 156
 0923: 14 127 130 131 134 137 139 141 144 146 150 151 153 155 156 165 167 168
 0924: 5 132 170
 0925: 11 118 127 130 131 132 134 137 139 141 144 146 148 150 151 153 155 156 157 159 161 165 167 168 170 172
 0926: 9 10 11 13 118 127 130 131 132 134 137 139 141 144 146 148 150 151 153 155 156 157 159 161 165 167 168 170 172 174 177 178 181 184 187 189 191 192 193 194 196 199 200 201 203 204 205 207 209 210 211 213 222 223 227
 0927: 8 66 116
 0928: 14 10 11 13 66 116 118 127 130 131 132 134 137 139 141 144 146 148 150 151 153 155 156 157 159 161 165 167 168 170 172 174 177 178 181 184 187 189 191 192 193 194 196 199 200 201 203 204 205 207 209 210 211 213 222 223 227
 0929: 18 39 40 41 42 43 67 68 69 70 88 89 115
 0930: 14 10 11 13 39 40 41 42 43 66 67 68 69 70 88 89 115 116 118 127 130 131 132 134 137 139 141 144 146 148 150 151 153 155 156 157 159 161 165 167 168 170 172 174 177 178 181 184 187 189 191 192 193 194 196 199 200 201 203 204 205 207 209 210 211 213 222 223 227
 0931: 7 10 11 13 22 39 40 41 42 43 66 67 68 69 70 88 89 115 116 118 127 130 131 132 134 137 139 141 144 146 148 150 151 153 155 156 157 159 161 165 167 168 170 172 174 177 178 181 184 187 189 191 192 193 194 196 199 200 201 203 204 205 207 209 210 211 213 222 223 227
 0932: 16 10 11 13 22 39 40 41 42 43 66 67 68 69 70 88 89 115 116 118 123 124 125 126 127 130 131 132 134 137 139 141 144 146 148 150 151 153 155 156 157 159 161 165 167 168 170 172 174 177 178 181 184 187 189 191 192 193 194 196 199 200 201 203 204 205 207 209 210 211 213 222 223 227
 0933: 18 16 18 60
 0934: 18 16 18 44 45 46 47 60 86 98
 0935: 10 10 11 13 16 18 22 39 40 41 42 43 44 45 46 47 60 66 67 68 69 70 86 88 89 98 115 116 118 123 124 125 126 127 130 131 132 134 137 139 141 144 146 148 150 151 153 155 156 157 159 161 165 167 168 170 172 174 177 178 181 184 187 189 191 192 193 194 196 199 200 201 203 204 205 207 209 210 211 213 222 223 227
 0936: 17 10 11 13 16 18 22 39 40 41 42 43 44 45 46 47 60 66 67 68 69 70 82 86 88 89 98 115 116 118 123 124 125 126 127 130 131 132 134 137 139 141 144 146 148 150 151 153 155 156 157 159 161 165 167 168 170 172 174 177 178 181 184 187 189 191 192 193 194 196 199 200 201 203 204 205 207 209 210 211 213 222 223 227
 0937: 19 38 105
 0938: 12 17 38 105
 0939: 5 24 206
 0940: 3 50 58 59 87 93 94 95 122
 0941: 19 52 81
 0942: 16 50 52 58 59 81 87 93 94 95 122
 0943: 19 48 49 50 52 58 59 81 83 84 87 93 94 95 122
 0944: 5 24 48 49 50 52 58 59 81 83 84 87 93 94 95 122 206
 0945: 17 17 24 38 48 49 50 52 58 59 81 83 84 87 93 94 95 105 122 206
 0946: 1 17 20 24 38 48 49 50 52 58 59 81 83 84 87 93 94 95 101 102 103 105 122 206
 0947: 15 17 20 24 38 48 49 50 52 58 59 62 81 83 84 87 93 94 95 96 101 102 103 105 122 206
 0948: 15 10 11 13 16 17 18 20 22 24 38 39 40 41 42 43 44 45 46 47 48 49 50 52 58 59 60 62 66 67 68 69 70 81 82 83 84 86 87 88 89 93 94 95 96 98 101 102 103 105 115 116 118 122 123 124 125 126 127 130 131 132 134 137 139 141 144 146 148 150 151 153 155 156 157 159 161 165 167 168 170 172 174 177 178 181 184 187 189 191 192 193 194 196 199 200 201 203 204 205 206 207 209 210 211 213 222 223 227
 0949: 15 29 64 65 73 74 75 91 92 109
 0950: 16 23 29 64 65 73 74 75 91 92 109
 0951: 16 0 1 2 3 4 5 6 7 8 9 12 14 15 19 21 25 26 27 28 30 31 32 33 34 35 36 37 51 53 54 55 56 57 61 63 71 72 76 77 78 79 80 85 90 97 99 100 104 106 107 108 110 111 112 113 114 117 119 120 121 128 129 133 135 136 138 140 142 143 145 147 149 152 154 158 160 162 163 164 166 169 171 173 175 176 179 180 182 183 185 186 188 190 195 197 198 202 208 212 214 215 216 217 218 219 220 221 224 225 226 228 229 230
 0952: 13 0 1 2 3 4 5 6 7 8 15 19 21 30 31 32 33 34 35 36 37 55 57 71 77 78 79 80 90 97 100 104 106 107 108 110 111 112 113 114 119 120 121
 0953: 18 0 1 2 3 4 5 6 7 8 15 19 21 30 31 32 33 34 35 36 37 55 57 71 77 78 79 80 90 97 100 104 106 107 108 110 111 112 113 114 121
 0954: 2 104 110
 0955: 2 104 107 110
 0956: 2 15 100 104 107 110
 0957: 17 21 113 114
 0958: 13 55 108
 0959: 9 21 55 108 113 114
 0960: 16 19 21 55 108 113 114 121
 0961: 2 15 19 21 55 100 104 107 108 110 113 114 121
 0962: 2 106 111
 0963: 18 15 19 21 55 100 104 106 107 108 110 111 113 114 121
 0964: 18 0 1 2 3 4 5 6 7 8 30 31 32 33 34 35 36 37 57 71 77 78 79 80 90 97 112
 0965: 22 80 97
 0966: 18 0 1 2 3 4 5 6 7 8 30 31 32 33 34 35 36 37 57 71 77 78 79 90 112
 0967: 18 0 1 2 3 4 5 6 7 8 30 31 32 33 34 35 36 37 57 71 77 78 79 90
 0968: 18 0 1 2 3 4 5 6 7 8 30 31 32 33 34 35 36 37 71 77 78 79 90
 0969: 3 0 1 2 4 5 6 7 8 30 31 32 33 35 36 37 71 77 79
 0970: 2 0 1 2 4 5 6 7 8 30 31 32 33 35 36 37 71 77
 0971: 16 0 1 2 4 5 6 7 8 30 31 32 33 35 36 37 77
 0972: 40 0 1 2 3 4 5 6 7 8 15 20 30 31 32 33 34 35 36 37 57 71 77 78 79 80 90 100 101 102 103 104 106 107 108 109 110 111
 0973: 31 135 136 147
 0974: 3 135 136 147 149
 0975: 3 135 136 145 147 149 166
 0976: 2 9 128 129 133 135 136 138 140 142 143 145 147 149 152 154 158 160 162 163 164 166 169 171 173 206 212
 0977: 1 180 182 183 185 186 188 190 195 197 198 202 208
 0978: 1 175 176 179 180 182 183 185 186 188 190 195 197 198 202 208 226
 0979: 40 127 130 131 134 137 139 141 144 146 150 151 153 155 156 157 159 161 165 167 168 172
 0980: 13 127 130 131 134 137 139 141 144 146 148 150 151 153 155 156 157 159 161 165 167 168 172
 0981: 8 20 55 62 82 96 101 102 103 105
 0982: 25 26 27 28
 0983: 4 9 142 143 154
 0984: 17 0 1 2 3 4 5 6 7 8 15 19 21 30 31 32 33 34 35 36 37 57 71 77 78 79 80 81 90 100 104 106 107 108 109 110 111 113 114 115 116 117 118 119 120 121
 0985: 3 113 115
 0986: 16 114 118 119 120
 0987: 4 130 131 148
 0988: 11 134 137 139 141 144 146 150 151 153 155 156 157 159 161 165 167 168 170 172
 0989: 5 130 131 134 137 139 141 144 146 148 150 151 153 155 156 157 159 161 165 167 168 170 172
 0990: 2 48 49 84
 0991: 12 29 74 91
 0992: 7 180 182 195
 0993: 22 3 34 77 79
 0994: 23 3 34 77 78 79
 0995: 9 128 162
 0996: 3 128 129 162
 0997: 5 9 128 129 135 136 138 140 142 143 145 147 149 152 154 162 163 164 166 169 171
 0998: 7 9 60 128 129 133 135 136 138 140 142 143 145 147 149 152 154 158 160 162 163 164 166 169 171 173 206
 0999: 10 9 12 14 17 23 25 26 27 28 38 51 53 54 56 60 61 72 80 85 99 128 129 133 135 136 138 140 142 143 145 147 149 152 154 158 160 162 163 164 166 169 171 173 175 176 179 180 182 183 185 186 188 190 195 197 198 202 206 208 212 214 215 216 217 218 219 220 221 224 225 226 228 229 230
 1000: 3 116 117 119 120
 1001: 35 4 5 6 30 35 36
 1002: 5 134 146 153 155 165
 1003: 10 15 81 100 113 114 115 116 117 118 119 120
 1004: 5 0 1 2 4 5 6 7 8 19 21 30 31 32 33 35 36 37 104 106 107 108 110 111 121
 1005: 11 20 55 101 102 103 105
 1006: 5 10 11 13 20 22 24 48 49 50 52 55 58 59 62 66 83 84 87 93 94 95 96 101 102 103 105 122 127 130 131 132 134 137 139 141 144 146 148 150 151 153 155 156 157 159 161 165 167 168 170 172 174 177 178 181 184 187 189 191 192 193 194 196 199 200 201 203 204 205 207 209 210 211 213 222 223 227
 1007: 6 16 18 39 40 41 42 43 44 45 46 47 67 68 69 70 82 86 88 89 97 98 112 123 124 125 126
 1008: 18 127 132 134 137 139 141 144 146 148 150 151 153 155 165 167 168
 1009: 12 127 130 131 134 137 139 141 144 146 150 151 153 155 156 157 159 161 165 167 168 170 172
 1010: 6 39 40 41 42 67 88 89
 1011: 10 3 15 20 34 57 71 77 78 79 80 90 100 101 102 103 104 111
 1012: 11 16 18 44 45 46 47 86 97 98 123 124 125 126
 1013: 4 10 11 13 16 18 22 24 44 45 46 47 48 49 50 52 58 59 66 83 84 86 87 93 94 95 97 98 122 123 124 125 126 127 130 131 132 134 137 139 141 144 146 148 150 151 153 155 156 157 159 161 165 167 168 170 172 174 177 178 181 184 187 189 191 192 193 194 196 199 200 201 203 204 205 207 209 210 211 213 222 223 227
 1014: 4 55 62 82 105
 1015: 4 10 11 13 16 18 22 24 39 40 41 42 43 44 45 46 47 48 49 50 52 55 58 59 62 66 67 68 69 70 82 83 84 86 87 88 89 93 94 95 97 98 105 112 122 123 124 125 126 127 130 131 132 134 137 139 141 144 146 148 150 151 153 155 156 157 159 161 165 167 168 170 172 174 177 178 181 184 187 189 191 192 193 194 196 199 200 201 203 204 205 207 209 210 211 213 222 223 227
 1016: 6 29 63 64 65 73 74 75 76 91 92 96
 1017: 4 48 49 52 58 59 83 84
 1018: 26 135 136 147 149 169
 1019: 3 12 14 175 176 179 180 182 183 185 186 188 190 195 197 198 202 208 212 214 215 216 217 218 219 220 221 224 225 226 228 229 230
 1020: 19 9 12 14 17 23 38 51 53 54 56 60 61 63 85 99 128 129 133 135 136 138 140 142 143 145 147 149 152 154 158 160 162 163 164 166 169 171 173 175 176 179 180 182 183 185 186 188 190 195 197 198 202 206 208 212 214 215 216 217 218 219 220 221 224 225 226 228 229 230
 1021: 12 16 18 39 40 41 42 43 67 68 69 70 88 89 112 123
 1022: 6 10 11 13 16 18 22 24 39 40 41 42 43 44 45 46 47 48 49 50 52 58 59 62 66 67 68 69 70 83 84 86 87 88 89 93 94 95 96 97 98 112 122 123 124 125 126 127 130 131 132 134 137 139 141 144 146 148 150 151 153 155 156 157 159 161 165 167 168 170 172 174 177 178 181 184 187 189 191 192 193 194 196 199 200 201 203 204 205 207 209 210 211 213 222 223 227
 1023: 11 0 1 2 4 5 6 7 8 9 12 14 15 17 19 21 23 25 26 27 28 30 31 32 33 35 36 37 38 51 53 54 56 60 61 72 80 81 85 99 100 104 106 107 108 110 111 113 114 115 116 117 118 119 120 121 128 129 133 135 136 138 140 142 143 145 147 149 152 154 158 160 162 163 164 166 169 171 173 175 176 179 180 182 183 185 186 188 190 195 197 198 202 206 208 212 214 215 216 217 218 219 220 221 224 225 226 228 229 230
 1024: 1 9 12 14 15 17 23 25 26 27 28 38 51 53 54 56 60 61 72 80 81 85 99 100 104 111 113 114 115 116 117 118 119 120 128 129 133 135 136 138 140 142 143 145 147 149 152 154 158 160 162 163 164 166 169 171 173 175 176 179 180 182 183 185 186 188 190 195 197 198 202 206 208 212 214 215 216 217 218 219 220 221 224 225 226 228 229 230
 1025: 5 130 131 172
 1026: 1 101 103
 1027: 2 16 18 112 123 124 125 126
 1028: 1 9 17 38 51 53 54 56 85 99 128 129 133 135 136 138 140 142 143 145 147 149 152 154 158 160 162 163 164 166 169 171 173
 1029: 5 0 4 5 6 8 30 31 35 36 37
 1030: 10 10 11 13 16 18 20 22 24 39 40 41 42 43 44 45 46 47 48 49 50 52 55 58 59 66 67 68 69 70 82 83 84 86 87 88 89 93 94 95 97 98 101 102 103 105 112 122 123 124 125 126 127 130 131 132 134 137 139 141 144 146 148 150 151 153 155 156 157 159 161 165 167 168 170 172 174 177 178 181 184 187 189 191 192 193 194 196 199 200 201 203 204 205 207 209 210 211 213 222 223 227
 1031: 14 145 149 166 169
 1032: 3 175 176 179 188 190 197 198 208 226
 1033: 1 175 176 179 183 185 186 188 190 195 197 198 208 226
 1034: 16 127 132 134 137 139 141 144 146 148 150 151 153 155 165 167 168 170
 1035: 8 152 164
 1036: 2 16 18 20 101 102 103
 1037: 3 16 18 20 55 101 102 103 105
 1038: 3 16 18 20 55 82 101 102 103 105
 1039: 3 10 11 13 16 18 20 22 24 48 49 50 52 55 58 59 62 66 82 83 84 87 93 94 95 96 101 102 103 105 122 127 130 131 132 134 137 139 141 144 146 148 150 151 153 155 156 157 159 161 165 167 168 170 172 174 177 178 181 184 187 189 191 192 193 194 196 199 200 201 203 204 205 207 209 210 211 213 222 223 227
 1040: 23 39 40 41 42 43 67 68 69 70 88 89 112 123 124 125 126
 1041: 3 39 40 41 42 43 44 45 46 47 67 68 69 70 86 88 89 97 98 112 123 124 125 126
 1042: 2 12 14 214 215 216 217 218 219 220 221 224 225 228 229
 1043: 3 0 1 2 4 5 6 7 8 15 19 21 30 31 32 33 35 36 37 100 104 107 108 110 111 121
 1044: 18 23 51 53 54 85 99
 1045: 20 0 1 2 4 5 6 7 8 15 19 21 25 26 27 28 30 31 32 33 35 36 37 61 63 72 81 100 104 106 107 108 110 111 113 114 115 116 117 118 119 120 121
 1046: 30 81 114 115 116 117 119 120
 1047: 26 215 221 224 225 228 229 230
 1048: 5 214 215 221 224 225 228 229 230
 1049: 25 12 14 214 215 221 224 225 228 229 230
 1050: 1 192 196
 1051: 2 175 176 179 226
 1052: 5 175 176 179 180 182 183 185 186 188 190 195 197 198 208 226
 1053: 7 10 11 13 39 40 41 42 43 66 67 68 69 70 88 89 112 127 130 131 132 134 137 139 141 144 146 148 150 151 153 155 156 157 159 161 165 167 168 170 172 174 177 178 181 184 187 189 191 192 193 194 196 199 200 201 203 204 205 207 209 210 211 213 222 223 227
 1054: 2 10 11 13 24 39 40 41 42 43 48 49 50 52 58 59 66 67 68 69 70 83 84 87 88 89 93 94 95 112 122 127 130 131 132 134 137 139 141 144 146 148 150 151 153 155 156 157 159 161 165 167 168 170 172 174 177 178 181 184 187 189 191 192 193 194 196 199 200 201 203 204 205 207 209 210 211 213 222 223 227
 1055: 10 10 11 13 16 18 22 24 39 40 41 42 43 44 45 46 47 48 49 50 52 58 59 66 67 68 69 70 82 83 84 86 87 88 89 93 94 95 97 98 112 122 123 124 125 126 127 130 131 132 134 137 139 141 144 146 148 150 151 153 155 156 157 159 161 165 167 168 170 172 174 177 178 181 184 187 189 191 192 193 194 196 199 200 201 203 204 205 207 209 210 211 213 222 223 227
 1056: 4 29 75 76 91 92
 1057: 6 21 29 63 64 65 73 74 75 76 81 91 92 113 114 115 116 117 118 119 120
 1058: 6 21 29 55 63 64 65 73 74 75 76 81 91 92 105 113 114 115 116 117 118 119 120
 1059: 6 21 29 55 63 64 65 73 74 75 76 81 91 92 96 105 113 114 115 116 117 118 119 120
 1060: 10 0 1 2 3 4 5 6 7 8 9 12 14 15 17 19 20 23 25 26 27 28 30 31 32 33 34 35 36 37 38 51 53 54 56 57 60 61 62 71 72 77 78 79 80 85 90 99 100 101 102 103 104 106 107 108 109 110 111 121 128 129 133 135 136 138 140 142 143 145 147 149 152 154 158 160 162 163 164 166 169 171 173 175 176 179 180 182 183 185 186 188 190 195 197 198 202 206 208 212 214 215 216 217 218 219 220 221 224 225 226 228 229 230
 1061: 15 0 1 2 3 4 5 6 7 8 15 19 20 30 31 32 33 34 35 36 37 57 71 77 78 79 80 90 100 101 102 103 104 106 107 108 109 110 111 121
 1062: 10 0 1 2 3 4 5 6 7 8 19 20 30 31 32 33 34 35 36 37 57 71 77 78 79 90 100 101 102 103 104 106 107 108 109 110 111 121
 1063: 1 50 52 87 93 94
 1064: 1 95 122
 1065: 1 50 52 87 93 94 95 122
 1066: 27 39 41 67 89
 1067: 1 214 216 217 218 219 220
 1068: 2 9 51 53 54 60 85 99 128 129 133 135 136 138 140 142 143 145 147 149 152 154 158 160 162 163 164 166 169 171 173 206 212
 1069: 10 16 18 62 96
 1070: 6 39 40 41 42 43 67 68 69 70 88 89 112 115
 1071: 4 39 40 41 42 43 67 68 69 70 88 89 112 115 123 124 125 126
 1072: 4 16 18 39 40 41 42 43 62 67 68 69 70 88 89 96 112 115 123 124 125 126
 1073: 5 16 18 39 40 41 42 43 44 45 46 47 62 67 68 69 70 86 88 89 96 97 98 112 115 123 124 125 126
 1074: 6 10 11 13 16 18 20 22 24 39 40 41 42 43 44 45 46 47 48 49 50 52 55 58 59 62 66 67 68 69 70 82 83 84 86 87 88 89 93 94 95 96 97 98 101 102 103 105 112 115 122 123 124 125 126 127 130 131 132 134 137 139 141 144 146 148 150 151 153 155 156 157 159 161 165 167 168 170 172 174 177 178 181 184 187 189 191 192 193 194 196 199 200 201 203 204 205 207 209 210 211 213 222 223 227
 1075: 6 0 1 2 4 5 6 7 8 9 12 14 15 17 19 21 23 25 26 27 28 30 31 32 33 35 36 37 38 51 53 54 56 60 61 63 72 80 81 85 99 100 104 106 107 108 110 111 113 114 116 117 118 119 120 121 128 129 133 135 136 138 140 142 143 145 147 149 152 154 158 160 162 163 164 166 169 171 173 175 176 179 180 182 183 185 186 188 190 195 197 198 202 206 208 212 214 215 216 217 218 219 220 221 224 225 226 228 229 230
 1076: 6 0 1 2 4 5 6 7 8 9 12 14 15 17 19 21 23 25 26 27 28 30 31 32 33 35 36 37 38 51 53 54 56 60 61 63 72 81 85 99 100 104 106 107 108 110 111 113 114 116 117 118 119 120 121 128 129 133 135 136 138 140 142 143 145 147 149 152 154 158 160 162 163 164 166 169 171 173 175 176 179 180 182 183 185 186 188 190 195 197 198 202 206 208 212 214 215 216 217 218 219 220 221 224 225 226 228 229 230
 1077: 6 0 1 2 4 5 6 7 8 15 19 21 30 31 32 33 35 36 37 81 100 104 106 107 108 110 111 113 114 116 117 118 119 120 121
 1078: 16 81 117
 1079: 8 113 114 118 119 120
 1080: 6 81 113 114 116 117 118 119 120
 1081: 4 22 39 40 41 42 43 67 68 69 70 88 89
 1082: 4 10 11 13 16 18 22 39 40 41 42 43 44 45 46 47 67 68 69 70 86 88 89 97 98 127 130 131 132 134 137 139 141 144 146 148 150 151 153 155 156 157 159 161 165 167 168 170 172 174 177 178 181 184 187 189 191 192 193 194 196 199 200 201 203 204 205 207 209 210 211 213 222 223 227
 1083: 6 10 11 13 16 18 22 39 40 41 42 43 44 45 46 47 67 68 69 70 86 88 89 97 98 123 124 125 126 127 130 131 132 134 137 139 141 144 146 148 150 151 153 155 156 157 159 161 165 167 168 170 172 174 177 178 181 184 187 189 191 192 193 194 196 199 200 201 203 204 205 207 209 210 211 213 222 223 227
 1084: 1 10 11 13 16 18 22 39 40 41 42 43 44 45 46 47 67 68 69 70 82 86 88 89 97 98 123 124 125 126 127 130 131 132 134 137 139 141 144 146 148 150 151 153 155 156 157 159 161 165 167 168 170 172 174 177 178 181 184 187 189 191 192 193 194 196 199 200 201 203 204 205 207 209 210 211 213 222 223 227
 1085: 2 50 52 59 87 93 94 95 122
 1086: 1 29 63 64 65 73 74 75 76 91 92 105
 1087: 1 29 55 63 64 65 73 74 75 76 91 92 105
 1088: 1 29 55 63 64 65 73 74 75 76 91 92 96 105
 1089: 7 174 177 178 181 184 187 189 193 194 196 199 207 209 213
 1090: 2 19 21 106 107 108 121
 1091: 3 0 1 2 4 5 6 7 8 15 30 31 32 33 35 36 37 100 104 110 111
 1092: 1 15 100 104 110 111
 1093: 1 9 38 128 129 133 135 136 138 140 142 143 145 147 149 152 154 158 160 162 163 164 166 169 171 173
 1094: 8 10 11 13 16 18 22 24 39 40 41 42 43 44 45 46 47 48 49 50 52 55 58 59 66 67 68 69 70 83 84 86 87 88 89 93 94 95 97 98 105 112 122 123 124 125 126 127 130 131 132 134 137 139 141 144 146 148 150 151 153 155 156 157 159 161 165 167 168 170 172 174 177 178 181 184 187 189 191 192 193 194 196 199 200 201 203 204 205 207 209 210 211 213 222 223 227
 1095: 3 10 11 13 16 18 22 24 39 40 41 42 43 44 45 46 47 48 49 50 52 55 58 59 62 66 67 68 69 70 83 84 86 87 88 89 93 94 95 96 97 98 105 112 122 123 124 125 126 127 130 131 132 134 137 139 141 144 146 148 150 151 153 155 156 157 159 161 165 167 168 170 172 174 177 178 181 184 187 189 191 192 193 194 196 199 200 201 203 204 205 207 209 210 211 213 222 223 227
 1096: 4 63 82
 1097: 1 29 63 64 65 73 74 75 76 82 91 92
 1098: 13 106 107 108
 1099: 1 15 21 100 104 106 107 111
 1100: 9 17 60 206 212
 1101: 8 12 14 17 23 60 175 176 179 180 182 183 185 186 188 190 195 197 198 202 206 208 212 214 215 216 217 218 219 220 221 224 225 226 228 229 230
 1102: 9 9 12 14 17 23 60 128 129 133 135 136 138 140 142 143 145 147 149 152 154 158 160 162 163 164 166 169 171 173 175 176 179 180 182 183 185 186 188 190 195 197 198 202 206 208 212 214 215 216 217 218 219 220 221 224 225 226 228 229 230
 1103: 15 148 170
 1104: 1 59 122
 1105: 1 45 98
 1106: 1 45 97 98
 1107: 5 127 132 148 161
 1108: 8 157 159
 1109: 5 130 131 134 137 139 141 144 146 150 151 153 155 156 157 159 165 167 168 172
 1110: 5 0 1 2 3 4 5 6 7 8 15 19 21 29 30 31 32 33 34 35 36 37 57 64 65 71 73 74 75 76 77 78 79 81 90 91 92 100 104 106 107 108 109 110 111 113 114 115 116 117 118 119 120 121
 1111: 44 21 108 110
 1112: 22 0 1 2 4 5 6 7 8 30 31 32 33 35 36 37 106 107
 1113: 2 3 29 34 64 65 71 73 74 75 76 77 78 79 90 91 92 109
 1114: 2 57 62 96
 1115: 2 20 57 62 96 101 102 103
 1116: 2 20 55 57 62 82 96 101 102 103 105
 1117: 2 10 11 13 16 18 20 22 24 39 40 41 42 43 44 45 46 47 48 49 50 52 55 57 58 59 62 66 67 68 69 70 82 83 84 86 87 88 89 93 94 95 96 97 98 101 102 103 105 112 122 123 124 125 126 127 130 131 132 134 137 139 141 144 146 148 150 151 153 155 156 157 159 161 165 167 168 170 172 174 177 178 181 184 187 189 191 192 193 194 196 199 200 201 203 204 205 207 209 210 211 213 222 223 227
 1118: 4 215 216 217 218 219 220 224 225 229
 1119: 7 0 1 2 4 5 6 7 8 15 19 21 30 31 32 33 35 36 37 80 81 100 104 106 107 108 110 111 113 114 115 116 117 118 119 120 121
 1120: 5 0 1 2 4 5 6 7 8 15 19 21 30 31 32 33 35 36 37 80 100 104 106 107 108 110 111 121
 1121: 3 0 1 2 4 5 6 7 8 19 21 30 31 32 33 35 36 37 80 106 107 108 110 121
 1122: 10 127 130 131
 1123: 3 132 134 137 139 141 144 146 148 150 151 153 155 156 157 159 161 165 167 168 172
 1124: 4 132 134 137 139 141 144 146 148 150 151 153 155 156 157 159 161 165 167 168 170 172
 1125: 1 9 12 14 23 60 128 129 133 135 136 138 140 142 143 145 147 149 152 154 158 160 162 163 164 166 169 171 175 176 179 180 182 183 185 186 188 190 195 197 198 202 206 208 212 214 215 216 217 218 219 220 221 224 225 226 228 229 230
 1126: 5 107 108
 1127: 1 226 229
 1128: 43 0 1 2 4 5 6 7 8 30 35 36 37
 1129: 32 0 1 2 4 5 6 7 30 35 36
 1130: 5 12 14 63 175 176 179 180 182 183 185 186 188 190 195 197 198 202 208 214 215 216 217 218 219 220 221 224 225 226 228 229 230
 1131: 9 9 12 14 63 128 129 133 135 136 138 140 142 143 145 147 149 152 154 158 160 162 163 164 166 169 171 173 175 176 179 180 182 183 185 186 188 190 195 197 198 202 208 214 215 216 217 218 219 220 221 224 225 226 228 229 230
 1132: 23 9 12 14 60 63 128 129 133 135 136 138 140 142 143 145 147 149 152 154 158 160 162 163 164 166 169 171 173 175 176 179 180 182 183 185 186 188 190 195 197 198 202 206 208 212 214 215 216 217 218 219 220 221 224 225 226 228 229 230
 1133: 1 50 93 94 95
 1134: 1 215 224
 1135: 1 21 104
 1136: 1 15 21 100 104
 1137: 1 15 21 81 100 104 113 114 115 116 117 118 119 120
 1138: 1 0 1 2 3 4 5 6 7 8 20 30 31 32 33 34 35 36 37 57 71 77 78 79 80 90 101 102 103 106 107 108 109 110 111
 1139: 1 0 1 2 4 5 6 7 8 30 31 32 33 35 36 37 106 107 108 110 111
 1140: 1 0 1 2 4 5 6 7 8 30 31 32 33 35 36 37 108 110 111
 1141: 1 0 1 2 4 5 6 7 8 30 31 32 33 35 36 37 110 111
 1142: 16 0 1 2 4 5 6 7 8 30 31 32 33 35 36 37 111
 1143: 2 214 224 225 229
 1144: 6 3 23 34 57 71 77 78 79 90 109
 1145: 5 3 23 34 57 71 77 78 79 80 90 109
 1146: 5 134 137 139 141 144 146 150 151 153 155 156 157 159 161 165 167 168 172
 1147: 7 0 1 2 4 5 6 7 8 9 12 14 15 17 19 21 25 26 27 28 30 31 32 33 35 36 37 38 51 53 54 56 60 61 63 72 81 85 99 100 104 106 107 108 110 111 113 114 115 116 117 118 119 120 121 128 129 133 135 136 138 140 142 143 145 147 149 152 154 158 160 162 163 164 166 169 171 173 175 176 179 180 182 183 185 186 188 190 195 197 198 202 206 208 212 214 215 216 217 218 219 220 221 224 225 226 228 229 230
 1148: 5 9 12 14 17 38 51 53 54 56 60 63 85 99 128 129 133 135 136 138 140 142 143 145 147 149 152 154 158 160 162 163 164 166 169 171 173 175 176 179 180 182 183 185 186 188 190 195 197 198 202 206 208 212 214 215 216 217 218 219 220 221 224 225 226 228 229 230
 1149: 8 9 12 14 17 25 26 27 28 38 51 53 54 56 60 61 63 72 85 99 128 129 133 135 136 138 140 142 143 145 147 149 152 154 158 160 162 163 164 166 169 171 173 175 176 179 180 182 183 185 186 188 190 195 197 198 202 206 208 212 214 215 216 217 218 219 220 221 224 225 226 228 229 230
 1150: 1 20 63 101 102 103
 1151: 5 20 55 63 82 101 102 103 105
 1152: 6 10 11 13 20 22 24 48 49 50 52 55 58 59 62 63 66 82 83 84 87 93 94 95 96 101 102 103 105 122 127 130 131 132 134 137 139 141 144 146 148 150 151 153 155 156 157 159 161 165 167 168 170 172 174 177 178 181 184 187 189 191 192 193 194 196 199 200 201 203 204 205 207 209 210 211 213 222 223 227
 1153: 7 10 11 13 16 18 20 22 24 39 40 41 42 43 44 45 46 47 48 49 50 52 55 58 59 62 63 66 67 68 69 70 82 83 84 86 87 88 89 93 94 95 96 97 98 101 102 103 105 112 122 123 124 125 126 127 130 131 132 134 137 139 141 144 146 148 150 151 153 155 156 157 159 161 165 167 168 170 172 174 177 178 181 184 187 189 191 192 193 194 196 199 200 201 203 204 205 207 209 210 211 213 222 223 227
 1154: 2 17 80
 1155: 1 10 11 13 16 17 18 20 22 24 39 40 41 42 43 44 45 46 47 48 49 50 52 55 58 59 62 63 66 67 68 69 70 80 82 83 84 86 87 88 89 93 94 95 96 97 98 101 102 103 105 112 122 123 124 125 126 127 130 131 132 134 137 139 141 144 146 148 150 151 153 155 156 157 159 161 165 167 168 170 172 174 177 178 181 184 187 189 191 192 193 194 196 199 200 201 203 204 205 207 209 210 211 213 222 223 227
 1156: 2 0 1 2 4 5 6 7 8 9 12 14 15 19 21 23 25 26 27 28 30 31 32 33 35 36 37 38 51 53 54 56 60 61 72 81 85 99 100 104 106 107 108 110 111 113 114 115 116 117 118 119 120 121 128 129 133 135 136 138 140 142 143 145 147 149 152 154 158 160 162 163 164 166 169 171 173 175 176 179 180 182 183 185 186 188 190 195 197 198 202 206 208 212 214 215 216 217 218 219 220 221 224 225 226 228 229 230
 1157: 3 64 65 73 92
 1158: 1 48 49 59 84
 1159: 10 10 11 13 20 22 24 48 49 50 52 58 59 62 66 83 84 87 93 94 95 96 101 102 103 122 127 130 131 132 134 137 139 141 144 146 148 150 151 153 155 156 157 159 161 165 167 168 170 172 174 177 178 181 184 187 189 191 192 193 194 196 199 200 201 203 204 205 207 209 210 211 213 222 223 227
 1160: 22 15 100 104
 1161: 22 15 81 100 104 113 114 115 116 117 118 119 120
 1162: 22 0 1 2 4 5 6 7 8 19 21 30 31 32 33 35 36 37 106 107 108 110 111 121
 1163: 19 0 1 2 4 5 6 7 8 21 30 31 32 33 35 36 37 106 107 108 110 111
 1164: 3 10 11 13
 1165: 1 222 227
 1166: 3 26 28 72
 1167: 1 0 1 2 4 5 6 7 8 19 21 30 31 32 33 35 36 37 108 121
 1168: 1 0 1 2 4 5 6 7 8 19 30 31 32 33 35 36 37 121
 1169: 8 193 196
 1170: 5 191 193 196
```
