## Supplementary material for "Evolution of promoter-proximal pausing enabled a new layer of transcription control": Other supplementary files.: CDK9_12_13final.LGC20G.ckp (part 3 of 5)

```
 1171: 3 10 11 13 127 130 131 132 134 137 139 141 144 146 148 150 151 153 155 156 157 159 161 165 167 168 170 172 174 177 178 181 184 187 189 191 192 193 194 196 199 200 201 203 205 207 209 210 211 213 222 223 227
 1172: 1 3 10 11 13 20 22 24 29 34 48 49 50 52 55 57 58 59 62 64 65 66 71 73 74 75 76 77 78 79 82 83 84 87 90 91 92 93 94 95 96 101 102 103 105 109 122 127 130 131 132 134 137 139 141 144 146 148 150 151 153 155 156 157 159 161 165 167 168 170 172 174 177 178 181 184 187 189 191 192 193 194 196 199 200 201 203 204 205 207 209 210 211 213 222 223 227
 1173: 10 17 56
 1174: 3 81 115
 1175: 4 81 115 116
 1176: 4 81 115 116 117
 1177: 2 0 1 2 4 5 6 7 8 15 19 30 31 32 33 35 36 37 100 104 110 111 121
 1178: 12 19 110 121
 1179: 2 15 19 100 104 110 111 121
 1180: 1 128 133 158 160
 1181: 3 29 74 75 92
 1182: 4 0 1 2 4 5 6 7 8 19 21 30 31 32 33 35 36 37 100 104 106 107 108 110 111 121
 1183: 2 50 87 93 94 122
 1184: 1 50 52 58 87 93 94 122
 1185: 3 10 11 13 22 24 48 49 50 52 58 59 66 83 84 87 93 94 95 122 123 124 125 126 127 130 131 132 134 137 139 141 144 146 148 150 151 153 155 156 157 159 161 165 167 168 170 172 174 177 178 181 184 187 189 191 192 193 194 196 199 200 201 203 204 205 207 209 210 211 213 222 223 227
 1186: 1 10 11 13 22 24 44 45 46 47 48 49 50 52 58 59 66 83 84 86 87 93 94 95 97 98 122 123 124 125 126 127 130 131 132 134 137 139 141 144 146 148 150 151 153 155 156 157 159 161 165 167 168 170 172 174 177 178 181 184 187 189 191 192 193 194 196 199 200 201 203 204 205 207 209 210 211 213 222 223 227
 1187: 1 39 40 41 42 43 55 62 67 68 69 70 82 88 89 105 112
 1188: 3 134 146 150 151 153 155 157 159 161 165 167 168
 1189: 1 127 134 137 139 141 144 146 150 151 153 155 157 159 161 165 167 168
 1190: 11 10 11 13 22 24 48 49 50 52 55 58 59 62 66 82 83 84 87 93 94 95 96 105 112 122 127 130 131 132 134 137 139 141 144 146 148 150 151 153 155 156 157 159 161 165 167 168 170 172 174 177 178 181 184 187 189 191 192 193 194 196 199 200 201 203 204 205 207 209 210 211 213 222 223 227
 1191: 1 9 12 14 23 25 26 27 28 38 51 53 54 56 60 61 62 72 85 99 128 129 133 135 136 138 140 142 143 145 147 149 152 154 158 160 162 163 164 166 169 171 173 175 176 179 180 182 183 185 186 188 190 195 197 198 202 206 208 212 214 215 216 217 218 219 220 221 224 225 226 228 229 230
 1192: 1 10 11 13 16 17 18 22 24 39 40 41 42 43 44 45 46 47 48 49 50 52 55 58 59 66 67 68 69 70 83 84 86 87 88 89 93 94 95 97 98 105 112 122 123 124 125 126 127 130 131 132 134 137 139 141 144 146 148 150 151 153 155 156 157 159 161 165 167 168 170 172 174 177 178 181 184 187 189 191 192 193 194 196 199 200 201 203 204 205 207 209 210 211 213 222 223 227
 1193: 1 82 96
 1194: 1 10 11 13 16 17 18 22 24 39 40 41 42 43 44 45 46 47 48 49 50 52 55 58 59 66 67 68 69 70 82 83 84 86 87 88 89 93 94 95 96 97 98 105 112 122 123 124 125 126 127 130 131 132 134 137 139 141 144 146 148 150 151 153 155 156 157 159 161 165 167 168 170 172 174 177 178 181 184 187 189 191 192 193 194 196 199 200 201 203 204 205 207 209 210 211 213 222 223 227
 1195: 1 10 11 13 16 17 18 22 24 29 39 40 41 42 43 44 45 46 47 48 49 50 52 55 58 59 63 64 65 66 67 68 69 70 73 74 75 76 82 83 84 86 87 88 89 91 92 93 94 95 96 97 98 105 112 122 123 124 125 126 127 130 131 132 134 137 139 141 144 146 148 150 151 153 155 156 157 159 161 165 167 168 170 172 174 177 178 181 184 187 189 191 192 193 194 196 199 200 201 203 204 205 207 209 210 211 213 222 223 227
 1196: 2 0 1 2 3 4 5 6 7 8 19 20 21 30 31 32 33 34 35 36 37 57 71 77 78 79 80 81 90 100 101 102 103 104 106 107 108 109 110 111 113 114 115 116 117 118 119 120 121
 1197: 7 29 65 74 75 76 91 92
 1198: 20 134 151 153
 1199: 12 134 151 153 155
 1200: 7 113 118 119 120
 1201: 8 15 104 111
 1202: 1 10 11 13 66 174 177 178 181 184 187 189 191 192 193 194 196 199 200 201 203 204 205 207 209 210 211 213 222 223 227
 1203: 8 127 130 131 134 137 139 141 144 146 150 151 153 155 156 165 167 168 172
 1204: 3 3 15 29 34 57 64 65 71 73 74 75 76 77 78 79 80 90 91 92 109
 1205: 2 200 201 203 210
 1206: 9 9 60 63 128 129 133 135 136 138 140 142 143 145 147 149 152 154 158 160 162 163 164 166 169 171 173 206 212
 1207: 1 19 111 121
 1208: 2 174 177 178 196 207
 1209: 2 221 230
 1210: 5 4 5 6 8 30 31 35 36
 1211: 5 3 29 34 64 65 71 73 74 75 76 77 78 79 91 92
 1212: 5 3 29 34 57 64 65 71 73 74 75 76 77 78 79 91 92 109
 1213: 12 39 40 41 67 88
 1214: 8 39 40 41 42 43 67 88
 1215: 7 68 69 70 89
 1216: 5 137 139 141 144 155 156
 1217: 5 20 55 62 63 82 96 101 102 103 105
 1218: 4 10 11 13 16 18 20 22 24 39 40 41 42 43 44 45 46 47 48 49 50 52 55 58 59 62 63 66 67 68 69 70 80 82 83 84 86 87 88 89 93 94 95 96 97 98 101 102 103 105 112 122 123 124 125 126 127 130 131 132 134 137 139 141 144 146 148 150 151 153 155 156 157 159 161 165 167 168 170 172 174 177 178 181 184 187 189 191 192 193 194 196 199 200 201 203 204 205 207 209 210 211 213 222 223 227
 1219: 9 9 12 14 17 23 51 53 54 60 85 99 128 129 133 135 136 138 140 142 143 145 147 149 152 154 158 160 162 163 164 166 169 171 173 175 176 179 180 182 183 185 186 188 190 195 197 198 202 206 208 212 214 215 216 217 218 219 220 221 224 225 226 228 229 230
 1220: 7 0 1 2 4 5 6 7 8 21 30 31 32 33 35 36 37 106 107 108 111
 1221: 14 0 1 2 4 5 6 7 8 30 31 32 33 35 36 37 106 107 111
 1222: 2 0 1 2 4 5 6 7 8 9 12 14 15 17 19 21 23 25 26 27 28 30 31 32 33 35 36 37 51 53 54 56 60 61 63 72 81 85 99 100 104 106 107 108 110 111 113 114 115 116 117 118 119 120 121 128 129 133 135 136 138 140 142 143 145 147 149 152 154 158 160 162 163 164 166 169 171 173 175 176 179 180 182 183 185 186 188 190 195 197 198 202 206 208 212 214 215 216 217 218 219 220 221 224 225 226 228 229 230
 1223: 3 9 12 14 17 23 51 53 54 56 60 85 99 128 129 133 135 136 138 140 142 143 145 147 149 152 154 158 160 162 163 164 166 169 171 173 175 176 179 180 182 183 185 186 188 190 195 197 198 202 206 208 212 214 215 216 217 218 219 220 221 224 225 226 228 229 230
 1224: 3 9 12 14 17 23 25 26 27 28 51 53 54 56 60 61 63 72 85 99 128 129 133 135 136 138 140 142 143 145 147 149 152 154 158 160 162 163 164 166 169 171 173 175 176 179 180 182 183 185 186 188 190 195 197 198 202 206 208 212 214 215 216 217 218 219 220 221 224 225 226 228 229 230
 1225: 2 16 18 39 40 41 42 43 67 68 69 70 88 89 112 124 125 126
 1226: 9 0 1 2 4 5 6 7 8 35 36 37
 1227: 8 4 5 6 8 35 36 37
 1228: 1 4 5 6 8 31 35 36 37
 1229: 3 128 135 136
 1230: 6 51 53 54 56 76 85 99
 1231: 3 51 53 54 56 63 76 85 99
 1232: 6 66 116 118
 1233: 3 22 123
 1234: 11 22 123 124 125 126
 1235: 6 45 46 98
 1236: 6 16 18 44 45 46 47 60 82 86 98
 1237: 7 38 105 206
 1238: 13 17 38 105 206
 1239: 18 52 58 81
 1240: 12 24 48 49 50 52 58 59 81 83 84 87 93 94 95 122
 1241: 13 17 24 38 48 49 50 52 58 59 62 81 83 84 87 93 94 95 96 105 122 206
 1242: 12 15 100 104 107 110 111
 1243: 5 19 55 121
 1244: 7 19 55 108 121
 1245: 13 15 19 21 55 100 104 107 108 110 111 113 114 121
 1246: 13 0 1 2 3 4 5 6 7 8 30 31 32 33 34 35 36 37 77 78 90
 1247: 1 174 177 178 181 184 187 189 192 194 196 199 207 209 213
 1248: 5 12 14 23 175 176 179 180 182 183 185 186 188 190 195 197 198 208 214 215 216 217 218 219 220 221 224 225 226 228 229 230
 1249: 5 45 46 47 97
 1250: 1 0 1 2 4 5 6 7 8 21 30 31 32 33 35 36 37 106 108 110
 1251: 9 10 11 13 16 18 20 22 24 39 40 41 42 43 44 45 46 47 48 49 50 52 55 58 59 62 66 67 68 69 70 82 83 84 86 87 88 89 93 94 95 96 97 98 101 102 103 105 112 122 127 130 131 132 134 137 139 141 144 146 148 150 151 153 155 156 157 159 161 165 167 168 170 172 174 177 178 181 184 187 189 191 192 193 194 196 199 200 201 203 204 205 207 209 210 211 213 222 223 227
 1252: 9 0 1 2 4 5 6 7 8 9 12 14 15 17 19 21 23 25 26 27 28 30 31 32 33 35 36 37 38 51 53 54 56 60 61 63 72 80 81 85 99 100 104 106 107 108 110 111 113 114 115 116 117 118 119 120 121 123 124 125 126 128 129 133 135 136 138 140 142 143 145 147 149 152 154 158 160 162 163 164 166 169 171 173 175 176 179 180 182 183 185 186 188 190 195 197 198 202 206 208 212 214 215 216 217 218 219 220 221 224 225 226 228 229 230
 1253: 9 80 123 124 125 126
 1254: 1 180 182 185
 1255: 1 180 182 185 195
 1256: 5 183 186
 1257: 3 0 1 4 5 6 8 30 31 35 36 37
 1258: 2 10 11 13 16 17 18 22 24 29 38 39 40 41 42 43 44 45 46 47 48 49 50 52 55 56 58 59 62 63 64 65 66 67 68 69 70 73 74 75 76 82 83 84 86 87 88 89 91 92 93 94 95 96 97 98 105 112 122 123 124 125 126 127 130 131 132 134 137 139 141 144 146 148 150 151 153 155 156 157 159 161 165 167 168 170 172 174 177 178 181 184 187 189 191 192 193 194 196 199 200 201 203 204 205 207 209 210 211 213 222 223 227
 1259: 5 0 1 2 4 5 6 7 8 9 12 14 15 19 21 23 25 26 27 28 30 31 32 33 35 36 37 51 53 54 60 61 72 81 85 99 100 104 106 107 108 110 111 113 114 115 116 117 118 119 120 121 128 129 133 135 136 138 140 142 143 145 147 149 152 154 158 160 162 163 164 166 169 171 173 175 176 179 180 182 183 185 186 188 190 195 197 198 202 206 208 212 214 215 216 217 218 219 220 221 224 225 226 228 229 230
 1260: 5 9 12 14 23 25 26 27 28 51 53 54 60 61 72 85 99 128 129 133 135 136 138 140 142 143 145 147 149 152 154 158 160 162 163 164 166 169 171 173 175 176 179 180 182 183 185 186 188 190 195 197 198 202 206 208 212 214 215 216 217 218 219 220 221 224 225 226 228 229 230
 1261: 9 135 136 145 147 166
 1262: 8 9 135 136 138 140 142 143 145 147 154 166
 1263: 19 214 215 216 217 218 219 220 225
 1264: 17 12 14 214 215 216 217 218 219 220 225
 1265: 18 12 14 214 215 216 217 218 219 220 225 229
 1266: 11 9 12 14 23 128 129 133 135 136 138 140 142 143 145 147 149 152 154 158 160 162 163 164 166 169 171 173 175 176 179 180 182 183 185 186 188 190 195 197 198 202 208 214 215 216 217 218 219 220 221 224 225 226 228 229 230
 1267: 11 51 53 54 63 85 99
 1268: 2 12 14 23 173 175 176 179 180 182 183 185 186 188 190 195 197 198 202 208 214 215 216 217 218 219 220 221 224 225 226 228 229 230
 1269: 4 132 134 137 139 141 144 146 148 150 151 153 155 156 157 159 161 165 167 168
 1270: 4 132 134 137 139 141 144 146 148 150 151 153 155 156 157 159 161 165 167 168 170
 1271: 1 68 70
 1272: 6 29 64 65 73 74 75
 1273: 5 9 135 136 138 140 142 143 145 154 166
 1274: 4 9 135 136 138 140 142 143 145 147 149 154 163 166 169
 1275: 12 10 11 13 22 174 177 178 181 184 187 189 191 192 193 194 196 199 200 201 203 204 205 207 209 210 211 213 222 223 227
 1276: 3 45 46 47 86
 1277: 2 45 46 47 86 98
 1278: 3 45 46 47 86 97 98
 1279: 4 0 1 2 4 5 6 7 8 9 12 14 15 17 19 21 25 26 27 28 30 31 32 33 35 36 37 38 51 53 54 56 60 61 63 72 80 81 85 99 100 104 106 107 108 110 111 113 114 115 116 117 118 119 120 121 128 129 133 135 136 138 140 142 143 145 147 149 152 154 158 160 162 163 164 166 169 171 173 175 176 179 180 182 183 185 186 188 190 195 197 198 202 206 208 212 214 215 216 217 218 219 220 221 224 225 226 228 229 230
 1280: 6 10 11 13 16 18 20 22 24 29 39 40 41 42 43 44 45 46 47 48 49 50 52 55 58 59 62 64 65 66 67 68 69 70 73 74 75 76 82 83 84 86 87 88 89 91 92 93 94 95 96 97 98 101 102 103 105 109 112 122 123 124 125 126 127 130 131 132 134 137 139 141 144 146 148 150 151 153 155 156 157 159 161 165 167 168 170 172 174 177 178 181 184 187 189 191 192 193 194 196 199 200 201 203 204 205 207 209 210 211 213 222 223 227
 1281: 2 3 15 20 34 57 71 77 78 79 80 90 101 102 103 104 109 111
 1282: 2 9 12 14 60 128 129 133 135 136 138 140 142 143 145 147 149 152 154 158 160 162 163 164 166 169 171 173 175 176 179 180 182 183 185 186 188 190 195 197 198 202 206 208 214 215 216 217 218 219 220 221 224 225 226 228 229 230
 1283: 2 9 12 14 17 60 128 129 133 135 136 138 140 142 143 145 147 149 152 154 158 160 162 163 164 166 169 171 173 175 176 179 180 182 183 185 186 188 190 195 197 198 202 206 208 212 214 215 216 217 218 219 220 221 224 225 226 228 229 230
 1284: 4 51 53 54 62 85 99
 1285: 5 23 51 53 54 56 62 85 99
 1286: 1 0 1 2 3 4 5 6 7 8 15 19 20 21 25 26 27 28 29 30 31 32 33 34 35 36 37 57 61 63 64 65 71 72 73 74 75 76 77 78 79 80 81 90 91 92 100 101 102 103 104 106 107 108 109 110 111 113 114 115 116 117 118 119 120 121
 1287: 15 0 1 2 3 4 5 6 7 8 15 19 20 21 25 26 27 28 30 31 32 33 34 35 36 37 57 61 71 72 77 78 79 80 81 90 100 101 102 103 104 106 107 108 109 110 111 113 114 115 116 117 118 119 120 121
 1288: 5 81 100 113 114 115 116 117 118 119 120
 1289: 2 0 1 2 3 4 5 6 7 8 15 20 21 30 31 32 33 34 35 36 37 57 71 77 78 79 80 90 101 102 103 104 106 107 108 109 110 111
 1290: 9 9 63 128 129 133 135 136 138 140 142 143 145 147 149 152 154 158 160 162 163 164 166 169 171 173
 1291: 8 10 11 13 16 18 22 24 39 40 41 42 43 44 45 46 47 48 49 50 52 58 59 67 68 69 70 83 84 86 87 88 89 93 94 95 97 98 112 122 123 124 125 126 127 130 131 132 134 137 139 141 144 146 148 150 151 153 155 156 157 159 161 165 167 168 170 172 174 177 178 181 184 187 189 191 192 193 194 196 199 200 201 203 204 205 207 209 210 211 213 222 223 227
 1292: 4 0 1 2 3 4 5 6 7 8 15 19 20 30 31 32 33 34 35 36 37 57 71 77 78 79 80 81 90 100 101 102 103 104 106 107 108 109 110 111 113 114 115 116 117 118 119 120 121
 1293: 5 66 127 130 131 132 134 137 139 141 144 146 148 150 151 153 155 156 157 159 161 165 167 168 170 172
 1294: 8 10 11 13 16 18 22 24 39 40 41 42 43 48 49 50 52 58 59 66 67 68 69 70 83 84 87 88 89 93 94 95 112 122 123 124 125 126 127 130 131 132 134 137 139 141 144 146 148 150 151 153 155 156 157 159 161 165 167 168 170 172 174 177 178 181 184 187 189 191 192 193 194 196 199 200 201 203 204 205 207 209 210 211 213 222 223 227
 1295: 24 12 14 215 221 224 225 228 229 230
 1296: 2 183 185 186 188 190 195 197 198 208
 1297: 6 10 11 13 16 17 18 22 24 39 40 41 42 43 44 45 46 47 48 49 50 52 55 58 59 66 67 68 69 70 82 83 84 86 87 88 89 93 94 95 97 98 105 112 122 123 124 125 126 127 130 131 132 134 137 139 141 144 146 148 150 151 153 155 156 157 159 161 165 167 168 170 172 174 177 178 181 184 187 189 191 192 193 194 196 199 200 201 203 204 205 207 209 210 211 213 222 223 227
 1298: 5 29 62 63 64 65 73 74 75 76 91 92 96
 1299: 13 29 63 64 65 73 74 75 76 80 91 92
 1300: 4 3 29 34 57 63 64 65 71 73 74 75 76 77 78 79 80 90 91 92 109
 1301: 4 128 171
 1302: 4 16 18 55 82 105
 1303: 4 16 18 44 45 46 47 55 82 86 97 98 105 123 124 125 126
 1304: 1 10 11 13 16 18 22 24 39 40 41 42 43 44 45 46 47 48 49 50 52 55 58 59 66 67 68 69 70 81 82 83 84 86 87 88 89 93 94 95 97 98 105 112 113 114 115 116 117 118 119 120 122 123 124 125 126 127 130 131 132 134 137 139 141 144 146 148 150 151 153 155 156 157 159 161 165 167 168 170 172 174 177 178 181 184 187 189 191 192 193 194 196 199 200 201 203 204 205 207 209 210 211 213 222 223 227
 1305: 2 0 1 2 3 4 5 6 7 8 9 12 14 15 17 19 20 23 30 31 32 33 34 35 36 37 38 51 53 54 56 57 60 62 71 77 78 79 80 85 90 99 100 101 102 103 104 106 107 108 109 110 111 121 128 129 133 135 136 138 140 142 143 145 147 149 152 154 158 160 162 163 164 166 169 171 173 175 176 179 180 182 183 185 186 188 190 195 197 198 202 206 208 212 214 215 216 217 218 219 220 221 224 225 226 228 229 230
 1306: 3 3 16 18 29 34 39 40 41 42 43 57 64 65 67 68 69 70 71 73 74 75 76 77 78 79 88 89 90 91 92 109 112
 1307: 3 3 10 11 13 16 18 20 22 24 29 34 39 40 41 42 43 48 49 50 52 55 57 58 59 62 64 65 66 67 68 69 70 71 73 74 75 76 77 78 79 82 83 84 87 88 89 90 91 92 93 94 95 96 101 102 103 105 109 112 122 127 130 131 132 134 137 139 141 144 146 148 150 151 153 155 156 157 159 161 165 167 168 170 172 174 177 178 181 184 187 189 191 192 193 194 196 199 200 201 203 204 205 207 209 210 211 213 222 223 227
 1308: 4 44 45 46 47 86 97 98 123 124 125 126
 1309: 3 44 45 46 47 80 86 97 98 123 124 125 126
 1310: 12 3 34 78
 1311: 25 135 136 145 147 149 163 164 166 169
 1312: 23 135 136 145 147 149 163 164 166 169 171
 1313: 22 128 133 158 160 162
 1314: 7 19 21 108 110 121
 1315: 3 221 229
 1316: 3 214 215 216 217 218 219 220 221 224 225 229
 1317: 4 12 14 214 215 216 217 218 219 220 221 224 225 229
 1318: 2 174 177 178 181 184 187 189 191 194 196 199 207 209 213
 1319: 1 17 38 56 62 96
 1320: 1 10 11 13 17 22 24 38 48 49 50 52 56 58 59 62 66 83 84 87 93 94 95 96 122 127 130 131 132 134 137 139 141 144 146 148 150 151 153 155 156 157 159 161 165 167 168 170 172 174 177 178 181 184 187 189 191 192 193 194 196 199 200 201 203 204 205 207 209 210 211 213 222 223 227
 1321: 1 10 11 13 17 20 22 24 38 48 49 50 52 55 56 58 59 62 66 82 83 84 87 93 94 95 96 101 102 103 105 122 127 130 131 132 134 137 139 141 144 146 148 150 151 153 155 156 157 159 161 165 167 168 170 172 174 177 178 181 184 187 189 191 192 193 194 196 199 200 201 203 204 205 207 209 210 211 213 222 223 227
 1322: 1 10 11 13 16 17 18 20 22 24 38 39 40 41 42 43 44 45 46 47 48 49 50 52 55 56 58 59 62 66 67 68 69 70 82 83 84 86 87 88 89 93 94 95 96 97 98 101 102 103 105 112 122 123 124 125 126 127 130 131 132 134 137 139 141 144 146 148 150 151 153 155 156 157 159 161 165 167 168 170 172 174 177 178 181 184 187 189 191 192 193 194 196 199 200 201 203 204 205 207 209 210 211 213 222 223 227
 1323: 1 15 19 81 100 113 114 115 116 117 118 119 120 121
 1324: 2 0 1 2 4 5 6 7 8 21 30 31 32 33 35 36 37 104 106 107 108 110 111
 1325: 3 190 208
 1326: 4 9 135 136 138 140 142 143 145 147 149 154 163 164 166 169 171
 1327: 1 9 128 135 136 138 140 142 143 145 147 149 154 163 164 166 169 171
 1328: 1 9 128 133 135 136 138 140 142 143 145 147 149 154 158 160 162 163 164 166 169 171
 1329: 6 129 152
 1330: 1 0 1 2 4 5 6 7 8 19 21 30 31 32 33 35 36 37 106 107 108 121
 1331: 12 221 224
 1332: 13 221 224 225
 1333: 11 215 221 224 225 229
 1334: 3 12 14 215 216 217 218 219 220 221 224 225 228 229 230
 1335: 2 100 104 107 111
 1336: 2 3 15 20 34 57 71 77 78 79 80 90 100 101 102 103 104 107 109 111
 1337: 6 3 15 20 34 57 71 77 78 79 80 90 100 101 102 103 104 106 107 109 111
 1338: 2 10 11 13 22 123 124 125 126 127 130 131 132 134 137 139 141 144 146 148 150 151 153 155 156 157 159 161 165 167 168 170 172 174 177 178 181 184 187 189 191 192 193 194 196 199 200 201 203 204 205 207 209 210 211 213 222 223 227
 1339: 2 10 11 13 16 18 22 44 45 46 47 86 97 98 123 124 125 126 127 130 131 132 134 137 139 141 144 146 148 150 151 153 155 156 157 159 161 165 167 168 170 172 174 177 178 181 184 187 189 191 192 193 194 196 199 200 201 203 204 205 207 209 210 211 213 222 223 227
 1340: 2 17 24 48 49 50 52 58 59 83 84 87 93 94 95 122
 1341: 3 10 11 13 16 17 18 22 24 39 40 41 42 43 44 45 46 47 48 49 50 52 58 59 66 67 68 69 70 83 84 86 87 88 89 93 94 95 97 98 112 122 123 124 125 126 127 130 131 132 134 137 139 141 144 146 148 150 151 153 155 156 157 159 161 165 167 168 170 172 174 177 178 181 184 187 189 191 192 193 194 196 199 200 201 203 204 205 207 209 210 211 213 222 223 227
 1342: 1 10 11 13 16 17 18 22 24 29 39 40 41 42 43 44 45 46 47 48 49 50 52 58 59 63 64 65 66 67 68 69 70 73 74 75 76 83 84 86 87 88 89 91 92 93 94 95 97 98 112 122 123 124 125 126 127 130 131 132 134 137 139 141 144 146 148 150 151 153 155 156 157 159 161 165 167 168 170 172 174 177 178 181 184 187 189 191 192 193 194 196 199 200 201 203 204 205 207 209 210 211 213 222 223 227
 1343: 3 10 11 13 16 17 18 22 24 29 39 40 41 42 43 44 45 46 47 48 49 50 52 58 59 62 63 64 65 66 67 68 69 70 73 74 75 76 83 84 86 87 88 89 91 92 93 94 95 96 97 98 112 122 123 124 125 126 127 130 131 132 134 137 139 141 144 146 148 150 151 153 155 156 157 159 161 165 167 168 170 172 174 177 178 181 184 187 189 191 192 193 194 196 199 200 201 203 204 205 207 209 210 211 213 222 223 227
 1344: 2 0 1 2 3 4 5 6 7 8 15 19 20 21 30 31 32 33 34 35 36 37 57 71 77 78 79 80 90 100 101 102 103 104 106 107 108 109 110 111 113 114 115 118 121
 1345: 2 0 1 2 3 4 5 6 7 8 15 20 21 30 31 32 33 34 35 36 37 57 71 77 78 79 80 90 100 101 102 103 104 106 107 108 109 110 111 113 114 115 118
 1346: 11 64 65 73 75
 1347: 2 4 6 30 31 36
 1348: 2 106 107 108 110
 1349: 1 19 106 107 108 110 121
 1350: 1 100 111
 1351: 1 19 100 106 107 108 110 111 121
 1352: 1 3 19 34 57 71 77 78 79 90 100 106 107 108 110 111 121
 1353: 4 80 104
 1354: 2 20 21 81 101 102 103 109 113 114 115 116 117 118 119 120
 1355: 2 3 19 20 21 34 57 71 77 78 79 80 81 90 100 101 102 103 104 106 107 108 109 110 111 113 114 115 116 117 118 119 120 121
 1356: 3 128 145 166
 1357: 2 128 145 149 166 169
 1358: 1 12 14 214 216 217 218 219 220 225 226
 1359: 1 3 9 12 14 15 19 20 21 23 25 26 27 28 34 38 51 53 54 56 57 60 61 71 72 77 78 79 80 81 85 90 99 100 101 102 103 104 106 107 108 109 110 111 113 114 115 116 117 118 119 120 121 128 129 133 135 136 138 140 142 143 145 147 149 152 154 158 160 162 163 164 166 169 171 173 175 176 179 180 182 183 185 186 188 190 195 197 198 202 206 208 212 214 215 216 217 218 219 220 221 224 225 226 228 229 230
 1360: 7 64 65 73 91
 1361: 7 123 124 125
 1362: 5 55 105 123 124 125
 1363: 2 39 40 41 42 43 44 67 68 69 70 86 88 89 112 123 124 125 126
 1364: 1 113 114 115 119 120
 1365: 3 215 225
 1366: 1 81 116 117 119
 1367: 1 81 114 115 116 117 119
 1368: 1 113 118 120
 1369: 9 57 90
 1370: 6 3 20 29 34 57 63 64 65 71 73 74 75 76 77 78 79 80 90 91 92 101 102 103 109
 1371: 1 127 150 167 168
 1372: 1 82 105
 1373: 1 55 62 82 96 105
 1374: 3 224 229
 1375: 3 215 224 229
 1376: 8 214 215 224 225 229
 1377: 1 3 15 20 21 34 57 71 77 78 79 90 101 102 103 109
 1378: 1 3 15 20 21 34 57 71 77 78 79 80 90 101 102 103 109
 1379: 1 9 12 14 23 25 26 27 28 38 51 53 54 56 60 61 63 72 85 99 128 129 133 135 136 138 140 142 143 145 147 149 152 154 158 160 162 163 164 166 169 171 173 175 176 179 180 182 183 185 186 188 190 195 197 198 202 206 208 212 214 215 216 217 218 219 220 221 224 225 226 228 229 230
 1380: 2 127 132 134 137 139 141 144 146 150 151 153 155 165 167 168
 1381: 1 130 131 148 156 159 161
 1382: 4 127 130 131 132 134 137 139 141 144 146 148 150 151 153 155 156 159 161 165 167 168
 1383: 8 157 170
 1384: 5 10 11 13 22 24 39 40 41 42 43 48 49 50 52 58 59 66 67 68 69 70 83 84 87 88 89 93 94 95 112 122 123 124 125 126 127 130 131 132 134 137 139 141 144 146 148 150 151 153 155 156 157 159 161 165 167 168 170 172 174 177 178 181 184 187 189 191 192 193 194 196 199 200 201 203 204 205 207 209 210 211 213 222 223 227
 1385: 1 16 18 44 45 46 47 62 86 96 97 98
 1386: 1 16 18 44 45 46 47 62 82 86 96 97 98
 1387: 1 10 11 13 16 18 22 24 39 40 41 42 43 44 45 46 47 48 49 50 52 58 59 62 66 67 68 69 70 82 83 84 86 87 88 89 93 94 95 96 97 98 112 122 123 124 125 126 127 130 131 132 134 137 139 141 144 146 148 150 151 153 155 156 157 159 161 165 167 168 170 172 174 177 178 181 184 187 189 191 192 193 194 196 199 200 201 203 204 205 207 209 210 211 213 222 223 227
 1388: 1 29 55 64 65 73 74 75 76 91 92 105
 1389: 1 17 29 55 64 65 73 74 75 76 91 92 105
 1390: 1 10 11 13 16 17 18 22 24 29 39 40 41 42 43 44 45 46 47 48 49 50 52 55 58 59 62 64 65 66 67 68 69 70 73 74 75 76 82 83 84 86 87 88 89 91 92 93 94 95 96 97 98 105 112 122 123 124 125 126 127 130 131 132 134 137 139 141 144 146 148 150 151 153 155 156 157 159 161 165 167 168 170 172 174 177 178 181 184 187 189 191 192 193 194 196 199 200 201 203 204 205 207 209 210 211 213 222 223 227
 1391: 2 0 1 2 4 5 6 7 8 19 30 31 32 33 35 36 37 81 100 104 106 107 108 110 111 113 114 115 116 117 118 119 120 121
 1392: 1 0 1 2 4 5 6 7 8 19 30 31 32 33 35 36 37 104 106 107 108 110 111 121
 1393: 1 104 106
 1394: 1 0 1 2 4 5 6 7 8 19 30 31 32 33 35 36 37 107 108 110 111 121
 1395: 1 0 1 2 4 5 6 7 8 30 31 32 33 35 36 37 107 108 110 111
 1396: 8 146 150 155 165 167 168
 1397: 4 15 25 26 27 28 61 63 72
 1398: 7 9 12 14 15 17 23 25 26 27 28 38 51 53 54 56 60 61 63 72 85 99 128 129 133 135 136 138 140 142 143 145 147 149 152 154 158 160 162 163 164 166 169 171 173 175 176 179 180 182 183 185 186 188 190 195 197 198 202 206 208 212 214 215 216 217 218 219 220 221 224 225 226 228 229 230
 1399: 1 41 67
 1400: 9 31 37
 1401: 2 9 12 14 17 19 23 38 51 53 54 56 60 62 85 99 121 128 129 133 135 136 138 140 142 143 145 147 149 152 154 158 160 162 163 164 166 169 171 173 175 176 179 180 182 183 185 186 188 190 195 197 198 202 206 208 212 214 215 216 217 218 219 220 221 224 225 226 228 229 230
 1402: 2 9 12 14 17 19 23 25 26 27 28 38 51 53 54 56 60 61 62 72 85 99 121 128 129 133 135 136 138 140 142 143 145 147 149 152 154 158 160 162 163 164 166 169 171 173 175 176 179 180 182 183 185 186 188 190 195 197 198 202 206 208 212 214 215 216 217 218 219 220 221 224 225 226 228 229 230
 1403: 2 47 127 130 131 132 134 137 139 141 144 146 148 150 151 153 155 156 157 159 161 165 167 168 170 172
 1404: 2 10 11 13 47 127 130 131 132 134 137 139 141 144 146 148 150 151 153 155 156 157 159 161 165 167 168 170 172 174 177 178 181 184 187 189 191 192 193 194 196 199 200 201 203 204 205 207 209 210 211 213 222 223 227
 1405: 2 10 11 13 39 40 41 42 43 47 67 68 69 70 88 89 127 130 131 132 134 137 139 141 144 146 148 150 151 153 155 156 157 159 161 165 167 168 170 172 174 177 178 181 184 187 189 191 192 193 194 196 199 200 201 203 204 205 207 209 210 211 213 222 223 227
 1406: 2 10 11 13 22 39 40 41 42 43 47 67 68 69 70 88 89 127 130 131 132 134 137 139 141 144 146 148 150 151 153 155 156 157 159 161 165 167 168 170 172 174 177 178 181 184 187 189 191 192 193 194 196 199 200 201 203 204 205 207 209 210 211 213 222 223 227
 1407: 2 10 11 13 22 24 39 40 41 42 43 47 48 49 50 52 58 59 66 67 68 69 70 83 84 87 88 89 93 94 95 112 122 127 130 131 132 134 137 139 141 144 146 148 150 151 153 155 156 157 159 161 165 167 168 170 172 174 177 178 181 184 187 189 191 192 193 194 196 199 200 201 203 204 205 207 209 210 211 213 222 223 227
 1408: 2 44 45 46 86 97 98
 1409: 2 16 18 44 45 46 86 97 98 123 124 125 126
 1410: 2 10 11 13 16 18 22 24 29 39 40 41 42 43 44 45 46 47 48 49 50 52 58 59 63 64 65 66 67 68 69 70 73 74 75 76 83 84 86 87 88 89 91 92 93 94 95 97 98 112 122 123 124 125 126 127 130 131 132 134 137 139 141 144 146 148 150 151 153 155 156 157 159 161 165 167 168 170 172 174 177 178 181 184 187 189 191 192 193 194 196 199 200 201 203 204 205 207 209 210 211 213 222 223 227
 1411: 2 10 11 13 16 18 22 24 29 39 40 41 42 43 44 45 46 47 48 49 50 52 58 59 63 64 65 66 67 68 69 70 73 74 75 76 83 84 86 87 88 89 91 92 93 94 95 96 97 98 112 122 123 124 125 126 127 130 131 132 134 137 139 141 144 146 148 150 151 153 155 156 157 159 161 165 167 168 170 172 174 177 178 181 184 187 189 191 192 193 194 196 199 200 201 203 204 205 207 209 210 211 213 222 223 227
 1412: 1 0 1 2 3 4 5 6 7 8 15 20 21 30 31 32 33 34 35 36 37 55 57 71 77 78 79 80 81 82 90 100 101 102 103 104 105 106 107 108 109 110 111 113 114 115 116 117 118 119 120
 1413: 2 0 1 2 3 4 5 6 7 8 20 21 30 31 32 33 34 35 36 37 57 71 77 78 79 81 90 100 101 102 103 104 106 107 108 109 110 111 113 114 115 116 117 118 119 120
 1414: 2 0 1 2 4 5 6 7 8 21 30 31 32 33 35 36 37 81 100 104 106 107 108 110 111 113 114 115 116 117 118 119 120
 1415: 2 0 1 2 4 5 6 7 8 30 31 32 33 35 36 37 81 100 104 106 107 108 110 111 113 114 115 116 117 118 119 120
 1416: 4 132 159
 1417: 1 157 161
 1418: 1 114 118
 1419: 3 114 115 118
 1420: 2 3 15 34 57 71 77 78 79 80 90 100 104 109 111
 1421: 1 173 212
 1422: 7 10 11 13 22 24 48 49 50 52 58 59 62 66 83 84 87 93 94 95 122 127 130 131 132 134 137 139 141 144 146 148 150 151 153 155 156 157 159 161 165 167 168 170 172 174 177 178 181 184 187 189 191 192 193 194 196 199 200 201 203 204 205 207 209 210 211 213 222 223 227
 1423: 5 20 55 82 96 101 102 103 105
 1424: 2 0 1 2 3 4 5 6 7 8 15 19 21 30 31 32 33 34 35 36 37 57 71 77 78 79 80 90 100 104 106 107 108 109 110 111 121
 1425: 2 19 108 110 121
 1426: 3 0 1 2 4 5 6 7 8 30 31 32 33 35 36 37 106 110
 1427: 2 0 1 2 4 5 6 7 30 31 32 33 35 36
 1428: 5 12 14 214 216 217 218 219 220 224 225 226
 1429: 2 137 139 141 144 150 167 168
 1430: 1 24 48 49 50 52 58 59 62 83 84 87 93 94 95 122
 1431: 2 10 11 13 22 24 48 49 50 52 55 58 59 62 66 82 83 84 87 93 94 95 105 122 127 130 131 132 134 137 139 141 144 146 148 150 151 153 155 156 157 159 161 165 167 168 170 172 174 177 178 181 184 187 189 191 192 193 194 196 199 200 201 203 204 205 207 209 210 211 213 222 223 227
 1432: 1 16 18 39 40 41 42 43 44 47 67 68 69 70 86 88 89 112 123 124 125 126
 1433: 1 57 97
 1434: 1 29 57 64 65 73 74 75 76 91 92 97 109
 1435: 5 3 29 34 57 64 65 71 73 74 75 76 77 78 79 90 91 92 97 109
 1436: 1 68 69
 1437: 1 12 14 175 176 179 180 182 183 185 186 190 195 197 198 208 214 215 216 217 218 219 220 221 224 225 226 228 229 230
 1438: 3 26 27 28 61 63 72
 1439: 3 0 1 2 7 8 30 37
 1440: 5 0 1 2 7 8 37
 1441: 1 175 176 179 183 185 186 195
 1442: 3 10 11 13 16 17 18 22 24 39 40 41 42 43 44 45 46 47 48 49 50 52 55 58 59 62 66 67 68 69 70 82 83 84 86 87 88 89 93 94 95 96 97 98 105 112 122 123 124 125 126 127 130 131 132 134 137 139 141 144 146 148 150 151 153 155 156 157 159 161 165 167 168 170 172 174 177 178 181 184 187 189 191 192 193 194 196 199 200 201 203 204 205 207 209 210 211 213 222 223 227
 1443: 1 51 53 54 63 85 99 212
 1444: 3 181 184 187 194 199 209 213
 1445: 1 20 24 48 49 50 52 55 58 59 82 83 84 87 93 94 95 101 102 103 105 122
 1446: 5 21 106 107
 1447: 1 9 12 14 15 17 23 25 26 27 28 38 51 53 54 56 60 61 63 72 81 85 99 100 104 111 113 114 115 116 117 118 119 120 128 129 133 135 136 138 140 142 143 145 147 149 152 154 158 160 162 163 164 166 169 171 173 175 176 179 180 182 183 185 186 188 190 195 197 198 202 206 208 212 214 215 216 217 218 219 220 221 224 225 226 228 229 230
 1448: 1 9 128 133 135 136 138 140 142 143 145 147 149 152 154 158 160 163 164 166 169 171 173
 1449: 1 215 216 217 218 219 220 224 225 226
 1450: 1 214 215 216 217 218 219 220 224 225 226
 1451: 1 17 212
 1452: 16 44 45 46 47 62 86 96 97 98
 1453: 1 20 44 45 46 47 55 62 82 86 96 97 98 101 102 103 105
 1454: 7 10 11 13 20 22 24 44 45 46 47 48 49 50 52 55 58 59 62 66 82 83 84 86 87 93 94 95 96 97 98 101 102 103 105 122 127 130 131 132 134 137 139 141 144 146 148 150 151 153 155 156 157 159 161 165 167 168 170 172 174 177 178 181 184 187 189 191 192 193 194 196 199 200 201 203 204 205 207 209 210 211 213 222 223 227
 1455: 1 16 18 39 40 41 42 43 67 68 69 70 88 89 112 115 123 124 125 126
 1456: 1 10 11 13 16 18 20 22 24 29 39 40 41 42 43 44 45 46 47 48 49 50 52 55 58 59 62 64 65 66 67 68 69 70 73 74 75 76 82 83 84 86 87 88 89 91 92 93 94 95 96 97 98 101 102 103 105 112 115 122 123 124 125 126 127 130 131 132 134 137 139 141 144 146 148 150 151 153 155 156 157 159 161 165 167 168 170 172 174 177 178 181 184 187 189 191 192 193 194 196 199 200 201 203 204 205 207 209 210 211 213 222 223 227
 1457: 4 130 131 132 157 159 161
 1458: 3 134 137 139 141 144 146 150 155 165 167 168
 1459: 4 130 131 132 134 137 139 141 144 146 150 151 153 155 156 157 159 161 165 167 168 172
 1460: 4 130 131 132 134 137 139 141 144 146 150 151 153 155 156 157 159 161 165 167 168 170 172
 1461: 2 24 48 49 59 83 84
 1462: 4 150 155
 1463: 1 134 146 150 155 165
 1464: 1 151 153 167 168
 1465: 1 127 130 131 134 137 139 141 144 146 150 151 153 155 156 157 159 161 165 167 168
 1466: 1 9 51 53 54 61 63 85 99 128 129 133 135 136 138 140 142 143 145 147 149 152 154 158 160 162 163 164 166 169 171 173
 1467: 2 12 14 17 23 38 56 60 175 176 179 180 182 183 185 186 188 190 195 197 198 202 206 208 212 214 215 216 217 218 219 220 221 224 225 226 228 229 230
 1468: 3 10 11 13 16 18 22 24 39 40 41 42 43 44 45 46 47 48 49 50 52 58 59 67 68 69 70 83 84 86 87 88 89 93 94 95 97 98 122 123 124 125 126 127 130 131 132 134 137 139 141 144 146 148 150 151 153 155 156 157 159 161 165 167 168 170 172 174 177 178 181 184 187 189 191 192 193 194 196 199 200 201 203 204 205 207 209 210 211 213 222 223 227
 1469: 3 66 96
 1470: 3 55 66 82 96 105
 1471: 2 9 12 14 19 23 38 51 53 54 56 60 85 99 121 128 129 133 135 136 138 140 142 143 145 147 149 152 154 158 160 162 163 164 166 169 171 173 175 176 179 180 182 183 185 186 188 190 195 197 198 202 206 208 212 214 215 216 217 218 219 220 221 224 225 226 228 229 230
 1472: 2 9 12 14 19 23 25 26 27 28 38 51 53 54 56 60 61 72 85 99 121 128 129 133 135 136 138 140 142 143 145 147 149 152 154 158 160 162 163 164 166 169 171 173 175 176 179 180 182 183 185 186 188 190 195 197 198 202 206 208 212 214 215 216 217 218 219 220 221 224 225 226 228 229 230
 1473: 2 0 1 2 4 5 6 7 8 15 21 30 31 32 33 35 36 37 81 100 104 106 107 108 110 111 113 114 115 116 117 118 119 120
 1474: 2 0 1 2 4 5 6 7 8 15 30 31 32 33 35 36 37 100 104 106 107 108 110 111
 1475: 1 20 23 29 57 63 64 65 73 74 75 76 91 92 101 102 103 109
 1476: 6 16 18 39 40 41 42 43 44 45 46 47 62 67 68 69 70 86 88 89 96 97 98 112 123 124 125 126
 1477: 2 10 11 13 16 18 20 22 24 39 40 41 42 43 48 49 50 52 55 58 59 62 66 67 68 69 70 82 83 84 87 88 89 93 94 95 96 101 102 103 105 112 122 123 124 125 126 127 130 131 132 134 137 139 141 144 146 148 150 151 153 155 156 157 159 161 165 167 168 170 172 174 177 178 181 184 187 189 191 192 193 194 196 199 200 201 203 204 205 207 209 210 211 213 222 223 227
 1478: 2 16 18 124 125 126
 1479: 4 10 11 13 223 227
 1480: 2 57 97 109
 1481: 7 3 29 34 57 64 65 71 73 74 75 76 77 78 79 80 90 91 92 97 109
 1482: 1 20 55 62 66 82 96 101 102 103 105
 1483: 9 128 163 164
 1484: 7 127 130 131 156
 1485: 7 127 130 131 137 139 141 144 156
 1486: 2 66 118 127 130 131 132 134 137 139 141 144 146 148 150 151 153 155 156 157 159 161 165 167 168 170 172
 1487: 1 10 11 13 66 118 127 130 131 132 134 137 139 141 144 146 148 150 151 153 155 156 157 159 161 165 167 168 170 172 174 177 178 181 184 187 189 191 192 193 194 196 199 200 201 203 204 205 207 209 210 211 213 222 223 227
 1488: 5 39 40 41 67 68 69 70 88 89
 1489: 4 19 21 81 113 114 115 116 117 118 119 120 121
 1490: 2 12 14 180 182 183 185 186 195 214 215 216 217 218 219 220 221 224 225 226 228 229 230
 1491: 2 3 34 57 71 77 78 79
 1492: 3 9 138 142 143
 1493: 1 3 10 11 13 16 18 20 22 24 34 39 40 41 42 43 44 45 46 47 48 49 50 52 55 57 58 59 62 66 67 68 69 70 71 77 78 79 80 82 83 84 86 87 88 89 90 93 94 95 96 97 98 101 102 103 105 112 122 123 124 125 126 127 130 131 132 134 137 139 141 144 146 148 150 151 153 155 156 157 159 161 165 167 168 170 172 174 177 178 181 184 187 189 191 192 193 194 196 199 200 201 203 204 205 207 209 210 211 213 222 223 227
 1494: 5 3 20 23 29 34 57 63 64 65 71 73 74 75 76 77 78 79 80 90 91 92 101 102 103 109
 1495: 1 9 12 14 17 25 26 27 28 38 51 53 54 56 60 61 72 81 85 99 113 114 115 116 117 118 119 120 128 129 133 135 136 138 140 142 143 145 147 149 152 154 158 160 162 163 164 166 169 171 173 175 176 179 180 182 183 185 186 188 190 195 197 198 202 206 208 212 214 215 216 217 218 219 220 221 224 225 226 228 229 230
 1496: 5 10 11 13 16 18 22 24 29 39 40 41 42 43 44 45 46 47 48 49 50 52 55 58 59 62 63 64 65 66 67 68 69 70 73 74 75 76 80 82 83 84 86 87 88 89 91 92 93 94 95 96 97 98 105 112 122 123 124 125 126 127 130 131 132 134 137 139 141 144 146 148 150 151 153 155 156 157 159 161 165 167 168 170 172 174 177 178 181 184 187 189 191 192 193 194 196 199 200 201 203 204 205 207 209 210 211 213 222 223 227
 1497: 11 12 14 215 216 217 218 219 220
 1498: 2 62 63 96
 1499: 1 55 62 63 82 96 105
 1500: 2 10 11 13 16 18 22 24 39 40 41 42 43 44 45 46 47 48 49 50 52 55 58 59 62 63 66 67 68 69 70 82 83 84 86 87 88 89 93 94 95 96 97 98 105 112 122 123 124 125 126 127 130 131 132 134 137 139 141 144 146 148 150 151 153 155 156 157 159 161 165 167 168 170 172 174 177 178 181 184 187 189 191 192 193 194 196 199 200 201 203 204 205 207 209 210 211 213 222 223 227
 1501: 1 0 1 2 4 5 6 7 8 19 30 31 32 33 35 36 37 106 107 110 121
 1502: 4 0 1 2 4 5 6 7 8 19 30 31 32 33 35 36 37 110 121
 1503: 2 1 2
 1504: 1 16 18 39 40 41 42 43 67 68 69 70 88 89 123
 1505: 1 10 11 13 66 112 127 130 131 132 134 137 139 141 144 146 148 150 151 153 155 156 157 159 161 165 167 168 170 172 174 177 178 181 184 187 189 191 192 193 194 196 199 200 201 203 204 205 207 209 210 211 213 222 223 227
 1506: 1 21 24 48 49 50 52 58 59 83 84 87 93 94 95 96 122
 1507: 1 10 11 13 21 24 48 49 50 52 58 59 66 83 84 87 93 94 95 96 112 122 127 130 131 132 134 137 139 141 144 146 148 150 151 153 155 156 157 159 161 165 167 168 170 172 174 177 178 181 184 187 189 191 192 193 194 196 199 200 201 203 204 205 207 209 210 211 213 222 223 227
 1508: 1 22 29 63 64 65 73 74 75 76 91 92
 1509: 1 22 29 44 45 46 47 63 64 65 73 74 75 76 86 91 92 97 98
 1510: 1 10 11 13 21 22 24 29 44 45 46 47 48 49 50 52 58 59 63 64 65 66 73 74 75 76 83 84 86 87 91 92 93 94 95 96 97 98 112 122 127 130 131 132 134 137 139 141 144 146 148 150 151 153 155 156 157 159 161 165 167 168 170 172 174 177 178 181 184 187 189 191 192 193 194 196 199 200 201 203 204 205 207 209 210 211 213 222 223 227
 1511: 1 10 11 13 21 22 24 29 39 40 41 42 43 44 45 46 47 48 49 50 52 58 59 63 64 65 66 67 68 69 70 73 74 75 76 83 84 86 87 88 89 91 92 93 94 95 96 97 98 112 122 127 130 131 132 134 137 139 141 144 146 148 150 151 153 155 156 157 159 161 165 167 168 170 172 174 177 178 181 184 187 189 191 192 193 194 196 199 200 201 203 204 205 207 209 210 211 213 222 223 227
 1512: 1 10 11 13 16 18 21 22 24 29 39 40 41 42 43 44 45 46 47 48 49 50 52 58 59 63 64 65 66 67 68 69 70 73 74 75 76 83 84 86 87 88 89 91 92 93 94 95 96 97 98 112 122 127 130 131 132 134 137 139 141 144 146 148 150 151 153 155 156 157 159 161 165 167 168 170 172 174 177 178 181 184 187 189 191 192 193 194 196 199 200 201 203 204 205 207 209 210 211 213 222 223 227
 1513: 1 10 11 13 16 18 21 22 24 29 39 40 41 42 43 44 45 46 47 48 49 50 52 55 58 59 63 64 65 66 67 68 69 70 73 74 75 76 82 83 84 86 87 88 89 91 92 93 94 95 96 97 98 105 112 122 127 130 131 132 134 137 139 141 144 146 148 150 151 153 155 156 157 159 161 165 167 168 170 172 174 177 178 181 184 187 189 191 192 193 194 196 199 200 201 203 204 205 207 209 210 211 213 222 223 227
 1514: 1 10 11 13 16 18 21 22 24 29 39 40 41 42 43 44 45 46 47 48 49 50 52 55 58 59 63 64 65 66 67 68 69 70 73 74 75 76 82 83 84 86 87 88 89 91 92 93 94 95 96 97 98 105 112 119 120 122 123 124 125 126 127 130 131 132 134 137 139 141 144 146 148 150 151 153 155 156 157 159 161 165 167 168 170 172 174 177 178 181 184 187 189 191 192 193 194 196 199 200 201 203 204 205 207 209 210 211 213 222 223 227
 1515: 1 0 1 2 3 4 5 6 7 8 9 12 14 15 17 19 20 23 30 31 32 33 34 35 36 37 38 51 53 54 56 57 60 62 71 77 78 79 80 81 85 90 99 100 101 102 103 104 106 107 108 109 110 111 113 114 115 116 117 118 121 128 129 133 135 136 138 140 142 143 145 147 149 152 154 158 160 162 163 164 166 169 171 173 175 176 179 180 182 183 185 186 188 190 195 197 198 202 206 208 212 214 215 216 217 218 219 220 221 224 225 226 228 229 230
 1516: 1 0 1 2 3 4 5 6 7 8 15 19 20 30 31 32 33 34 35 36 37 57 71 77 78 79 80 81 90 100 101 102 103 104 106 107 108 109 110 111 113 114 115 116 117 118 121
 1517: 2 23 51 53 54 63 85 99
 1518: 1 180 182 183 185 186 188 190 195 197 198 208
 1519: 3 20 82 101 102 103
 1520: 2 68 69 70 112
 1521: 2 9 142
 1522: 1 9 140 142 143
 1523: 3 10 11 13 16 18 20 22 24 29 39 40 41 42 43 44 45 46 47 48 49 50 52 55 58 59 62 63 64 65 66 67 68 69 70 73 74 75 76 80 82 83 84 86 87 88 89 91 92 93 94 95 96 97 98 101 102 103 105 112 122 123 124 125 126 127 130 131 132 134 137 139 141 144 146 148 150 151 153 155 156 157 159 161 165 167 168 170 172 174 177 178 181 184 187 189 191 192 193 194 196 199 200 201 203 204 205 207 209 210 211 213 222 223 227
 1524: 2 22 62
 1525: 1 0 1 2 4 5 6 7 8 15 19 21 25 26 27 28 30 31 32 33 35 36 37 61 63 72 81 100 104 106 107 108 110 111 113 114 115 116 117 118 121
 1526: 4 0 1 2 4 5 6 7 8 15 19 21 30 31 32 33 35 36 37 81 100 104 106 107 108 110 111 113 114 115 116 117 118 121
 1527: 3 15 81 100 104 111 113 114 115 116 117 118
 1528: 2 3 29 34 38 57 64 65 71 73 74 75 76 77 78 79 80 90 91 92 109
 1529: 1 0 1 2 3 4 5 6 7 8 15 19 21 29 30 31 32 33 34 35 36 37 38 57 64 65 71 73 74 75 76 77 78 79 80 81 90 91 92 100 104 106 107 108 109 110 111 113 114 115 116 117 118 119 120 121
 1530: 4 132 148 157 170
 1531: 3 127 132 134 137 139 141 144 146 150 151 153 155 156 165 167 168 172
 1532: 4 148 157 159 161 170
 1533: 1 16 18 55 105
 1534: 3 9 128 133 135 136 138 140 142 143 145 147 149 152 154 158 160 162 163 164 166 169 171 173
 1535: 3 12 14 23 38 60 175 176 179 180 182 183 185 186 188 190 195 197 198 202 206 208 212 214 215 216 217 218 219 220 221 224 225 226 228 229 230
 1536: 2 9 12 14 23 38 51 53 54 60 85 99 128 129 133 135 136 138 140 142 143 145 147 149 152 154 158 160 162 163 164 166 169 171 173 175 176 179 180 182 183 185 186 188 190 195 197 198 202 206 208 212 214 215 216 217 218 219 220 221 224 225 226 228 229 230
 1537: 1 39 40 41 42 43 44 45 46 47 62 67 68 69 70 86 88 89 96 97 98 112 115
 1538: 1 127 130 131 156 172
 1539: 2 127 130 131 137 139 141 144 156 172
 1540: 1 16 18 39 40 41 42 43 55 67 68 69 70 88 89 105 112 123 124 125 126
 1541: 4 44 45 46 47 62 82 86 96 97 98
 1542: 1 39 40 41 42 43 67 69 70 88 89
 1543: 1 48 49 50 52 58 59 66 83 84 87 93 94 95 122
 1544: 3 128 129 152
 1545: 8 22 24 48 49 50 52 58 59 83 84 87 93 94 95 122
 1546: 1 9 12 14 17 23 51 53 54 60 61 63 85 99 128 129 133 135 136 138 140 142 143 145 147 149 152 154 158 160 162 163 164 166 169 171 173 175 176 179 180 182 183 185 186 188 190 195 197 198 202 206 208 212 214 215 216 217 218 219 220 221 224 225 226 228 229 230
 1547: 1 100 104 106 107 108 110 111
 1548: 1 3 19 34 57 71 77 78 79 90 100 104 106 107 108 110 111 121
 1549: 1 10 11 13 16 17 18 22 24 29 39 40 41 42 43 48 49 50 52 55 58 59 62 63 64 65 66 67 68 69 70 73 74 75 76 83 84 87 88 89 91 92 93 94 95 96 105 112 122 123 124 125 127 130 131 132 134 137 139 141 144 146 148 150 151 153 155 156 157 159 161 165 167 168 170 172 174 177 178 181 184 187 189 191 192 193 194 196 199 200 201 203 204 205 207 209 210 211 213 222 223 227
 1550: 1 0 1 2 4 5 6 7 8 9 12 14 15 23 25 26 27 28 30 31 32 33 35 36 37 38 44 45 46 47 51 53 54 56 60 61 72 82 85 86 97 98 99 126 128 129 133 135 136 138 140 142 143 145 147 149 152 154 158 160 162 163 164 166 169 171 173 175 176 179 180 182 183 185 186 188 190 195 197 198 202 206 208 212 214 215 216 217 218 219 220 221 224 225 226 228 229 230
 1551: 1 82 126
 1552: 1 0 1 2 4 5 6 7 8 9 12 14 15 23 25 26 27 28 30 31 32 33 35 36 37 38 44 45 46 47 51 53 54 56 60 61 72 85 86 97 98 99 128 129 133 135 136 138 140 142 143 145 147 149 152 154 158 160 162 163 164 166 169 171 173 175 176 179 180 182 183 185 186 188 190 195 197 198 202 206 208 212 214 215 216 217 218 219 220 221 224 225 226 228 229 230
 1553: 2 128 129 135 136 145 147 149 152 163 164 166 169 171
 1554: 1 9 12 14 15 25 26 27 28 38 60 61 72 128 129 133 135 136 138 140 142 143 145 147 149 152 154 158 160 162 163 164 166 169 171 173 175 176 179 180 182 183 185 186 188 190 195 197 198 202 206 208 212 214 215 216 217 218 219 220 221 224 225 226 228 229 230
 1555: 1 127 132 148 156
 1556: 6 107 110
 1557: 1 0 1 2 4 5 6 7 8 21 30 31 32 33 35 36 37 106
 1558: 1 3 34 57 71 77 78 79 109
 1559: 1 10 11 13 123 124 125 126 127 130 131 132 134 137 139 141 144 146 148 150 151 153 155 156 157 159 161 165 167 168 170 172 174 177 178 181 184 187 189 191 192 193 194 196 199 200 201 203 204 205 207 209 210 211 213 222 223 227
 1560: 1 10 11 13 16 18 39 40 41 42 43 44 45 46 47 67 68 69 70 86 88 89 97 98 123 124 125 126 127 130 131 132 134 137 139 141 144 146 148 150 151 153 155 156 157 159 161 165 167 168 170 172 174 177 178 181 184 187 189 191 192 193 194 196 199 200 201 203 204 205 207 209 210 211 213 222 223 227
 1561: 3 9 128 135 136 138 140 142 143 145 147 149 154 163 164 166 169
 1562: 4 9 128 135 136 138 140 142 143 145 147 149 152 154 163 164 166 169
 1563: 7 44 47 86 98
 1564: 2 15 80 100 104 111
 1565: 1 181 184 187 199 209 213
 1566: 1 10 11 13 20 22 24 29 48 49 50 52 55 58 59 62 64 65 66 73 74 75 76 82 83 84 87 91 92 93 94 95 96 101 102 103 105 122 127 130 131 132 134 137 139 141 144 146 148 150 151 153 155 156 157 159 161 165 167 168 170 172 174 177 178 181 184 187 189 191 192 193 194 196 199 200 201 203 204 205 207 209 210 211 213 222 223 227
 1567: 1 130 131 137 139 141 144
 1568: 1 133 158 160 162 173
 1569: 1 9 17 51 53 54 56 85 99 128 129 133 135 136 138 140 142 143 145 147 149 152 154 158 160 162 163 164 166 169 171 173
 1570: 1 3 20 23 34 57 71 77 78 79 90 101 102 103 109
 1571: 1 17 62 96
 1572: 1 9 12 14 17 19 23 25 26 27 28 38 51 53 54 56 60 61 62 72 85 96 99 121 128 129 133 135 136 138 140 142 143 145 147 149 152 154 158 160 162 163 164 166 169 171 173 175 176 179 180 182 183 185 186 188 190 195 197 198 202 206 208 212 214 215 216 217 218 219 220 221 224 225 226 228 229 230
 1573: 4 45 47
 1574: 1 214 215 225 229
 1575: 4 221 224 228 230
 1576: 2 10 11 13 16 18 22 24 29 39 40 41 42 43 44 45 46 47 48 49 50 52 55 58 59 62 63 64 65 66 67 68 69 70 73 74 75 76 83 84 86 87 88 89 91 92 93 94 95 96 97 98 105 112 122 123 124 125 126 127 130 131 132 134 137 139 141 144 146 148 150 151 153 155 156 157 159 161 165 167 168 170 172 174 177 178 181 184 187 189 191 192 193 194 196 199 200 201 203 204 205 207 209 210 211 213 222 223 227
 1577: 2 17 82
 1578: 3 147 149 154 169
 1579: 2 145 147 149 154 166 169
 1580: 2 9 12 14 23 53 54 60 128 129 133 135 136 138 140 142 143 145 147 149 152 154 158 160 162 163 164 166 169 171 173 175 176 179 180 182 183 185 186 188 190 195 197 198 202 206 208 212 214 215 216 217 218 219 220 221 224 225 226 228 229 230
 1581: 2 9 12 14 17 23 38 53 54 56 60 128 129 133 135 136 138 140 142 143 145 147 149 152 154 158 160 162 163 164 166 169 171 173 175 176 179 180 182 183 185 186 188 190 195 197 198 202 206 208 212 214 215 216 217 218 219 220 221 224 225 226 228 229 230
 1582: 2 51 61 63 85 99
 1583: 2 25 26 27 28 51 61 63 72 85 99
 1584: 1 0 1 2 4 5 6 7 8 15 19 30 31 32 33 35 36 37 100 104 106 107 108 110 111 121
 1585: 1 0 1 2 4 5 6 7 8 9 12 14 15 17 19 21 23 30 31 32 33 35 36 37 38 51 53 54 56 60 81 85 99 100 104 106 107 108 110 111 113 114 115 116 117 118 119 120 121 128 129 133 135 136 138 140 142 143 145 147 149 152 154 158 160 162 163 164 166 169 171 173 175 176 179 180 182 183 185 186 188 190 195 197 198 202 206 208 212 214 215 216 217 218 219 220 221 224 225 226 228 229 230
 1586: 1 132 148 156 157 159 161 170
 1587: 1 12 14 215
 1588: 2 183 186 195
 1589: 1 118 120
 1590: 1 19 21 106 107 108 110 121
 1591: 5 10 11 13 22 24 44 45 46 47 48 49 50 52 58 59 62 66 83 84 86 87 93 94 95 96 97 98 122 127 130 131 132 134 137 139 141 144 146 148 150 151 153 155 156 157 159 161 165 167 168 170 172 174 177 178 181 184 187 189 191 192 193 194 196 199 200 201 203 204 205 207 209 210 211 213 222 223 227
 1592: 2 0 1 2 4 5 6 7 8 21 30 31 32 33 35 36 37 106 107 108
 1593: 3 29 64 65 73 74 75 76 91 92 97
 1594: 1 10 11 13 16 18 20 22 24 39 40 41 42 43 44 45 46 47 48 49 50 52 55 58 59 62 66 67 68 69 70 80 82 83 84 86 87 88 89 93 94 95 96 98 101 102 103 105 112 122 123 124 125 126 127 130 131 132 134 137 139 141 144 146 148 150 151 153 155 156 157 159 161 165 167 168 170 172 174 177 178 181 184 187 189 191 192 193 194 196 199 200 201 203 204 205 207 209 210 211 213 222 223 227
 1595: 2 29 65 74 75 91
 1596: 1 128 166
 1597: 1 128 135 136 145 147 149 166 169 171
 1598: 1 128 133 135 136 145 147 149 152 158 160 163 164 166 169 171
 1599: 1 127 132 150
 1600: 1 127 132 148 150
 1601: 2 134 146 151 153 155 165 167 168
 1602: 1 134 137 139 141 144 146 151 153 155 156 165 167 168
 1603: 7 132 159 161
 1604: 3 127 132 159 161
 1605: 3 127 132 148 159 161
 1606: 2 9 138 140 142 143 154 163
 1607: 1 0 1 2 4 5 6 7 8 15 21 30 31 32 33 35 36 37 100 104 107 108 110 111
 1608: 4 17 23 60 206 212
 1609: 4 17 23 51 53 54 60 85 99 206 212
 1610: 1 3 15 19 20 34 57 71 77 78 79 80 90 100 101 102 103 104 109 111 121
 1611: 1 170 172
 1612: 1 132 148 157 159 161 170 172
 1613: 2 10 11 13 22 24 48 49 50 52 55 58 59 62 66 83 84 87 93 94 95 96 105 122 127 130 131 132 134 137 139 141 144 146 148 150 151 153 155 156 157 159 161 165 167 168 170 172 174 177 178 181 184 187 189 191 192 193 194 196 199 200 201 203 204 205 207 209 210 211 213 222 223 227
 1614: 5 49 59 83
 1615: 3 135 136 145 147 149 154 166 169
 1616: 4 12 14 23 63 175 176 179 180 182 183 185 186 188 190 195 197 198 202 208 214 215 216 217 218 219 220 221 224 225 226 228 229 230
 1617: 5 0 1 2 4 5 6 7 8 15 30 31 32 33 35 36 37 100 104 106 107 110 111
 1618: 3 9 138 140 142 143 147 149 154 169
 1619: 1 0 1 2 3 4 5 6 7 8 20 21 30 31 32 33 34 35 36 37 57 71 77 78 79 80 90 101 102 103 106 107 108 110
 1620: 2 155 168
 1621: 2 134 146 155 165 168
 1622: 5 128 164
 1623: 3 128 135 136 145 147 149 164 166 169
 1624: 3 128 135 136 145 147 149 164 166 169 171
 1625: 1 175 176 179 183 185 186 188 190 197 198 208
 1626: 3 56 76 212
 1627: 1 25 26 27 28 61 72 119 120
 1628: 1 9 12 14 25 26 27 28 51 53 54 56 61 63 72 76 85 99 117 119 120 128 129 133 135 136 138 140 142 143 145 147 149 152 154 158 160 162 163 164 166 169 171 173 175 176 179 180 182 183 185 186 188 190 195 197 198 202 208 212 214 215 216 217 218 219 220 221 224 225 226 228 229 230
 1629: 3 22 66 116
 1630: 3 10 11 13 22 66 116 118 127 130 131 132 134 137 139 141 144 146 148 150 151 153 155 156 157 159 161 165 167 168 170 172 174 177 178 181 184 187 189 191 192 193 194 196 199 200 201 203 204 205 207 209 210 211 213 222 223 227
 1631: 1 10 11 13 22 39 40 41 42 43 66 67 68 69 70 82 88 89 115 116 118 123 124 125 126 127 130 131 132 134 137 139 141 144 146 148 150 151 153 155 156 157 159 161 165 167 168 170 172 174 177 178 181 184 187 189 191 192 193 194 196 199 200 201 203 204 205 207 209 210 211 213 222 223 227
 1632: 3 50 52 58 81 87 93 94 95 122
 1633: 1 21 55 108
 1634: 1 174 177 178 181 184 187 189 191 194 199 207 209 213
 1635: 2 39 40 41 42 43 44 45 46 47 67 68 69 70 86 88 89 97 98
 1636: 2 129 173
 1637: 3 10 11 13 204 222 223 227
 1638: 7 17 26 27 28 38 56 72
 1639: 5 9 12 14 17 23 26 27 28 38 51 53 54 56 60 61 63 72 85 99 128 129 133 135 136 138 140 142 143 145 147 149 152 154 158 160 162 163 164 166 169 171 173 175 176 179 180 182 183 185 186 188 190 195 197 198 202 206 208 212 214 215 216 217 218 219 220 221 224 225 226 228 229 230
 1640: 1 9 135 136 138 140 142 143 145 147 149 154 166
 1641: 2 175 176 179 180 182 188 190 197 198 208
 1642: 2 3 34 77 78
 1643: 2 21 80
 1644: 6 3 20 21 34 57 71 77 78 79 80 90 101 102 103 109
 1645: 1 130 131 132 159 161
 1646: 1 130 131 132 148 159 161
 1647: 1 134 146 150 151 155 165 167 168
 1648: 2 130 131 132 134 137 139 141 144 146 148 150 151 153 155 156 159 161 165 167 168
 1649: 1 10 11 13 15 22 24 48 49 50 52 58 59 66 83 84 87 93 94 95 122 127 130 131 132 134 137 139 141 144 146 148 150 151 153 155 156 157 159 161 165 167 168 170 172 174 177 178 181 184 187 189 191 192 193 194 196 199 200 201 203 204 205 207 209 210 211 213 222 223 227
 1650: 1 39 40 41 42 43 44 45 46 47 67 68 69 70 86 88 89 97 98 112
 1651: 1 16 18 39 40 41 42 43 44 45 46 47 55 62 67 68 69 70 86 88 89 96 97 98 105 112 123 124 125
 1652: 3 17 126
 1653: 1 16 17 18 39 40 41 42 43 44 45 46 47 55 62 67 68 69 70 86 88 89 96 97 98 105 112 123 124 125 126
 1654: 1 16 17 18 39 40 41 42 43 44 45 46 47 55 62 63 67 68 69 70 82 86 88 89 96 97 98 105 112 123 124 125 126
 1655: 1 16 17 18 29 39 40 41 42 43 44 45 46 47 55 62 63 64 65 67 68 69 70 73 74 75 76 82 86 88 89 91 92 96 97 98 105 112 123 124 125 126
 1656: 1 10 11 13 15 16 17 18 22 24 29 39 40 41 42 43 44 45 46 47 48 49 50 52 55 58 59 62 63 64 65 66 67 68 69 70 73 74 75 76 82 83 84 86 87 88 89 91 92 93 94 95 96 97 98 105 112 122 123 124 125 126 127 130 131 132 134 137 139 141 144 146 148 150 151 153 155 156 157 159 161 165 167 168 170 172 174 177 178 181 184 187 189 191 192 193 194 196 199 200 201 203 204 205 207 209 210 211 213 222 223 227
 1657: 1 0 1 2 4 5 6 7 8 9 12 14 19 23 25 26 27 28 30 31 32 33 35 36 37 38 51 53 54 56 60 61 72 81 85 99 100 104 106 107 108 110 111 113 114 115 116 117 118 119 120 121 128 129 133 135 136 138 140 142 143 145 147 149 152 154 158 160 162 163 164 166 169 171 173 175 176 179 180 182 183 185 186 188 190 195 197 198 202 206 208 212 214 215 216 217 218 219 220 221 224 225 226 228 229 230
 1658: 1 0 1 2 4 5 6 7 8 19 25 26 27 28 30 31 32 33 35 36 37 61 72 81 100 104 106 107 108 110 111 113 114 115 116 117 118 119 120 121
 1659: 1 127 132 134 137 139 141 144 146 150 151 153 155 156 165 167 168
 1660: 1 148 157 159 161
 1661: 1 16 17 18 39 40 41 42 43 44 45 46 47 67 68 69 70 86 88 89 97 98 112 123 124 125 126
 1662: 1 20 29 63 64 65 73 74 75 76 91 92 101 102 103
 1663: 4 3 20 29 34 57 63 64 65 71 73 74 75 76 77 78 79 90 91 92 101 102 103 109
 1664: 1 10 11 13 16 18 22 24 39 40 41 42 43 44 45 46 47 48 49 50 52 55 58 59 62 66 67 68 69 70 80 82 83 84 86 87 88 89 93 94 95 96 97 98 105 112 122 123 124 125 126 127 130 131 132 134 137 139 141 144 146 148 150 151 153 155 156 157 159 161 165 167 168 170 172 174 177 178 181 184 187 189 191 192 193 194 196 199 200 201 203 204 205 207 209 210 211 213 222 223 227
 1665: 1 0 1 2 4 5 6 7 8 9 12 14 15 17 19 21 23 25 26 27 28 30 31 32 33 35 36 37 38 51 53 54 56 60 61 72 81 85 99 100 104 106 107 108 110 111 113 114 115 116 117 118 121 128 129 133 135 136 138 140 142 143 145 147 149 152 154 158 160 162 163 164 166 169 171 173 175 176 179 180 182 183 185 186 188 190 195 197 198 202 206 208 212 214 215 216 217 218 219 220 221 224 225 226 228 229 230
 1666: 1 53 54 85
 1667: 5 106 107 111
 1668: 1 106 107 108 111
 1669: 4 21 106 107 108 111
 1670: 1 10 11 13 16 18 20 22 24 29 39 40 41 42 43 44 45 46 47 48 49 50 52 55 58 59 62 64 65 66 67 68 69 70 73 74 75 76 80 82 83 84 86 87 88 89 91 92 93 94 95 96 97 98 101 102 103 105 112 122 123 124 125 126 127 130 131 132 134 137 139 141 144 146 148 150 151 153 155 156 157 159 161 165 167 168 170 172 174 177 178 181 184 187 189 191 192 193 194 196 199 200 201 203 204 205 207 209 210 211 213 222 223 227
 1671: 2 112 123 124 125 126
 1672: 1 221 228 229 230
 1673: 1 156 170
 1674: 1 148 156 170
 1675: 2 16 18 39 40 41 42 43 66 67 68 69 70 88 89 112 123 124 125 126
 1676: 3 16 18 39 40 41 42 43 44 45 46 47 66 67 68 69 70 86 88 89 97 98 112 123 124 125 126
 1677: 1 63 76 92
 1678: 1 81 117 119 120
 1679: 1 113 116 118
 1680: 1 113 114 115 116 118
 1681: 4 16 18 44 45 46 47 82 86 97 98
 1682: 1 16 18 44 45 46 47 82 86 97 98 123 124 125 126
 1683: 6 158 160 162
 1684: 1 81 114 116 117
 1685: 1 44 98
 1686: 1 128 129 135 136 145 162 166
 1687: 1 147 149 164 169
 1688: 1 147 149 152 163 164 169
 1689: 1 128 129 135 136 145 147 149 152 162 163 164 166 169
 1690: 1 128 129 135 136 145 147 149 152 154 162 163 164 166 169 171
 1691: 1 137 139 141 144 155 156 172
 1692: 1 132 137 139 141 144 155 156 172
 1693: 1 127 132 137 139 141 144 155 156 172
 1694: 1 148 150 168
 1695: 1 130 131 148 150 168
 1696: 1 127 130 131 132 137 139 141 144 148 150 155 156 168 172
 1697: 1 134 146 151 153 165 167
 1698: 1 127 130 131 132 134 137 139 141 144 146 148 150 151 153 155 156 165 167 168 172
 1699: 1 10 11 13 66 127 130 131 132 134 137 139 141 144 146 148 150 151 153 155 156 157 159 161 165 167 168 170 172 174 177 178 181 184 187 189 191 192 193 194 196 199 200 201 203 205 207 209 210 211 213 222 223 227
 1700: 1 10 11 13 66 123 124 125 126 127 130 131 132 134 137 139 141 144 146 148 150 151 153 155 156 157 159 161 165 167 168 170 172 174 177 178 181 184 187 189 191 192 193 194 196 199 200 201 203 204 205 207 209 210 211 213 222 223 227
 1701: 1 45 46 47 48 49 50 52 58 59 81 83 84 86 87 93 94 95 97 98 122
 1702: 1 16 18 45 46 47 48 49 50 52 58 59 81 83 84 86 87 93 94 95 97 98 122
 1703: 1 10 11 13 16 18 45 46 47 48 49 50 52 58 59 66 81 83 84 86 87 93 94 95 97 98 122 123 124 125 126 127 130 131 132 134 137 139 141 144 146 148 150 151 153 155 156 157 159 161 165 167 168 170 172 174 177 178 181 184 187 189 191 192 193 194 196 199 200 201 203 204 205 207 209 210 211 213 222 223 227
 1704: 1 20 39 40 41 42 43 67 68 69 70 88 89 101 102 103 112
 1705: 1 10 11 13 16 18 20 39 40 41 42 43 45 46 47 48 49 50 52 58 59 66 67 68 69 70 81 83 84 86 87 88 89 93 94 95 97 98 101 102 103 112 122 123 124 125 126 127 130 131 132 134 137 139 141 144 146 148 150 151 153 155 156 157 159 161 165 167 168 170 172 174 177 178 181 184 187 189 191 192 193 194 196 199 200 201 203 204 205 207 209 210 211 213 222 223 227
 1706: 1 15 22
 1707: 1 15 22 24
 1708: 1 44 60 206
 1709: 1 62 96 118
 1710: 1 44 60 62 96 118 206
 1711: 1 23 44 56 60 62 96 118 206
 1712: 1 15 22 23 24 44 56 60 62 96 118 206
 1713: 1 10 11 13 15 16 18 20 22 23 24 39 40 41 42 43 44 45 46 47 48 49 50 52 56 58 59 60 62 66 67 68 69 70 81 83 84 86 87 88 89 93 94 95 96 97 98 101 102 103 112 118 122 123 124 125 126 127 130 131 132 134 137 139 141 144 146 148 150 151 153 155 156 157 159 161 165 167 168 170 172 174 177 178 181 184 187 189 191 192 193 194 196 199 200 201 203 204 205 206 207 209 210 211 213 222 223 227
 1714: 1 0 1 2 3 4 5 6 7 8 9 12 14 17 19 21 25 26 27 28 30 31 32 33 34 35 36 37 38 51 53 54 55 57 61 71 72 77 78 79 80 82 85 90 99 100 104 105 106 107 108 109 110 111 113 114 115 116 117 119 120 121 128 129 133 135 136 138 140 142 143 145 147 149 152 154 158 160 162 163 164 166 169 171 173 175 176 179 180 182 183 185 186 188 190 195 197 198 202 208 212 214 215 216 217 218 219 220 221 224 225 226 228 229 230
 1715: 2 55 82
 1716: 1 0 1 2 3 4 5 6 7 8 9 12 14 17 19 21 25 26 27 28 30 31 32 33 34 35 36 37 38 51 53 54 57 61 71 72 77 78 79 80 85 90 99 100 104 105 106 107 108 109 110 111 113 114 115 116 117 119 120 121 128 129 133 135 136 138 140 142 143 145 147 149 152 154 158 160 162 163 164 166 169 171 173 175 176 179 180 182 183 185 186 188 190 195 197 198 202 208 212 214 215 216 217 218 219 220 221 224 225 226 228 229 230
 1717: 1 0 1 2 3 4 5 6 7 8 9 12 14 19 21 25 26 27 28 30 31 32 33 34 35 36 37 51 53 54 57 61 71 72 77 78 79 80 85 90 99 100 104 106 107 108 109 110 111 113 114 115 116 117 119 120 121 128 129 133 135 136 138 140 142 143 145 147 149 152 154 158 160 162 163 164 166 169 171 173 175 176 179 180 182 183 185 186 188 190 195 197 198 202 208 212 214 215 216 217 218 219 220 221 224 225 226 228 229 230
 1718: 1 221 224 228 229 230
 1719: 1 214 215 216 217 218 219 220 221 224 225 228 229 230
 1720: 1 109 119 120
 1721: 1 12 14 109 119 120 175 176 179 180 182 183 185 186 188 190 195 197 198 202 208 214 215 216 217 218 219 220 221 224 225 226 228 229 230
 1722: 1 0 1 2 3 4 5 6 7 8 9 19 21 25 26 27 28 30 31 32 33 34 35 36 37 51 53 54 57 61 71 72 77 78 79 80 85 90 99 100 104 106 107 108 110 111 113 114 115 116 117 121 128 129 133 135 136 138 140 142 143 145 147 149 152 154 158 160 162 163 164 166 169 171 173 212
 1723: 1 51 53 54 61 85 99
 1724: 1 0 1 2 3 4 5 6 7 8 9 19 21 25 26 27 28 30 31 32 33 34 35 36 37 57 71 72 77 78 79 80 90 100 104 106 107 108 110 111 113 114 115 116 117 121 128 129 133 135 136 138 140 142 143 145 147 149 152 154 158 160 162 163 164 166 169 171 173 212
 1725: 1 25 26 27 28 72 212
 1726: 1 0 1 2 3 4 5 6 7 8 9 19 21 30 31 32 33 34 35 36 37 57 71 77 78 79 80 90 100 104 106 107 108 110 111 113 114 115 116 117 121 128 129 133 135 136 138 140 142 143 145 147 149 152 154 158 160 162 163 164 166 169 171 173
 1727: 1 0 1 2 3 4 5 6 7 8 19 21 30 31 32 33 34 35 36 37 57 71 77 78 79 80 90 100 104 106 107 108 110 111 113 114 115 116 117 121
 1728: 1 0 1 2 4 5 6 7 8 19 21 30 31 32 33 35 36 37 80 100 104 106 107 108 110 111 113 114 115 116 117 121
 1729: 1 80 100 104
 1730: 1 80 100 104 107 110
 1731: 1 19 80 100 104 107 110 121
 1732: 1 19 80 100 104 106 107 110 121
 1733: 1 113 114 115 116 117
 1734: 1 21 108 113 114 115 116 117
 1735: 1 19 21 80 100 104 106 107 108 110 113 114 115 116 117 121
 1736: 1 10 11 13 22 62 66 96 127 130 131 132 134 137 139 141 144 146 148 150 151 153 155 156 157 159 161 165 167 168 170 172 174 177 178 181 184 187 189 191 192 193 194 196 199 200 201 203 204 205 207 209 210 211 213 222 223 227
 1737: 3 3 23 29 34 57 64 65 71 73 74 75 76 77 78 79 90 91 92 109
 1738: 3 45 47 97
 1739: 3 44 45 47 86 97 98
 1740: 1 134 155
 1741: 6 23 60 63 206 212
 1742: 7 12 14 23 60 63 175 176 179 180 182 183 185 186 188 190 195 197 198 202 206 208 212 214 215 216 217 218 219 220 221 224 225 226 228 229 230
 1743: 2 9 12 14 17 23 25 38 51 53 54 56 60 63 85 99 128 129 133 135 136 138 140 142 143 145 147 149 152 154 158 160 162 163 164 166 169 171 173 175 176 179 180 182 183 185 186 188 190 195 197 198 202 206 208 212 214 215 216 217 218 219 220 221 224 225 226 228 229 230
 1744: 1 29 75 76 92
 1745: 1 57 71 77 79 109
 1746: 1 39 40 41 43 67
 1747: 1 39 40 41 43 67 88 89
 1748: 1 3 29 34 38 57 64 65 71 73 74 75 76 77 78 79 90 91 92 109
 1749: 3 20 101 102 103 105
 1750: 1 9 12 14 23 56 60 128 129 133 135 136 138 140 142 143 145 147 149 152 154 158 160 162 163 164 166 169 171 173 175 176 179 180 182 183 185 186 188 190 195 197 198 202 206 208 212 214 215 216 217 218 219 220 221 224 225 226 228 229 230
 1751: 1 23 38 51 53 54 56 85 99
 1752: 1 23 38 51 53 54 56 80 85 99
 1753: 1 3 20 23 34 38 51 53 54 56 57 71 77 78 79 80 85 90 99 101 102 103 109
 1754: 2 130 131 132 148 156 159 161
 1755: 1 127 130 131 132 134 137 139 141 144 146 148 150 151 153 155 156 159 161 165 167 168 170
 1756: 2 10 11 13 16 18 22 24 39 40 41 42 43 48 49 50 52 55 58 59 62 66 67 68 69 70 83 84 87 88 89 93 94 95 96 105 112 122 123 124 125 127 130 131 132 134 137 139 141 144 146 148 150 151 153 155 156 157 159 161 165 167 168 170 172 174 177 178 181 184 187 189 191 192 193 194 196 199 200 201 203 204 205 207 209 210 211 213 222 223 227
 1757: 2 10 11 13 16 17 18 22 24 39 40 41 42 43 48 49 50 52 55 58 59 62 66 67 68 69 70 83 84 87 88 89 93 94 95 96 105 112 122 123 124 125 126 127 130 131 132 134 137 139 141 144 146 148 150 151 153 155 156 157 159 161 165 167 168 170 172 174 177 178 181 184 187 189 191 192 193 194 196 199 200 201 203 204 205 207 209 210 211 213 222 223 227
 1758: 2 44 45 46 47 63 82 86 97 98
 1759: 2 10 11 13 16 17 18 22 24 39 40 41 42 43 44 45 46 47 48 49 50 52 55 58 59 62 63 66 67 68 69 70 82 83 84 86 87 88 89 93 94 95 96 97 98 105 112 122 123 124 125 126 127 130 131 132 134 137 139 141 144 146 148 150 151 153 155 156 157 159 161 165 167 168 170 172 174 177 178 181 184 187 189 191 192 193 194 196 199 200 201 203 204 205 207 209 210 211 213 222 223 227
 1760: 1 0 1 2 4 5 6 7 8 9 12 14 15 19 21 25 26 27 28 30 31 32 33 35 36 37 60 61 72 81 100 104 106 107 108 110 111 113 114 115 116 117 118 119 120 121 128 129 133 135 136 138 140 142 143 145 147 149 152 154 158 160 162 163 164 166 169 171 173 175 176 179 180 182 183 185 186 188 190 195 197 198 202 206 208 212 214 215 216 217 218 219 220 221 224 225 226 228 229 230
 1761: 1 9 12 14 15 25 26 27 28 60 61 72 128 129 133 135 136 138 140 142 143 145 147 149 152 154 158 160 162 163 164 166 169 171 173 175 176 179 180 182 183 185 186 188 190 195 197 198 202 206 208 212 214 215 216 217 218 219 220 221 224 225 226 228 229 230
 1762: 3 12 14 214 215 216 217 218 219 220 221 224 225 226 229
 1763: 4 26 27 28 38 72
 1764: 3 25 26 27 28 38 72
 1765: 4 25 26 27 28 38 61 72
 1766: 5 10 11 13 22 24 48 49 50 52 55 58 59 66 83 84 87 93 94 95 105 122 127 130 131 132 134 137 139 141 144 146 148 150 151 153 155 156 157 159 161 165 167 168 170 172 174 177 178 181 184 187 189 191 192 193 194 196 199 200 201 203 204 205 207 209 210 211 213 222 223 227
 1767: 4 0 1 2 3 4 5 6 7 8 20 21 30 31 32 33 34 35 36 37 57 71 77 78 79 80 90 101 102 103 106 107 108 109 110
 1768: 2 16 18 22 39 40 41 42 43 67 68 69 70 88 89 112 123 124 125 126
 1769: 4 16 18 22 39 40 41 42 43 44 45 46 47 67 68 69 70 86 88 89 97 98 112 123 124 125 126
 1770: 1 10 11 13 16 18 22 24 25 29 39 40 41 42 43 44 45 46 47 48 49 50 52 55 58 59 63 64 65 66 67 68 69 70 73 74 75 76 82 83 84 86 87 88 89 91 92 93 94 95 97 98 105 112 122 123 124 125 126 127 130 131 132 134 137 139 141 144 146 148 150 151 153 155 156 157 159 161 165 167 168 170 172 174 177 178 181 184 187 189 191 192 193 194 196 199 200 201 203 204 205 207 209 210 211 213 222 223 227
 1771: 1 10 11 13 16 18 22 24 25 29 39 40 41 42 43 44 45 46 47 48 49 50 52 55 58 59 62 63 64 65 66 67 68 69 70 73 74 75 76 82 83 84 86 87 88 89 91 92 93 94 95 96 97 98 105 112 122 123 124 125 126 127 130 131 132 134 137 139 141 144 146 148 150 151 153 155 156 157 159 161 165 167 168 170 172 174 177 178 181 184 187 189 191 192 193 194 196 199 200 201 203 204 205 207 209 210 211 213 222 223 227
 1772: 1 10 11 13 16 17 18 22 24 25 29 39 40 41 42 43 44 45 46 47 48 49 50 52 55 58 59 62 63 64 65 66 67 68 69 70 73 74 75 76 82 83 84 86 87 88 89 91 92 93 94 95 96 97 98 105 112 122 123 124 125 126 127 130 131 132 134 137 139 141 144 146 148 150 151 153 155 156 157 159 161 165 167 168 170 172 174 177 178 181 184 187 189 191 192 193 194 196 199 200 201 203 204 205 207 209 210 211 213 222 223 227
 1773: 1 117 119 120
 1774: 2 9 128 129 133 135 136 138 140 142 143 145 147 149 152 154 158 160 163 164 166 169 171
 1775: 1 10 11 13 116 174 177 178 181 184 187 189 191 192 193 194 196 199 200 201 203 204 205 207 209 210 211 213 222 223 227
 1776: 1 132 148 159 161
 1777: 1 10 11 13 16 17 18 22 24 38 39 40 41 42 43 44 45 46 47 48 49 50 52 58 59 60 66 67 68 69 70 81 82 83 84 86 87 88 89 93 94 95 98 105 115 116 118 122 123 124 125 126 127 130 131 132 134 137 139 141 144 146 148 150 151 153 155 156 157 159 161 165 167 168 170 172 174 177 178 181 184 187 189 191 192 193 194 196 199 200 201 203 204 205 206 207 209 210 211 213 222 223 227
 1778: 1 10 11 13 16 17 18 20 22 24 38 39 40 41 42 43 44 45 46 47 48 49 50 52 58 59 60 66 67 68 69 70 81 82 83 84 86 87 88 89 93 94 95 98 101 102 103 105 115 116 118 122 123 124 125 126 127 130 131 132 134 137 139 141 144 146 148 150 151 153 155 156 157 159 161 165 167 168 170 172 174 177 178 181 184 187 189 191 192 193 194 196 199 200 201 203 204 205 206 207 209 210 211 213 222 223 227
 1779: 1 201 205 211
 1780: 1 9 135 136 138 140 142 143 145 147 149 152 154 166 169
 1781: 3 9 60 128 129 133 135 136 138 140 142 143 145 147 149 152 154 158 160 162 163 164 166 169 171 206
 1782: 1 9 51 53 54 60 85 99 128 129 133 135 136 138 140 142 143 145 147 149 152 154 158 160 162 163 164 166 169 171 173 206
 1783: 1 9 12 14 23 51 53 54 60 85 99 128 129 133 135 136 138 140 142 143 145 147 149 152 154 158 160 162 163 164 166 169 171 173 175 176 179 180 182 183 185 186 188 190 195 197 198 202 206 208 214 215 216 217 218 219 220 221 224 225 226 228 229 230
 1784: 1 29 64 65 73 74 75 76 80 91 92 97
 1785: 2 150 151 167 168
 1786: 1 16 18 44 45 46 47 86 98
 1787: 2 16 18 39 40 41 42 43 44 45 46 47 67 68 69 70 86 88 89 98 112
 1788: 1 134 137 139 141 144 146 153 155 165
 1789: 7 17 23 51 53 54 56 85 99
 1790: 4 17 23 38 51 53 54 56 80 85 99
 1791: 4 10 11 13 16 17 18 20 22 23 24 38 39 40 41 42 43 44 45 46 47 48 49 50 51 52 53 54 55 56 58 59 62 66 67 68 69 70 80 82 83 84 85 86 87 88 89 93 94 95 96 97 98 99 101 102 103 105 112 122 123 124 125 126 127 130 131 132 134 137 139 141 144 146 148 150 151 153 155 156 157 159 161 165 167 168 170 172 174 177 178 181 184 187 189 191 192 193 194 196 199 200 201 203 204 205 207 209 210 211 213 222 223 227
 1792: 4 0 1 2 4 5 6 7 8 9 12 14 15 19 21 25 26 27 28 30 31 32 33 35 36 37 60 61 63 72 81 100 104 106 107 108 110 111 113 114 115 116 117 118 119 120 121 128 129 133 135 136 138 140 142 143 145 147 149 152 154 158 160 162 163 164 166 169 171 173 175 176 179 180 182 183 185 186 188 190 195 197 198 202 206 208 212 214 215 216 217 218 219 220 221 224 225 226 228 229 230
 1793: 5 60 63 206 212
 1794: 4 12 14 60 63 175 176 179 180 182 183 185 186 188 190 195 197 198 202 206 208 212 214 215 216 217 218 219 220 221 224 225 226 228 229 230
 1795: 4 9 12 14 25 26 27 28 60 61 63 72 128 129 133 135 136 138 140 142 143 145 147 149 152 154 158 160 162 163 164 166 169 171 173 175 176 179 180 182 183 185 186 188 190 195 197 198 202 206 208 212 214 215 216 217 218 219 220 221 224 225 226 228 229 230
 1796: 1 20 62 96 101 102 103 105
 1797: 1 10 11 13 20 22 24 48 49 50 52 58 59 62 66 83 84 87 93 94 95 96 101 102 103 105 122 127 130 131 132 134 137 139 141 144 146 148 150 151 153 155 156 157 159 161 165 167 168 170 172 174 177 178 181 184 187 189 191 192 193 194 196 199 200 201 203 204 205 207 209 210 211 213 222 223 227
 1798: 2 29 63 64 65 73 74 75 91
 1799: 2 146 150 155 165 168
 1800: 1 22 116
 1801: 2 15 20 57 101 102 103
 nsplits: 1802
 ntax: 231
UFBootSplit12:
 0000: 1 10 11 13 16 17 18 22 24 39 40 41 42 43 44 45 46 47 48 49 50 52 58 59 62 66 67 68 69 70 83 84 86 87 88 89 93 94 95 96 97 98 112 122 123 124 125 126 127 130 131 132 134 137 139 141 144 146 148 150 151 153 155 156 157 159 161 165 167 168 170 172 174 177 178 181 184 187 189 191 192 193 194 196 199 200 201 203 204 205 207 209 210 211 213 222 223 227
 0001: 1 10 11 13 16 17 18 22 24 44 45 46 47 48 49 50 52 58 59 83 84 86 87 93 94 95 97 98 122 123 124 125 126 127 130 131 132 134 137 139 141 144 146 148 150 151 153 155 156 157 159 161 165 167 168 170 172 174 177 178 181 184 187 189 191 192 193 194 196 199 200 201 203 204 205 207 209 210 211 213 222 223 227
 0002: 1 17 23 60 202 206 212
 0003: 1 0 1 2 4 5 6 7 8 9 12 14 15 17 19 21 25 26 27 28 30 31 32 33 35 36 37 38 51 53 54 56 60 61 72 85 99 100 104 106 107 108 110 111 121 128 129 133 135 136 138 140 142 143 145 147 149 152 154 158 160 162 163 164 166 169 171 173 175 176 179 180 182 183 185 186 188 190 195 197 198 202 206 208 212 214 215 216 217 218 219 220 221 224 225 226 228 229 230
 0004: 999 3 34
 0005: 1 113 114 115 117 118 119 120
 0006: 939 3 34 90
 0007: 1 26 27 28 38 56 72
 0008: 1 10 11 13 22 24 48 49 50 52 55 58 59 62 63 66 82 83 84 87 93 94 95 96 105 122 127 130 131 132 134 137 139 141 144 146 148 150 151 153 155 156 157 159 161 165 167 168 170 172 174 177 178 181 184 187 189 191 192 193 194 196 199 200 201 203 204 205 207 209 210 211 213 222 223 227
 0009: 1 3 20 29 34 57 64 65 71 73 74 75 76 77 78 79 80 90 91 92 101 102 103 109
 0010: 800 77 79
 0011: 647 71 77 79
 0012: 1 20 57 92 101 102 103 109
 0013: 317 71 77 78 79
 0014: 965 3 34 71 77 78 79 90
 0015: 1 92 109
 0016: 1 3 29 34 64 65 71 73 74 75 76 77 78 79 90 91
 0017: 1 3 29 34 64 65 71 73 74 75 76 77 78 79 91
 0018: 1 29 64 65 71 73 74 75 76 91
 0019: 999 102 103
 0020: 1000 101 102 103
 0021: 1000 20 101 102 103
 0022: 1 0 1 2 4 5 6 7 8 19 21 30 31 32 33 35 36 37 97 106 107 108 110 121
 0023: 189 20 57 101 102 103
 0024: 1 0 1 2 4 5 6 7 8 15 19 21 30 31 32 33 35 36 37 97 100 104 106 107 108 110 111 121
 0025: 86 20 57 101 102 103 109
 0026: 166 3 20 34 57 71 77 78 79 90 101 102 103 109
 0027: 1 0 1 2 4 5 6 7 8 15 19 21 30 31 32 33 35 36 37 81 97 100 104 106 107 108 110 111 113 114 115 116 117 118 119 120 121
 0028: 1 0 1 2 4 5 6 7 8 9 12 14 15 17 19 21 23 25 26 27 28 30 31 32 33 35 36 37 38 51 53 54 56 60 61 63 72 81 85 97 99 100 104 106 107 108 110 111 113 114 115 116 117 118 119 120 121 128 129 133 135 136 138 140 142 143 145 147 149 152 154 158 160 162 163 164 166 169 171 173 175 176 179 180 182 183 185 186 188 190 195 197 198 202 206 208 212 214 215 216 217 218 219 220 221 224 225 226 228 229 230
 0029: 928 29 75
 0030: 1 16 18 39 40 41 42 43 44 45 46 47 62 67 68 69 70 86 88 89 96 98 112 123 124 125 126
 0031: 941 29 74 75
 0032: 1 44 45 46 47 62 86 96 98
 0033: 894 29 74 75 91
 0034: 1 3 24 29 34 57 62 64 65 71 73 74 75 76 77 78 79 90 91 92 96 109
 0035: 1 19 106 107 121
 0036: 998 64 73
 0037: 1 10 11 13 16 18 22 39 40 41 42 43 48 49 50 52 58 59 67 68 69 70 83 84 87 88 89 93 94 95 112 122 123 124 125 126 127 130 131 132 134 137 139 141 144 146 148 150 151 153 155 156 157 159 161 165 167 168 170 172 174 177 178 181 184 187 189 191 192 193 194 196 199 200 201 203 204 205 207 209 210 211 213 222 223 227
 0038: 993 64 65 73
 0039: 756 29 64 65 73 74 75 91
 0040: 1 134 137 139 141 144 146 151 153 165
 0041: 1 200 201 203 204 210 211
 0042: 524 76 92
 0043: 965 29 64 65 73 74 75 76 91 92
 0044: 9 3 20 29 34 57 64 65 71 73 74 75 76 77 78 79 90 91 92 101 102 103 109
 0045: 1 48 49 50 52 58 59 62 83 84 87 93 94 95 96 122
 0046: 1 10 11 13 16 17 18 20 22 24 38 39 40 41 42 43 44 45 46 47 48 49 50 51 52 53 54 55 56 58 59 62 66 67 68 69 70 80 82 83 84 85 86 87 88 89 93 94 95 96 98 99 101 102 103 105 112 122 123 124 125 126 127 130 131 132 134 137 139 141 144 146 148 150 151 153 155 156 157 159 161 165 167 168 170 172 174 177 178 181 184 187 189 191 192 193 194 196 199 200 201 203 204 205 207 209 210 211 213 222 223 227
 0047: 1 97 109
 0048: 999 11 13
 0049: 1 23 57 109
 0050: 998 11 13 227
 0051: 1000 10 11 13 227
 0052: 1 181 194
 0053: 997 10 11 13 222 227
 0054: 1 221 224 225 228 230
 0055: 1000 10 11 13 222 223 227
 0056: 1 11 227
 0057: 1 0 1 2 4 5 6 7 8 9 12 14 15 17 19 21 23 26 27 28 30 31 32 33 35 36 37 38 51 53 54 56 60 61 63 72 81 85 99 100 104 106 107 108 110 111 113 114 115 116 117 118 119 120 121 128 129 133 135 136 138 140 142 143 145 147 149 152 154 158 160 162 163 164 166 169 171 173 175 176 179 180 182 183 185 186 188 190 195 197 198 202 206 208 212 214 215 216 217 218 219 220 221 224 225 226 228 229 230
 0058: 1000 174 178
 0059: 1 12 14 214 215 216 217 218 219 220 224 225 226 228 229
 0060: 891 174 177 178
 0061: 1 12 14 214 215 216 217 218 219 220 224 225 228 229
 0062: 1 34 90
 0063: 986 181 184
 0064: 1 187 209
 0065: 797 181 184 194
 0066: 1 10 11 13 16 17 18 22 24 39 40 41 42 43 44 45 46 47 48 49 50 52 55 58 59 62 66 67 68 69 70 82 83 84 86 87 88 89 93 94 95 97 98 105 112 122 123 124 125 126 127 130 131 132 134 137 139 141 144 146 148 150 151 153 155 156 157 159 161 165 167 168 170 172 174 177 178 181 184 187 189 191 192 193 194 196 199 200 201 203 204 205 207 209 210 211 213 222 223 227
 0067: 1 184 189 194
 0068: 1 221 226 228 230
 0069: 1000 199 213
 0070: 999 187 199 213
 0071: 1 174 177 178 181 184 187 189 191 192 193 194 199 207 209 213
 0072: 1000 187 199 209 213
 0073: 1 22 24 48 49 50 52 55 58 59 62 82 83 84 87 93 94 95 96 105 122
 0074: 807 187 189 199 209 213
 0075: 968 181 184 187 189 194 199 209 213
 0076: 855 174 177 178 181 184 187 189 194 199 209 213
 0077: 1 22 24 48 49 50 52 58 59 62 83 84 87 93 94 95 96 122
 0078: 971 174 177 178 181 184 187 189 194 199 207 209 213
 0079: 1 24 48 49 59 83 84
 0080: 1 134 137 139 141 144 146 150 155 165 167 168
 0081: 706 191 193
 0082: 1 17 23 38
 0083: 557 191 192 193
 0084: 1 134 137 139 141 144 146 150 151 153 155 156 157 165 167 168 172
 0085: 483 191 192 193 196
 0086: 1000 174 177 178 181 184 187 189 191 192 193 194 196 199 207 209 213
 0087: 1 23 60 202 206 212
 0088: 1 3 10 11 13 16 18 22 29 34 39 40 41 42 43 44 45 46 47 57 64 65 66 67 68 69 70 71 73 74 75 76 77 78 79 86 88 89 90 91 92 97 98 109 112 123 124 125 126 127 130 131 132 134 137 139 141 144 146 148 150 151 153 155 156 157 159 161 165 167 168 170 172 174 177 178 181 184 187 189 191 192 193 194 196 199 200 201 203 204 205 207 209 210 211 213 222 223 227
 0089: 1 3 23 29 34 57 64 65 71 73 74 75 76 77 78 79 80 90 91 92 109
 0090: 999 203 210
 0091: 1 188 190
 0092: 122 203 210 211
 0093: 23 200 203 210 211
 0094: 1 81 113 116 117 118 119 120
 0095: 999 200 201 203 210 211
 0096: 1 180 182 183 185 186 188 195 197 198 202 208
 0097: 979 200 201 203 205 210 211
 0098: 989 174 177 178 181 184 187 189 191 192 193 194 196 199 200 201 203 205 207 209 210 211 213
 0099: 2 15 100 104 111 121
 0100: 943 174 177 178 181 184 187 189 191 192 193 194 196 199 200 201 203 204 205 207 209 210 211 213
 0101: 994 10 11 13 174 177 178 181 184 187 189 191 192 193 194 196 199 200 201 203 204 205 207 209 210 211 213 222 223 227
 0102: 2 0 1 2 4 5 6 7 8 15 21 30 31 32 33 35 36 37 100 104 106 107 108 110 111 121
 0103: 1 19 81 113 114 115 116 117 118 119 120
 0104: 1 17 38 51 53 54 85 99
 0105: 126 134 165
 0106: 1 63 64 65 73
 0107: 979 134 146 165
 0108: 1 16 18 20 39 40 41 42 43 55 67 68 69 70 82 88 89 101 102 103 105 112 123 124 125 126
 0109: 394 134 146 155 165
 0110: 1 24 48 49 50 52 55 58 59 62 82 83 84 87 93 94 95 96 105 122
 0111: 1 24 48 49 50 52 55 58 59 82 83 84 87 93 94 95 105 122
 0112: 1000 137 139
 0113: 1 10 11 13 16 18 22 24 39 40 41 42 43 48 49 50 52 55 58 59 62 66 67 68 69 70 82 83 84 87 88 89 93 94 95 96 105 112 122 123 124 125 126 127 130 131 132 134 137 139 141 144 146 148 150 151 153 155 156 157 159 161 165 167 168 170 172 174 177 178 181 184 187 189 191 192 193 194 196 199 200 201 203 204 205 207 209 210 211 213 222 223 227
 0114: 982 137 139 144
 0115: 2 24 50 52 58 87 93 94 95 122
 0116: 1000 137 139 141 144
 0117: 103 134 137 139 141 144 146 155 165
 0118: 2 10 11 13 22 24 39 40 41 42 43 48 49 50 52 58 59 66 67 68 69 70 83 84 87 88 89 93 94 95 122 127 130 131 132 134 137 139 141 144 146 148 150 151 153 155 156 157 159 161 165 167 168 170 172 174 177 178 181 184 187 189 191 192 193 194 196 199 200 201 203 204 205 207 209 210 211 213 222 223 227
 0119: 2 127 134 146 150 151 153 155 157 159 161 165 167 168
 0120: 282 150 168
 0121: 1 9 25 26 27 28 60 61 63 72 128 129 133 135 136 138 140 142 143 145 147 149 152 154 158 160 162 163 164 166 169 171 173 206 212
 0122: 948 150 167 168
 0123: 1 128 129 133 158 160 162
 0124: 1 0 1 2 4 5 6 7 8 9 15 19 21 25 26 27 28 30 31 32 33 35 36 37 60 61 63 72 81 100 104 106 107 108 110 111 113 114 115 116 117 118 119 120 121 128 129 133 135 136 138 140 142 143 145 147 149 152 154 158 160 162 163 164 166 169 171 173 206 212
 0125: 994 151 153
 0126: 28 150 151 153 167 168
 0127: 177 134 137 139 141 144 146 150 151 153 155 165 167 168
 0128: 1 0 1 2 3 4 5 6 7 8 9 15 19 21 25 26 27 28 29 30 31 32 33 34 35 36 37 57 60 61 63 64 65 71 72 73 74 75 76 77 78 79 81 90 91 92 100 104 106 107 108 109 110 111 113 114 115 116 117 118 119 120 121 128 129 133 135 136 138 140 142 143 145 147 149 152 154 158 160 162 163 164 166 169 171 173 206 212
 0129: 147 134 137 139 141 144 146 150 151 153 155 156 165 167 168
 0130: 49 127 134 137 139 141 144 146 150 151 153 155 156 165 167 168
 0131: 1 12 14 17 23 38 51 53 54 56 80 85 99 175 176 179 180 182 183 185 186 188 190 195 197 198 202 208 214 215 216 217 218 219 220 221 224 225 226 228 229 230
 0132: 1 12 14 17 23 38 51 53 54 56 85 99 175 176 179 180 182 183 185 186 188 190 195 197 198 202 208 214 215 216 217 218 219 220 221 224 225 226 228 229 230
 0133: 2 3 34 57 63 71 77 78 79 80 90 109
 0134: 1 0 1 2 4 5 6 7 8 21 30 31 32 33 35 36 37 106 108
 0135: 903 159 161
 0136: 889 157 159 161
 0137: 130 132 157 159 161
 0138: 2 64 65 73 76
 0139: 83 132 148 157 159 161
 0140: 1 9 138 140 142 143 147 154
 0141: 129 132 148 157 159 161 170
 0142: 138 127 132 134 137 139 141 144 146 148 150 151 153 155 156 157 159 161 165 167 168 170
 0143: 1 12 14 214 216 217 218 219 220 221 224 225 226
 0144: 434 127 132 134 137 139 141 144 146 148 150 151 153 155 156 157 159 161 165 167 168 170 172
 0145: 1 0 1 4 5 6 7 8 30 31 35 36 37
 0146: 1 20 24 48 49 50 52 55 58 59 66 82 83 84 87 93 94 95 101 102 103 105 122
 0147: 1000 130 131
 0148: 1000 127 130 131 132 134 137 139 141 144 146 148 150 151 153 155 156 157 159 161 165 167 168 170 172
 0149: 970 10 11 13 127 130 131 132 134 137 139 141 144 146 148 150 151 153 155 156 157 159 161 165 167 168 170 172 174 177 178 181 184 187 189 191 192 193 194 196 199 200 201 203 204 205 207 209 210 211 213 222 223 227
 0150: 1 0 1 2 3 4 5 6 7 8 20 21 30 31 32 33 34 35 36 37 57 71 77 78 79 90 101 102 103 106 107 108 109 110
 0151: 500 10 11 13 22 127 130 131 132 134 137 139 141 144 146 148 150 151 153 155 156 157 159 161 165 167 168 170 172 174 177 178 181 184 187 189 191 192 193 194 196 199 200 201 203 204 205 207 209 210 211 213 222 223 227
 0152: 1 15 80 81 100 104 111 113 114 115 116 117 118 119 120
 0153: 789 10 11 13 22 66 127 130 131 132 134 137 139 141 144 146 148 150 151 153 155 156 157 159 161 165 167 168 170 172 174 177 178 181 184 187 189 191 192 193 194 196 199 200 201 203 204 205 207 209 210 211 213 222 223 227
 0154: 1 80 81 113 114 115 116 117 118 119 120
 0155: 2 65 73
 0156: 1 8 30 37
 0157: 1000 48 84
 0158: 1 16 18 39 40 41 42 43 44 45 46 47 55 67 68 69 70 86 88 89 97 98 105 112 123 124 125 126
 0159: 1 25 61
 0160: 999 49 83
 0161: 993 48 49 83 84
 0162: 1 215 228 229 230
 0163: 1 127 159
 0164: 1 29 64 65 73 75 91
 0165: 1000 93 94
 0166: 1000 50 93 94
 0167: 1 57 71 77 79 109
 0168: 1000 50 87 93 94
 0169: 1 10 11 13 16 18 20 22 24 29 39 40 41 42 43 44 45 46 47 48 49 50 52 55 58 59 62 64 65 66 67 68 69 70 73 74 75 76 82 83 84 86 87 88 89 91 92 93 94 95 96 97 98 101 102 103 105 112 122 127 130 131 132 134 137 139 141 144 146 148 150 151 153 155 156 157 159 161 165 167 168 170 172 174 177 178 181 184 187 189 191 192 193 194 196 199 200 201 203 204 205 207 209 210 211 213 222 223 227
 0170: 996 50 87 93 94 95
 0171: 3 4 6 30 36
 0172: 997 50 87 93 94 95 122
 0173: 2 9 12 14 17 23 25 26 27 28 38 51 53 54 56 60 61 63 72 81 85 99 113 114 115 116 117 118 119 120 128 129 133 135 136 138 140 142 143 145 147 149 152 154 158 160 162 163 164 166 169 171 173 175 176 179 180 182 183 185 186 188 190 195 197 198 202 206 208 212 214 215 216 217 218 219 220 221 224 225 226 228 229 230
 0174: 501 50 59 87 93 94 95 122
 0175: 1 55 107 108 110
 0176: 1 55 107 108
 0177: 961 52 58
 0178: 506 50 52 58 59 87 93 94 95 122
 0179: 980 48 49 50 52 58 59 83 84 87 93 94 95 122
 0180: 961 24 48 49 50 52 58 59 83 84 87 93 94 95 122
 0181: 836 10 11 13 22 24 48 49 50 52 58 59 66 83 84 87 93 94 95 122 127 130 131 132 134 137 139 141 144 146 148 150 151 153 155 156 157 159 161 165 167 168 170 172 174 177 178 181 184 187 189 191 192 193 194 196 199 200 201 203 204 205 207 209 210 211 213 222 223 227
 0182: 1 15 19 21 100 104 106 111 113 114 121
 0183: 1 19 21 113 114 121
 0184: 938 62 96
 0185: 721 10 11 13 22 24 48 49 50 52 58 59 62 66 83 84 87 93 94 95 96 122 127 130 131 132 134 137 139 141 144 146 148 150 151 153 155 156 157 159 161 165 167 168 170 172 174 177 178 181 184 187 189 191 192 193 194 196 199 200 201 203 204 205 207 209 210 211 213 222 223 227
 0186: 1 0 1 2 3 4 5 6 7 8 15 19 20 21 30 31 32 33 34 35 36 37 55 57 71 77 78 79 80 90 97 100 101 102 103 104 106 107 108 110 111 112 113 114 121
 0187: 1 0 1 2 3 4 5 6 7 8 9 12 14 15 19 20 21 25 26 27 28 30 31 32 33 34 35 36 37 51 53 54 55 56 57 61 63 71 72 76 77 78 79 80 85 90 97 99 100 101 102 103 104 106 107 108 110 111 112 113 114 117 121 128 129 133 135 136 138 140 142 143 145 147 149 152 154 158 160 162 163 164 166 169 171 173 175 176 179 180 182 183 185 186 188 190 195 197 198 202 208 212 214 215 216 217 218 219 220 221 224 225 226 228 229 230
 0188: 978 55 105
 0189: 1 23 29 64 65 73 74 75 91 92 109 119 120
 0190: 931 55 82 105
 0191: 81 10 11 13 22 24 48 49 50 52 55 58 59 62 66 82 83 84 87 93 94 95 96 105 122 127 130 131 132 134 137 139 141 144 146 148 150 151 153 155 156 157 159 161 165 167 168 170 172 174 177 178 181 184 187 189 191 192 193 194 196 199 200 201 203 204 205 207 209 210 211 213 222 223 227
 0192: 1 29 64 65 73 74 75 91 109
 0193: 1 23 119 120
 0194: 998 16 18
 0195: 1 10 11 13 16 17 18 22 24 38 39 40 41 42 43 44 45 46 47 48 49 50 52 58 59 60 62 66 67 68 69 70 81 82 83 84 86 87 88 89 93 94 95 96 98 105 115 116 118 122 123 124 125 126 127 130 131 132 134 137 139 141 144 146 148 150 151 153 155 156 157 159 161 165 167 168 170 172 174 177 178 181 184 187 189 191 192 193 194 196 199 200 201 203 204 205 206 207 209 210 211 213 222 223 227
 0196: 1 16 18 22 44 45 46 47 60 86 98 123 124 125 126
 0197: 994 44 86
 0198: 1 9 128 129 135 136 138 140 142 143 145 147 149 152 154 163 164 166 169 171 173
 0199: 1 9 128 135 136 138 140 142 143 145 147 149 152 154 163 164 166 169 171 173
 0200: 996 45 46
 0201: 1 128 135 136 145 147 149 152 163 164 166 169 171 173
 0202: 913 45 46 47
 0203: 1 128 135 136 145 147 149 164 166 169 171 173
 0204: 1 128 135 136 145 147 149 164 166 169 173
 0205: 652 97 98
 0206: 591 45 46 47 97 98
 0207: 950 44 45 46 47 86 97 98
 0208: 88 16 18 44 45 46 47 86 97 98
 0209: 1 128 164 173
 0210: 1 128 173
 0211: 999 39 67
 0212: 2 81 113 116 117
 0213: 1000 39 41 67
 0214: 1 0 1 2 4 5 6 7 8 15 21 30 31 32 33 35 36 37 100 104 108 110 111
 0215: 821 39 40 41 67
 0216: 1 16 18 39 40 41 42 43 45 46 47 67 68 69 70 88 89 97 98 112 123 124 125 126
 0217: 1 17 82
 0218: 807 88 89
 0219: 993 39 40 41 67 88 89
 0220: 1 10 11 13 16 18 22 24 29 39 40 41 42 43 44 45 46 47 48 49 50 52 55 58 59 62 63 64 65 66 67 68 69 70 73 74 75 76 83 84 86 87 88 89 91 92 93 94 95 96 97 98 105 112 122 123 124 125 126 127 130 131 132 134 137 139 141 144 146 148 150 151 153 155 156 157 159 161 165 167 168 170 172 174 177 178 181 184 187 189 191 192 193 194 196 199 200 201 203 204 205 207 209 210 211 213 222 223 227
 0221: 1 215 221 224 228 229 230
 0222: 992 42 43
 0223: 982 39 40 41 42 43 67 88 89
 0224: 1 0 1 2 3 4 5 6 7 8 9 12 14 15 17 19 20 23 25 26 27 28 30 31 32 33 34 35 36 37 38 51 53 54 56 57 60 61 62 71 72 77 78 79 80 85 90 99 100 101 102 103 104 106 107 108 109 110 111 119 120 121 128 129 133 135 136 138 140 142 143 145 147 149 152 154 158 160 162 163 164 166 169 171 173 175 176 179 180 182 183 185 186 188 190 195 197 198 202 206 208 212 214 215 216 217 218 219 220 221 224 225 226 228 229 230
 0225: 1 9 12 14 17 19 23 25 26 27 28 38 51 53 54 56 60 61 63 72 85 99 121 128 129 133 135 136 138 140 142 143 145 147 149 152 154 158 160 162 163 164 166 169 171 173 175 176 179 180 182 183 185 186 188 190 195 197 198 202 206 208 212 214 215 216 217 218 219 220 221 224 225 226 228 229 230
 0226: 1 19 21 81 108 113 114 115 116 117 118 119 120 121
 0227: 998 69 70
 0228: 999 68 69 70
 0229: 996 39 40 41 42 43 67 68 69 70 88 89
 0230: 1 21 81 108 113 114 115 116 117 118 119 120
 0231: 880 39 40 41 42 43 67 68 69 70 88 89 112
 0232: 86 16 18 39 40 41 42 43 44 45 46 47 67 68 69 70 86 88 89 97 98 112
 0233: 1 10 11 13 16 17 18 22 24 29 38 39 40 41 42 43 44 45 46 47 48 49 50 52 55 56 58 59 62 63 64 65 66 67 68 69 70 73 74 75 76 80 82 83 84 86 87 88 89 91 92 93 94 95 96 97 98 105 112 122 123 124 125 126 127 130 131 132 134 137 139 141 144 146 148 150 151 153 155 156 157 159 161 165 167 168 170 172 174 177 178 181 184 187 189 191 192 193 194 196 199 200 201 203 204 205 207 209 210 211 213 222 223 227
 0234: 1 174 177 178 181 184
 0235: 1 132 137 139 141 144 148 156 157 159 161 172
 0236: 1000 124 125
 0237: 1 3 29 34 57 63 64 65 71 73 74 75 76 77 78 79 90 91 92 109
 0238: 991 124 125 126
 0239: 965 123 124 125 126
 0240: 832 16 18 39 40 41 42 43 44 45 46 47 67 68 69 70 86 88 89 97 98 112 123 124 125 126
 0241: 103 10 11 13 16 18 22 24 39 40 41 42 43 44 45 46 47 48 49 50 52 55 58 59 62 66 67 68 69 70 82 83 84 86 87 88 89 93 94 95 96 97 98 105 112 122 123 124 125 126 127 130 131 132 134 137 139 141 144 146 148 150 151 153 155 156 157 159 161 165 167 168 170 172 174 177 178 181 184 187 189 191 192 193 194 196 199 200 201 203 204 205 207 209 210 211 213 222 223 227
 0242: 261 0 1 2 4 5 6 7 8 9 12 14 15 17 19 21 23 25 26 27 28 30 31 32 33 35 36 37 38 51 53 54 56 60 61 63 72 80 81 85 99 100 104 106 107 108 110 111 113 114 115 116 117 118 119 120 121 128 129 133 135 136 138 140 142 143 145 147 149 152 154 158 160 162 163 164 166 169 171 173 175 176 179 180 182 183 185 186 188 190 195 197 198 202 206 208 212 214 215 216 217 218 219 220 221 224 225 226 228 229 230
 0243: 1 19 57 109 121
 0244: 1 0 1 2 4 5 6 7 30 31 32 33 35 36 37
 0245: 998 9 143
 0246: 1 0 1 2 4 5 6 8 30 31 32 33 35 36 37
 0247: 1000 9 142 143
 0248: 2 81 114 116 117 118 119 120
 0249: 2 0 1 2 3 4 5 6 7 8 15 20 30 31 32 33 34 35 36 37 57 71 77 78 79 80 81 90 100 101 102 103 104 106 107 108 109 110 111 113 114 115 116 117 118 119 120
 0250: 996 138 140
 0251: 994 9 138 140 142 143
 0252: 2 10 11 13 16 17 18 21 22 24 29 39 40 41 42 43 44 45 46 47 48 49 50 52 55 58 59 62 63 64 65 66 67 68 69 70 73 74 75 76 82 83 84 86 87 88 89 91 92 93 94 95 96 97 98 105 112 122 123 124 125 126 127 130 131 132 134 137 139 141 144 146 148 150 151 153 155 156 157 159 161 165 167 168 170 172 174 177 178 181 184 187 189 191 192 193 194 196 199 200 201 203 204 205 207 209 210 211 213 222 223 227
 0253: 950 9 138 140 142 143 154
 0254: 2 17 21
 0255: 2 134 146 150 151 153 155 156 165 167 168
 0256: 1000 135 136
 0257: 2 155 156
 0258: 1 12 14 214 215 216 217 218 219 220 221 224 225 226 229 230
 0259: 989 145 166
 0260: 911 135 136 145 166
 0261: 1 128 133 158 160 162 164 171
 0262: 1 128 133 158 160 162 164
 0263: 2 9 135 136 138 140 142 143 145 147 149 152 154 163 166 169
 0264: 998 149 169
 0265: 971 147 149 169
 0266: 910 135 136 145 147 149 166 169
 0267: 849 9 135 136 138 140 142 143 145 147 149 154 166 169
 0268: 1 39 40 41 42 43 44 45 46 47 67 68 69 70 86 88 89 97 98
 0269: 2 127 130 131 132 134 137 139 141 144 146 148 150 151 153 155 156 157 159 161 165 167 168 170 172 174 177 178 181 184 187 189 191 192 193 194 196 199 200 201 203 204 205 207 209 210 211 213
 0270: 1 9 81 113 114 115 116 117 118 119 120 128 129 133 135 136 138 140 142 143 145 147 149 152 154 158 160 162 163 164 166 169 171 173
 0271: 976 163 164
 0272: 866 152 163 164
 0273: 834 9 135 136 138 140 142 143 145 147 149 152 154 163 164 166 169
 0274: 1 0 1 2 4 5 6 7 8 9 15 19 21 30 31 32 33 35 36 37 81 100 104 106 107 108 110 111 113 114 115 116 117 118 119 120 121 128 129 133 135 136 138 140 142 143 145 147 149 152 154 158 160 162 163 164 166 169 171 173
 0275: 911 9 135 136 138 140 142 143 145 147 149 152 154 163 164 166 169 171
 0276: 1 12 14 17 23 25 26 27 28 38 51 53 54 56 60 61 63 72 85 99 175 176 179 180 182 183 185 186 188 190 195 197 198 202 206 208 212 214 215 216 217 218 219 220 221 224 225 226 228 229 230
 0277: 937 9 128 135 136 138 140 142 143 145 147 149 152 154 163 164 166 169 171
 0278: 1 174 177 178 181 184 187 189 191 192 193 194 196 199 204 207 209 213
 0279: 1 0 1 2 3 4 5 6 7 8 30 31 32 33 34 35 36 37 57 71 77 78 79 90 97 112
 0280: 1 20 62 96 101 102 103
 0281: 1000 158 160
 0282: 993 133 158 160
 0283: 1 81 114 115 116
 0284: 781 133 158 160 162
 0285: 579 9 128 133 135 136 138 140 142 143 145 147 149 152 154 158 160 162 163 164 166 169 171
 0286: 1 15 21 100 104 106 111
 0287: 994 9 128 129 133 135 136 138 140 142 143 145 147 149 152 154 158 160 162 163 164 166 169 171
 0288: 1 25 26 27 28 51 53 54 56 61 72 85 99
 0289: 1 214 215 225
 0290: 967 51 99
 0291: 1 150 151 153 155 156 167 168 172
 0292: 999 51 85 99
 0293: 1 10 11 13 16 18 22 24 39 40 41 42 43 44 45 46 47 48 49 50 52 58 59 66 67 68 69 70 83 84 86 87 88 89 93 94 95 96 97 98 112 122 123 124 125 126 127 130 131 132 134 137 139 141 144 146 148 150 151 153 155 156 157 159 161 165 167 168 170 172 174 177 178 181 184 187 189 191 192 193 194 196 199 200 201 203 204 205 207 209 210 211 213 222 223 227
 0294: 1 174 178 181 184 187 189 194 199 209 213
 0295: 1000 53 54
 0296: 998 51 53 54 85 99
 0297: 2 15 100 111
 0298: 204 51 53 54 85 99 173
 0299: 208 9 51 53 54 85 99 128 129 133 135 136 138 140 142 143 145 147 149 152 154 158 160 162 163 164 166 169 171 173
 0300: 2 3 20 34 57 71 77 78 79 80 90 101 102 103 104
 0301: 1 8 31 32 33 37
 0302: 1000 12 14
 0303: 1 31 32 33
 0304: 1 22 55 62 82 105
 0305: 1 3 34 71 78
 0306: 918 224 225
 0307: 730 214 224 225
 0308: 1 48 50 52 58 59 84 87 93 94 95 122
 0309: 2 48 49 50 52 58 83 84 87 93 94 95 122
 0310: 1 3 34 57 77 78 79 90 109
 0311: 1000 216 218
 0312: 1 0 1 2 3 4 5 6 7 8 19 20 21 30 31 32 33 34 35 36 37 57 71 77 78 79 80 90 100 101 102 103 104 106 107 108 109 110 111 121
 0313: 1 24 48 49 50 52 58 59 83 84 87 93 94 95 112 122
 0314: 1000 219 220
 0315: 999 216 218 219 220
 0316: 3 10 11 13 22 39 40 41 42 43 66 67 68 69 70 88 89 127 130 131 132 134 137 139 141 144 146 148 150 151 153 155 156 157 159 161 165 167 168 170 172 174 177 178 181 184 187 189 191 192 193 194 196 199 200 201 203 204 205 207 209 210 211 213 222 223 227
 0317: 997 216 217 218 219 220
 0318: 764 215 216 217 218 219 220
 0319: 709 214 215 216 217 218 219 220 224 225
 0320: 594 12 14 214 215 216 217 218 219 220 224 225
 0321: 3 10 11 13 39 40 41 42 43 66 67 68 69 70 88 89 127 130 131 132 134 137 139 141 144 146 148 150 151 153 155 156 157 159 161 165 167 168 170 172 174 177 178 181 184 187 189 191 192 193 194 196 199 200 201 203 204 205 207 209 210 211 213 222 223 227
 0322: 746 12 14 214 215 216 217 218 219 220 224 225 229
 0323: 1 130 131 132 134 137 139 141 144 146 148 150 151 153 155 156 157 159 161 165 167 168 170
 0324: 761 12 14 214 215 216 217 218 219 220 224 225 226 229
 0325: 2 128 129
 0326: 1 3 21 34 71 77 78 79 80 90
 0327: 912 221 228
 0328: 1 0 1 4 5 6 30 31 35 36
 0329: 862 221 228 230
 0330: 991 12 14 214 215 216 217 218 219 220 221 224 225 226 228 229 230
 0331: 3 10 11 13 16 18 20 22 39 40 41 42 43 44 45 46 47 48 49 50 52 55 58 59 66 67 68 69 70 82 83 84 86 87 88 89 93 94 95 97 98 101 102 103 105 112 122 123 124 125 126 127 130 131 132 134 137 139 141 144 146 148 150 151 153 155 156 157 159 161 165 167 168 170 172 174 177 178 181 184 187 189 191 192 193 194 196 199 200 201 203 204 205 207 209 210 211 213 222 223 227
 0332: 3 10 11 13 16 18 20 22 39 40 41 42 43 44 45 46 47 48 49 50 52 55 58 59 67 68 69 70 82 83 84 86 87 88 89 93 94 95 97 98 101 102 103 105 112 122 123 124 125 126 127 130 131 132 134 137 139 141 144 146 148 150 151 153 155 156 157 159 161 165 167 168 170 172 174 177 178 181 184 187 189 191 192 193 194 196 199 200 201 203 204 205 207 209 210 211 213 222 223 227
 0333: 1000 175 179
 0334: 4 20 48 49 50 52 55 58 59 82 83 84 87 93 94 95 101 102 103 105 122
 0335: 1000 175 176 179
 0336: 1 10 11 13 22 44 45 46 47 86 97 98 127 130 131 132 134 137 139 141 144 146 148 150 151 153 155 156 157 159 161 165 167 168 170 172 174 177 178 181 184 187 189 191 192 193 194 196 199 200 201 203 204 205 207 209 210 211 213 222 223 227
 0337: 3 9 12 14 25 26 27 28 60 61 63 72 128 129 133 135 136 138 140 142 143 145 147 149 152 154 158 160 162 163 164 166 169 171 173 175 176 179 180 182 183 185 186 188 190 195 197 198 202 206 208 212 214 215 216 217 218 219 220 221 224 225 226 228 229 230
 0338: 3 12 14 60 63 175 176 179 180 182 183 185 186 188 190 195 197 198 202 206 208 212 214 215 216 217 218 219 220 221 224 225 226 228 229 230
 0339: 4 60 63 206 212
 0340: 1000 197 198
 0341: 3 0 1 2 4 5 6 7 8 9 12 14 15 19 21 25 26 27 28 30 31 32 33 35 36 37 60 61 63 72 81 100 104 106 107 108 110 111 113 114 115 116 117 118 119 120 121 128 129 133 135 136 138 140 142 143 145 147 149 152 154 158 160 162 163 164 166 169 171 173 175 176 179 180 182 183 185 186 188 190 195 197 198 202 206 208 212 214 215 216 217 218 219 220 221 224 225 226 228 229 230
 0342: 988 197 198 208
 0343: 601 190 197 198 208
 0344: 940 188 190 197 198 208
 0345: 948 175 176 179 188 190 197 198 208
 0346: 3 10 11 13 16 17 18 20 22 23 24 38 39 40 41 42 43 44 45 46 47 48 49 50 51 52 53 54 55 56 58 59 62 66 67 68 69 70 80 82 83 84 85 86 87 88 89 93 94 95 96 97 98 99 101 102 103 105 112 122 123 124 125 126 127 130 131 132 134 137 139 141 144 146 148 150 151 153 155 156 157 159 161 165 167 168 170 172 174 177 178 181 184 187 189 191 192 193 194 196 199 200 201 203 204 205 207 209 210 211 213 222 223 227
 0347: 3 17 23 38 51 53 54 56 80 85 99
 0348: 1000 180 182
 0349: 1 44 45 46 47 97 98
 0350: 2 22 44 45 46 47 86 97 98
 0351: 1 15 19 81 100 104 111 113 114 115 116 117 118 119 120 121
 0352: 994 185 186
 0353: 996 183 185 186
 0354: 3 16 18 62 96 123 124 125 126
 0355: 991 183 185 186 195
 0356: 769 180 182 183 185 186 195
 0357: 864 175 176 179 180 182 183 185 186 188 190 195 197 198 208
 0358: 976 12 14 175 176 179 180 182 183 185 186 188 190 195 197 198 208 214 215 216 217 218 219 220 221 224 225 226 228 229 230
 0359: 4 127 134 146 150 155 165 168
 0360: 992 12 14 175 176 179 180 182 183 185 186 188 190 195 197 198 202 208 214 215 216 217 218 219 220 221 224 225 226 228 229 230
 0361: 2 0 1 2 3 4 5 6 7 8 15 19 20 21 30 31 32 33 34 35 36 37 57 71 77 78 79 81 90 100 101 102 103 104 106 107 108 109 110 111 113 114 115 116 117 118 121
 0362: 2 0 1 2 3 4 5 6 7 8 15 19 20 21 30 31 32 33 34 35 36 37 57 71 77 78 79 80 81 90 100 101 102 103 104 106 107 108 109 110 111 113 114 115 116 117 118 121
 0363: 1 47 97
 0364: 958 60 206
 0365: 350 23 60 206
 0366: 1 89 112
 0367: 342 23 60 206 212
 0368: 487 12 14 23 60 175 176 179 180 182 183 185 186 188 190 195 197 198 202 206 208 212 214 215 216 217 218 219 220 221 224 225 226 228 229 230
 0369: 383 9 12 14 23 51 53 54 60 85 99 128 129 133 135 136 138 140 142 143 145 147 149 152 154 158 160 162 163 164 166 169 171 173 175 176 179 180 182 183 185 186 188 190 195 197 198 202 206 208 212 214 215 216 217 218 219 220 221 224 225 226 228 229 230
 0370: 1 39 40 41 42 43 67 68 69 70 88
 0371: 2 3 16 18 29 34 39 40 41 42 43 44 45 46 47 57 64 65 67 68 69 70 71 73 74 75 76 77 78 79 80 86 88 89 90 91 92 97 98 109 112 123 124 125 126
 0372: 1 0 1 2 4 5 6 7 8 15 21 25 26 27 28 30 31 32 33 35 36 37 61 72 100 104 106 107 108 110 111
 0373: 8 38 80
 0374: 14 17 38 80
 0375: 1 137 139 141 144 146 155 165
 0376: 45 17 38 56 80
 0377: 60 9 12 14 17 23 38 51 53 54 56 60 80 85 99 128 129 133 135 136 138 140 142 143 145 147 149 152 154 158 160 162 163 164 166 169 171 173 175 176 179 180 182 183 185 186 188 190 195 197 198 202 206 208 212 214 215 216 217 218 219 220 221 224 225 226 228 229 230
 0378: 1 146 155 165
 0379: 1 0 1 2 3 4 5 6 7 8 30 31 32 33 34 35 36 37 78 90
 0380: 18 25 63
 0381: 1 19 21 55 107 108 110 113 114 121
 0382: 2 15 100 104 106 111
 0383: 911 26 72
 0384: 1 0 1 2 3 4 5 6 7 8 15 19 21 30 31 32 33 34 35 36 37 55 57 71 77 78 79 80 90 97 100 104 106 107 108 110 111 112 113 114 117 121
 0385: 1 0 1 2 3 4 5 6 7 8 9 12 14 15 19 21 30 31 32 33 34 35 36 37 55 57 71 77 78 79 80 90 97 100 104 106 107 108 110 111 112 113 114 117 121 128 129 133 135 136 138 140 142 143 145 147 149 152 154 158 160 162 163 164 166 169 171 173 175 176 179 180 182 183 185 186 188 190 195 197 198 202 208 214 215 216 217 218 219 220 221 224 225 226 228 229 230
 0386: 909 27 28
 0387: 1000 26 27 28 72
 0388: 1 25 26 27 28 51 53 54 56 61 63 72 76 85 99 212
 0389: 456 26 27 28 61 72
 0390: 508 25 26 27 28 61 63 72
 0391: 27 9 12 14 17 23 25 26 27 28 38 51 53 54 56 60 61 63 72 80 85 99 128 129 133 135 136 138 140 142 143 145 147 149 152 154 158 160 162 163 164 166 169 171 173 175 176 179 180 182 183 185 186 188 190 195 197 198 202 206 208 212 214 215 216 217 218 219 220 221 224 225 226 228 229 230
 0392: 807 0 1 2 4 5 6 7 8 15 19 21 30 31 32 33 35 36 37 81 100 104 106 107 108 110 111 113 114 115 116 117 118 119 120 121
 0393: 1 0 1 2 3 4 5 6 7 8 9 12 14 15 19 21 25 26 27 28 30 31 32 33 34 35 36 37 51 53 54 55 56 57 61 63 71 72 76 77 78 79 80 85 90 97 99 100 104 106 107 108 110 111 112 113 114 117 121 128 129 133 135 136 138 140 142 143 145 147 149 152 154 158 160 162 163 164 166 169 171 173 175 176 179 180 182 183 185 186 188 190 195 197 198 202 208 212 214 215 216 217 218 219 220 221 224 225 226 228 229 230
 0394: 2 152 171
 0395: 926 81 116
 0396: 1 10 11 13 16 18 22 24 39 40 41 42 43 44 45 46 47 48 49 50 52 58 59 66 67 68 69 70 83 84 86 87 88 89 93 94 95 97 98 122 123 124 125 126 127 130 131 132 134 137 139 141 144 146 148 150 151 153 155 156 157 159 161 165 167 168 170 172 174 177 178 181 184 187 189 191 192 193 194 196 199 200 201 203 204 205 207 209 210 211 213 222 223 227
 0397: 956 81 116 117
 0398: 1 183 185
 0399: 2 3 15 20 34 57 71 77 78 79 90 101 102 103 109
 0400: 997 119 120
 0401: 274 81 116 117 119 120
 0402: 2 15 20 57 101 102 103
 0403: 1 22 116
 0404: 398 113 118
 0405: 2 146 150 155 165 168
 0406: 2 29 63 64 65 73 74 75 91
 0407: 966 114 115
 0408: 371 113 114 115 118
 0409: 960 81 113 114 115 116 117 118 119 120
 0410: 519 0 1 2 4 5 6 7 8 15 19 21 30 31 32 33 35 36 37 100 104 106 107 108 110 111 121
 0411: 1 12 14 23 214 215 216 217 218 219 220 221 224 225 226 228 229 230
 0412: 1 10 11 13 20 22 24 48 49 50 52 55 58 59 62 66 82 83 84 87 93 94 95 101 102 103 105 122 127 130 131 132 134 137 139 141 144 146 148 150 151 153 155 156 157 159 161 165 167 168 170 172 174 177 178 181 184 187 189 191 192 193 194 196 199 200 201 203 204 205 207 209 210 211 213 222 223 227
 0413: 900 15 100
 0414: 3 48 49 50 59 83 84 87 93 94 95 122
 0415: 6 17 23 51 53 54 56 85 99
 0416: 959 104 111
 0417: 875 15 100 104 111
 0418: 733 0 1 2 4 5 6 7 8 19 21 30 31 32 33 35 36 37 106 107 108 110 121
 0419: 1 134 137 139 141 144 146 153 155 165
 0420: 2 16 18 39 40 41 42 43 44 45 46 47 67 68 69 70 86 88 89 98 112
 0421: 998 19 121
 0422: 756 0 1 2 4 5 6 7 8 21 30 31 32 33 35 36 37 106 107 108 110
 0423: 1 16 18 44 45 46 47 86 98
 0424: 2 150 151 167 168
 0425: 838 21 108
 0426: 1 29 64 65 73 74 75 76 80 91 92 97
 0427: 1 9 12 14 23 51 53 54 60 85 99 128 129 133 135 136 138 140 142 143 145 147 149 152 154 158 160 162 163 164 166 169 171 173 175 176 179 180 182 183 185 186 188 190 195 197 198 202 206 208 214 215 216 217 218 219 220 221 224 225 226 228 229 230
 0428: 842 106 107
 0429: 263 21 106 107 108
 0430: 898 0 1 2 4 5 6 7 8 30 31 32 33 35 36 37 110
 0431: 1 9 51 53 54 60 85 99 128 129 133 135 136 138 140 142 143 145 147 149 152 154 158 160 162 163 164 166 169 171 173 206
 0432: 1000 0 1 2 4 5 6 7 8 30 31 32 33 35 36 37
 0433: 112 0 1 4 5 6 7 8 30 31 32 33 35 36 37
 0434: 3 9 60 128 129 133 135 136 138 140 142 143 145 147 149 152 154 158 160 162 163 164 166 169 171 206
 0435: 114 0 1 4 5 6 8 30 31 32 33 35 36 37
 0436: 111 0 4 5 6 8 30 31 32 33 35 36 37
 0437: 1 9 135 136 138 140 142 143 145 147 149 152 154 166 169
 0438: 4 10 11 13 16 18 22 24 29 39 40 41 42 43 44 45 46 47 48 49 50 52 55 58 59 62 63 64 65 66 67 68 69 70 73 74 75 76 80 82 83 84 86 87 88 89 91 92 93 94 95 96 97 98 105 112 122 123 124 125 126 127 130 131 132 134 137 139 141 144 146 148 150 151 153 155 156 157 159 161 165 167 168 170 172 174 177 178 181 184 187 189 191 192 193 194 196 199 200 201 203 204 205 207 209 210 211 213 222 223 227
 0439: 1 201 205 211
 0440: 1000 6 36
 0441: 1000 4 6 36
 0442: 2 64 65 73 92
 0443: 1 10 11 13 16 17 18 20 22 24 38 39 40 41 42 43 44 45 46 47 48 49 50 52 58 59 60 66 67 68 69 70 81 82 83 84 86 87 88 89 93 94 95 98 101 102 103 105 115 116 118 122 123 124 125 126 127 130 131 132 134 137 139 141 144 146 148 150 151 153 155 156 157 159 161 165 167 168 170 172 174 177 178 181 184 187 189 191 192 193 194 196 199 200 201 203 204 205 206 207 209 210 211 213 222 223 227
 0444: 1000 5 35
 0445: 293 4 5 6 35 36
 0446: 1 10 11 13 16 17 18 22 24 38 39 40 41 42 43 44 45 46 47 48 49 50 52 58 59 60 66 67 68 69 70 81 82 83 84 86 87 88 89 93 94 95 98 105 115 116 118 122 123 124 125 126 127 130 131 132 134 137 139 141 144 146 148 150 151 153 155 156 157 159 161 165 167 168 170 172 174 177 178 181 184 187 189 191 192 193 194 196 199 200 201 203 204 205 206 207 209 210 211 213 222 223 227
 0447: 925 4 5 6 31 35 36
 0448: 1 132 148 159 161
 0449: 448 4 5 6 31 35 36 37
 0450: 1 10 11 13 116 174 177 178 181 184 187 189 191 192 193 194 196 199 200 201 203 204 205 207 209 210 211 213 222 223 227
 0451: 464 4 5 6 30 31 35 36 37
 0452: 2 9 128 129 133 135 136 138 140 142 143 145 147 149 152 154 158 160 163 164 166 169 171
 0453: 800 4 5 6 8 30 31 35 36 37
 0454: 4 127 157 159 161
 0455: 1 117 119 120
 0456: 1000 32 33
 0457: 115 4 5 6 8 30 31 32 33 35 36 37
 0458: 1 10 11 13 16 17 18 22 24 25 29 39 40 41 42 43 44 45 46 47 48 49 50 52 55 58 59 62 63 64 65 66 67 68 69 70 73 74 75 76 82 83 84 86 87 88 89 91 92 93 94 95 96 97 98 105 112 122 123 124 125 126 127 130 131 132 134 137 139 141 144 146 148 150 151 153 155 156 157 159 161 165 167 168 170 172 174 177 178 181 184 187 189 191 192 193 194 196 199 200 201 203 204 205 207 209 210 211 213 222 223 227
 0459: 879 2 7
 0460: 859 1 2 7
 0461: 634 3 34 78 90
 0462: 139 3 34 57 71 77 78 79 90
 0463: 2 3 34 57 71 77 78 79 80 90
 0464: 72 100 104 111
 0465: 8 108 110
 0466: 5 107 108 110
 0467: 2 100 104 107 108 110 111
 0468: 2 19 100 104 107 108 110 111 121
 0469: 3 19 100 104 106 107 108 110 111 121
 0470: 4 3 19 34 57 71 77 78 79 80 90 100 104 106 107 108 110 111 121
 0471: 10 21 119 120
 0472: 19 81 113
 0473: 14 116 118
 0474: 7 81 113 116 118
 0475: 7 81 113 116 117 118
 0476: 54 81 113 114 115 116 117 118
 0477: 49 21 81 113 114 115 116 117 118 119 120
 0478: 4 21 81 109 113 114 115 116 117 118 119 120
 0479: 2 3 19 21 34 57 71 77 78 79 80 81 90 100 104 106 107 108 109 110 111 113 114 115 116 117 118 119 120 121
 0480: 34 128 135 136 145 166
 0481: 36 128 135 136 145 147 149 166 169
 0482: 16 128 135 136 145 147 149 163 164 166 169
 0483: 17 128 135 136 145 147 149 163 164 166 169 171
 0484: 61 128 135 136 145 147 149 152 163 164 166 169 171
 0485: 285 9 128 129 135 136 138 140 142 143 145 147 149 152 154 163 164 166 169 171
 0486: 591 60 206 212
 0487: 42 60 173 206 212
 0488: 358 9 60 128 129 133 135 136 138 140 142 143 145 147 149 152 154 158 160 162 163 164 166 169 171 173 206 212
 0489: 155 216 217 218 219 220 226
 0490: 110 214 216 217 218 219 220 226
 0491: 114 12 14 214 216 217 218 219 220 226
 0492: 145 215 229
 0493: 115 215 224 225 229
 0494: 203 9 12 14 60 128 129 133 135 136 138 140 142 143 145 147 149 152 154 158 160 162 163 164 166 169 171 173 175 176 179 180 182 183 185 186 188 190 195 197 198 202 206 208 212 214 215 216 217 218 219 220 221 224 225 226 228 229 230
 0495: 15 9 12 14 38 60 128 129 133 135 136 138 140 142 143 145 147 149 152 154 158 160 162 163 164 166 169 171 173 175 176 179 180 182 183 185 186 188 190 195 197 198 202 206 208 212 214 215 216 217 218 219 220 221 224 225 226 228 229 230
 0496: 68 23 56
 0497: 63 23 51 53 54 56 85 99
 0498: 102 9 12 14 23 38 51 53 54 56 60 85 99 128 129 133 135 136 138 140 142 143 145 147 149 152 154 158 160 162 163 164 166 169 171 173 175 176 179 180 182 183 185 186 188 190 195 197 198 202 206 208 212 214 215 216 217 218 219 220 221 224 225 226 228 229 230
 0499: 431 25 26 27 28 61 72
 0500: 12 15 25 26 27 28 61 72
 0501: 5 9 12 14 15 23 25 26 27 28 38 51 53 54 56 60 61 72 85 99 128 129 133 135 136 138 140 142 143 145 147 149 152 154 158 160 162 163 164 166 169 171 173 175 176 179 180 182 183 185 186 188 190 195 197 198 202 206 208 212 214 215 216 217 218 219 220 221 224 225 226 228 229 230
 0502: 2 3 9 12 14 15 19 21 23 25 26 27 28 34 38 51 53 54 56 57 60 61 71 72 77 78 79 80 81 85 90 99 100 104 106 107 108 109 110 111 113 114 115 116 117 118 119 120 121 128 129 133 135 136 138 140 142 143 145 147 149 152 154 158 160 162 163 164 166 169 171 173 175 176 179 180 182 183 185 186 188 190 195 197 198 202 206 208 212 214 215 216 217 218 219 220 221 224 225 226 228 229 230
 0503: 2 20 101 102 103 126
 0504: 3 3 9 12 14 15 19 20 21 23 25 26 27 28 34 38 51 53 54 56 57 60 61 71 72 77 78 79 80 81 85 90 99 100 101 102 103 104 106 107 108 109 110 111 113 114 115 116 117 118 119 120 121 126 128 129 133 135 136 138 140 142 143 145 147 149 152 154 158 160 162 163 164 166 169 171 173 175 176 179 180 182 183 185 186 188 190 195 197 198 202 206 208 212 214 215 216 217 218 219 220 221 224 225 226 228 229 230
 0505: 193 29 74 75 76 91 92
 0506: 295 29 63 64 65 73 74 75 76 91 92
 0507: 3 0 1 2 4 5 6 7 8 10 11 13 16 17 18 22 24 30 31 32 33 35 36 37 39 40 41 42 43 44 45 46 47 48 49 50 52 55 58 59 62 66 67 68 69 70 82 83 84 86 87 88 89 93 94 95 96 97 98 105 112 122 123 124 125 127 130 131 132 134 137 139 141 144 146 148 150 151 153 155 156 157 159 161 165 167 168 170 172 174 177 178 181 184 187 189 191 192 193 194 196 199 200 201 203 204 205 207 209 210 211 213 222 223 227
 0508: 189 189 194
 0509: 73 181 184 189 194
 0510: 31 174 177 178 181 184 189 194
 0511: 32 174 177 178 181 184 189 194 207
 0512: 878 200 203 210
 0513: 875 201 211
 0514: 58 134 137 139 141 144 146 165
 0515: 716 167 168
 0516: 489 150 155 167 168
 0517: 36 150 151 153 155 167 168
 0518: 42 127 134 137 139 141 144 146 150 151 153 155 165 167 168
 0519: 79 130 131 161
 0520: 85 130 131 159 161
 0521: 228 130 131 157 159 161
 0522: 5 127 130 131 134 137 139 141 144 146 150 151 153 155 157 159 161 165 167 168
 0523: 66 132 148
 0524: 60 132 148 170
 0525: 2 127 130 131 132 134 137 139 141 144 146 148 150 151 153 155 157 159 161 165 167 168 170
 0526: 827 156 172
 0527: 11 24 66
 0528: 478 48 49 59 83 84
 0529: 473 50 52 58 87 93 94 95 122
 0530: 65 24 48 49 50 52 58 59 66 83 84 87 93 94 95 122
 0531: 39 10 11 13 22 24 39 40 41 42 43 48 49 50 52 58 59 66 67 68 69 70 83 84 87 88 89 93 94 95 112 122 127 130 131 132 134 137 139 141 144 146 148 150 151 153 155 156 157 159 161 165 167 168 170 172 174 177 178 181 184 187 189 191 192 193 194 196 199 200 201 203 204 205 207 209 210 211 213 222 223 227
 0532: 2 16 123
 0533: 2 16 123 124 125
 0534: 2 16 55 105 123 124 125
 0535: 2 18 62 96
 0536: 7 16 18 55 62 96 105 123 124 125
 0537: 4 16 17 18 55 62 96 105 123 124 125
 0538: 4 10 11 13 16 17 18 22 24 39 40 41 42 43 48 49 50 52 55 58 59 62 66 67 68 69 70 83 84 87 88 89 93 94 95 96 105 112 122 123 124 125 127 130 131 132 134 137 139 141 144 146 148 150 151 153 155 156 157 159 161 165 167 168 170 172 174 177 178 181 184 187 189 191 192 193 194 196 199 200 201 203 204 205 207 209 210 211 213 222 223 227
 0539: 3 0 1 2 4 5 6 7 8 30 31 32 33 35 36 37 44 45 46 47 82 86 97 98
 0540: 4 0 1 2 4 5 6 7 8 30 31 32 33 35 36 37 44 45 46 47 86 97 98
 0541: 299 44 45 46 47 86
 0542: 327 44 45 46 47 86 98
 0543: 3 0 1 2 4 5 6 7 8 30 31 32 33 35 36 37 97
 0544: 865 0 1 2 4 5 6 7 8 30 31 35 36 37
 0545: 879 0 1 2 7
 0546: 5 1 7
 0547: 91 3 34 77 78 90
 0548: 125 71 79
 0549: 134 29 64 65 73 74 75 76 91 92 109
 0550: 590 3 29 34 57 64 65 71 73 74 75 76 77 78 79 90 91 92 109
 0551: 283 192 193
 0552: 413 127 132
 0553: 407 127 132 148
 0554: 112 127 132 148 157 159 161
 0555: 148 127 132 148 157 159 161 170
 0556: 874 146 165
 0557: 76 134 137 139 141 144 146 151 153 155 165
 0558: 490 134 137 139 141 144 146 150 151 153 155 156 165 167 168 172
 0559: 718 20 55 82 101 102 103 105
 0560: 679 10 11 13 20 22 24 48 49 50 52 55 58 59 62 66 82 83 84 87 93 94 95 96 101 102 103 105 122 127 130 131 132 134 137 139 141 144 146 148 150 151 153 155 156 157 159 161 165 167 168 170 172 174 177 178 181 184 187 189 191 192 193 194 196 199 200 201 203 204 205 207 209 210 211 213 222 223 227
 0561: 701 16 18 39 40 41 42 43 67 68 69 70 88 89 112
 0562: 760 16 18 39 40 41 42 43 67 68 69 70 88 89 112 123 124 125 126
 0563: 708 10 11 13 16 18 20 22 24 39 40 41 42 43 44 45 46 47 48 49 50 52 55 58 59 62 66 67 68 69 70 82 83 84 86 87 88 89 93 94 95 96 97 98 101 102 103 105 112 122 123 124 125 126 127 130 131 132 134 137 139 141 144 146 148 150 151 153 155 156 157 159 161 165 167 168 170 172 174 177 178 181 184 187 189 191 192 193 194 196 199 200 201 203 204 205 207 209 210 211 213 222 223 227
 0564: 514 0 1 2 4 5 6 7 8 9 12 14 15 17 19 21 23 25 26 27 28 30 31 32 33 35 36 37 38 51 53 54 56 60 61 63 72 81 85 99 100 104 106 107 108 110 111 113 114 115 116 117 118 119 120 121 128 129 133 135 136 138 140 142 143 145 147 149 152 154 158 160 162 163 164 166 169 171 173 175 176 179 180 182 183 185 186 188 190 195 197 198 202 206 208 212 214 215 216 217 218 219 220 221 224 225 226 228 229 230
 0565: 43 9 135 136 138 140 142 143 145 147 149 166 169
 0566: 41 9 135 136 138 140 142 143 145 147 149 152 163 164 166 169
 0567: 42 154 171
 0568: 696 9 128 129 133 135 136 138 140 142 143 145 147 149 152 154 158 160 162 163 164 166 169 171 173
 0569: 529 9 12 14 23 60 128 129 133 135 136 138 140 142 143 145 147 149 152 154 158 160 162 163 164 166 169 171 173 175 176 179 180 182 183 185 186 188 190 195 197 198 202 206 208 212 214 215 216 217 218 219 220 221 224 225 226 228 229 230
 0570: 660 38 56
 0571: 12 9 12 14 23 38 56 60 128 129 133 135 136 138 140 142 143 145 147 149 152 154 158 160 162 163 164 166 169 171 173 175 176 179 180 182 183 185 186 188 190 195 197 198 202 206 208 212 214 215 216 217 218 219 220 221 224 225 226 228 229 230
 0572: 632 9 12 14 17 23 38 51 53 54 56 60 85 99 128 129 133 135 136 138 140 142 143 145 147 149 152 154 158 160 162 163 164 166 169 171 173 175 176 179 180 182 183 185 186 188 190 195 197 198 202 206 208 212 214 215 216 217 218 219 220 221 224 225 226 228 229 230
 0573: 550 9 12 14 17 23 25 26 27 28 38 51 53 54 56 60 61 63 72 85 99 128 129 133 135 136 138 140 142 143 145 147 149 152 154 158 160 162 163 164 166 169 171 173 175 176 179 180 182 183 185 186 188 190 195 197 198 202 206 208 212 214 215 216 217 218 219 220 221 224 225 226 228 229 230
 0574: 234 15 81 100 104 111 113 114 115 116 117 118 119 120
 0575: 702 4 6 31 36
 0576: 480 4 5 6 30 31 35 36
 0577: 421 8 37
 0578: 645 57 109
 0579: 500 3 34 57 71 77 78 79 90 109
 0580: 225 3 29 34 57 64 65 71 73 74 75 76 77 78 79 80 90 91 92 109
 0581: 651 17 38 56
 0582: 504 25 26 27 28 72
 0583: 537 61 63
 0584: 509 174 177 178 181 184 187 189 194 196 199 207 209 213
 0585: 434 174 177 178 181 184 187 189 191 193 194 196 199 207 209 213
 0586: 441 134 146 150 155 165 167 168
 0587: 844 134 146 150 151 153 155 165 167 168
 0588: 389 137 139 141 144 156 172
 0589: 469 130 131 134 137 139 141 144 146 150 151 153 155 156 157 159 161 165 167 168 172
 0590: 390 130 131 134 137 139 141 144 146 150 151 153 155 156 157 159 161 165 167 168 170 172
 0591: 33 0 1 2 3 4 5 6 7 8 15 19 21 29 30 31 32 33 34 35 36 37 57 64 65 71 73 74 75 76 77 78 79 80 81 90 91 92 100 104 106 107 108 109 110 111 113 114 115 116 117 118 119 120 121
 0592: 358 0 1 2 4 5 6 7 8 21 30 31 32 33 35 36 37 108 110
 0593: 114 157 159 161 170
 0594: 29 137 139 141 144 155
 0595: 232 12 14 214 215 216 217 218 219 220 221 224 225 228 229 230
 0596: 387 188 197 198 208
 0597: 359 12 14 23 175 176 179 180 182 183 185 186 188 190 195 197 198 202 208 214 215 216 217 218 219 220 221 224 225 226 228 229 230
 0598: 207 17 38 51 53 54 56 85 99
 0599: 135 113 114 115 118 119 120
 0600: 210 3 34 77 78 79 90
 0601: 61 29 57 64 65 73 74 75 76 91 92 109
 0602: 9 127 132 148 170
 0603: 41 24 48 49 50 52 58 59 62 83 84 87 93 94 95 96 122
 0604: 19 10 11 13 22 24 48 49 50 52 58 59 62 83 84 87 93 94 95 96 122 127 130 131 132 134 137 139 141 144 146 148 150 151 153 155 156 157 159 161 165 167 168 170 172 174 177 178 181 184 187 189 191 192 193 194 196 199 200 201 203 204 205 207 209 210 211 213 222 223 227
 0605: 51 15 80
 0606: 2 10 11 13 15 16 18 20 22 24 39 40 41 42 43 44 45 46 47 48 49 50 52 55 58 59 62 66 67 68 69 70 80 82 83 84 86 87 88 89 93 94 95 96 97 98 101 102 103 105 112 122 123 124 125 126 127 130 131 132 134 137 139 141 144 146 148 150 151 153 155 156 157 159 161 165 167 168 170 172 174 177 178 181 184 187 189 191 192 193 194 196 199 200 201 203 204 205 207 209 210 211 213 222 223 227
 0607: 4 0 1 2 4 5 6 7 8 9 12 14 17 19 21 23 25 26 27 28 30 31 32 33 35 36 37 38 51 53 54 56 60 61 63 72 81 85 99 100 104 106 107 108 110 111 113 114 115 116 117 118 119 120 121 128 129 133 135 136 138 140 142 143 145 147 149 152 154 158 160 162 163 164 166 169 171 173 175 176 179 180 182 183 185 186 188 190 195 197 198 202 206 208 212 214 215 216 217 218 219 220 221 224 225 226 228 229 230
 0608: 129 214 215 216 217 218 219 220 224 225 229
 0609: 12 0 1 2 4 5 6 7 8 19 21 30 31 32 33 35 36 37 81 100 104 106 107 108 110 111 113 114 115 116 117 118 119 120 121
 0610: 441 113 114 115
 0611: 560 118 119 120
 0612: 19 81 100 104 111 113 114 115 116 117 118 119 120
 0613: 56 0 1 2 4 5 6 7 8 30 31 35 36
 0614: 81 0 1 2 7 8
 0615: 30 3 34 77 79
 0616: 31 3 34 77 78 79
 0617: 58 3 34 71 77 78 79
 0618: 306 130 131 156 172
 0619: 261 130 131 137 139 141 144 156 172
 0620: 269 130 131 134 137 139 141 144 146 150 151 153 155 156 165 167 168 172
 0621: 45 127 130 131 134 137 139 141 144 146 150 151 153 155 156 157 159 161 165 167 168 172
 0622: 12 148 170
 0623: 53 12 14 214 215 216 217 218 219 220 224 225 226 229 230
 0624: 384 81 116 117 118 119 120
 0625: 19 75 91
 0626: 23 29 75 91
 0627: 293 29 64 65 73 74 75 76 91
 0628: 97 3 29 34 64 65 71 73 74 75 76 77 78 79 90 91 92
 0629: 129 187 189 194 199 209 213
 0630: 6 192 193 196
 0631: 9 10 11 13 174 177 178 181 184 187 189 191 192 193 194 196 199 207 209 213 222 223 227
 0632: 54 10 11 13 174 177 178 181 184 187 189 191 192 193 194 196 199 200 201 203 205 207 209 210 211 213 222 223 227
 0633: 59 127 130 131 132 134 137 139 141 144 146 148 150 151 153 155 156 157 159 161 165 167 168 172
 0634: 444 10 11 13 66 127 130 131 132 134 137 139 141 144 146 148 150 151 153 155 156 157 159 161 165 167 168 170 172 174 177 178 181 184 187 189 191 192 193 194 196 199 200 201 203 204 205 207 209 210 211 213 222 223 227
 0635: 22 10 11 13 20 22 24 48 49 50 52 55 58 59 66 82 83 84 87 93 94 95 101 102 103 105 122 127 130 131 132 134 137 139 141 144 146 148 150 151 153 155 156 157 159 161 165 167 168 170 172 174 177 178 181 184 187 189 191 192 193 194 196 199 200 201 203 204 205 207 209 210 211 213 222 223 227
 0636: 68 215 224 225
 0637: 44 214 215 224 225
 0638: 9 12 14 214 215 224 225
 0639: 75 12 14 214 215 216 217 218 219 220 224 225 226
 0640: 81 81 114 115 116 117
 0641: 59 81 114 115 116 117 118 119 120
 0642: 4 29 74 75 92
 0643: 34 29 74 75 76 92
 0644: 7 29 65 74 75 76 91 92
 0645: 18 135 136 145 147 149 152 163 164 166 169
 0646: 1 25 61 63
 0647: 7 174 177 178 181 184 187 189 191 192 193 194 196 199 205 207 209 213
 0648: 386 127 148
 0649: 370 127 130 131 134 137 139 141 144 146 148 150 151 153 155 156 157 159 161 165 167 168 170 172
 0650: 9 24 62 96
 0651: 153 40 89
 0652: 184 39 40 41 67 89
 0653: 7 42 43 68 69 70
 0654: 63 81 113 114 115 116 117
 0655: 6 0 1 2 4 5 6 7 8 19 30 31 32 33 35 36 37 110 121
 0656: 28 0 1
 0657: 18 141 144
 0658: 70 10 11 13 16 18 20 22 24 39 40 41 42 43 44 45 46 47 48 49 50 52 55 58 59 62 66 67 68 69 70 80 82 83 84 86 87 88 89 93 94 95 96 97 98 101 102 103 105 112 122 123 124 125 126 127 130 131 132 134 137 139 141 144 146 148 150 151 153 155 156 157 159 161 165 167 168 170 172 174 177 178 181 184 187 189 191 192 193 194 196 199 200 201 203 204 205 207 209 210 211 213 222 223 227
 0659: 46 175 176 179 190
 0660: 94 3 20 34 57 71 77 78 79 80 90 101 102 103 109
 0661: 80 3 15 20 34 57 71 77 78 79 80 90 100 101 102 103 104 109 111
 0662: 2 133 162
 0663: 85 228 230
 0664: 69 12 14 214 215 216 217 218 219 220 224 225 226 228 229 230
 0665: 192 175 176 179 183 185 186 188 190 195 197 198 208
 0666: 50 9 12 14 23 51 53 54 56 60 85 99 128 129 133 135 136 138 140 142 143 145 147 149 152 154 158 160 162 163 164 166 169 171 173 175 176 179 180 182 183 185 186 188 190 195 197 198 202 206 208 212 214 215 216 217 218 219 220 221 224 225 226 228 229 230
 0667: 45 38 62
 0668: 23 17 38 62
 0669: 49 9 12 14 17 23 38 51 53 54 56 60 62 85 99 128 129 133 135 136 138 140 142 143 145 147 149 152 154 158 160 162 163 164 166 169 171 173 175 176 179 180 182 183 185 186 188 190 195 197 198 202 206 208 212 214 215 216 217 218 219 220 221 224 225 226 228 229 230
 0670: 26 9 12 14 17 23 25 26 27 28 38 51 53 54 56 60 61 62 72 85 99 128 129 133 135 136 138 140 142 143 145 147 149 152 154 158 160 162 163 164 166 169 171 173 175 176 179 180 182 183 185 186 188 190 195 197 198 202 206 208 212 214 215 216 217 218 219 220 221 224 225 226 228 229 230
 0671: 325 134 146 151 153 155 165
 0672: 123 137 139 141 144 156
 0673: 91 127 132 134 137 139 141 144 146 148 150 151 153 155 156 165 167 168
 0674: 85 127 132 134 137 139 141 144 146 148 150 151 153 155 156 165 167 168 170
 0675: 40 10 11 13 22 24 48 49 50 52 58 59 83 84 87 93 94 95 122 127 130 131 132 134 137 139 141 144 146 148 150 151 153 155 156 157 159 161 165 167 168 170 172 174 177 178 181 184 187 189 191 192 193 194 196 199 200 201 203 204 205 207 209 210 211 213 222 223 227
 0676: 50 66 112
 0677: 12 10 11 13 22 24 48 49 50 52 58 59 66 83 84 87 93 94 95 112 122 127 130 131 132 134 137 139 141 144 146 148 150 151 153 155 156 157 159 161 165 167 168 170 172 174 177 178 181 184 187 189 191 192 193 194 196 199 200 201 203 204 205 207 209 210 211 213 222 223 227
 0678: 53 16 18 39 40 41 42 43 67 68 69 70 88 89
 0679: 10 16 18 39 40 41 42 43 67 68 69 70 88 89 123 124 125 126
 0680: 78 44 47 86
 0681: 62 45 46 97 98
 0682: 48 16 18 39 40 41 42 43 44 45 46 47 67 68 69 70 86 88 89 97 98 123 124 125 126
 0683: 110 10 11 13 16 18 22 24 39 40 41 42 43 44 45 46 47 48 49 50 52 58 59 66 67 68 69 70 83 84 86 87 88 89 93 94 95 97 98 112 122 123 124 125 126 127 130 131 132 134 137 139 141 144 146 148 150 151 153 155 156 157 159 161 165 167 168 170 172 174 177 178 181 184 187 189 191 192 193 194 196 199 200 201 203 204 205 207 209 210 211 213 222 223 227
 0684: 109 10 11 13 16 18 22 24 39 40 41 42 43 44 45 46 47 48 49 50 52 55 58 59 66 67 68 69 70 82 83 84 86 87 88 89 93 94 95 97 98 105 112 122 123 124 125 126 127 130 131 132 134 137 139 141 144 146 148 150 151 153 155 156 157 159 161 165 167 168 170 172 174 177 178 181 184 187 189 191 192 193 194 196 199 200 201 203 204 205 207 209 210 211 213 222 223 227
 0685: 12 10 11 13 16 18 22 24 39 40 41 42 43 44 45 46 47 48 49 50 52 55 58 59 66 67 68 69 70 82 83 84 86 87 88 89 93 94 95 96 97 98 105 112 122 123 124 125 126 127 130 131 132 134 137 139 141 144 146 148 150 151 153 155 156 157 159 161 165 167 168 170 172 174 177 178 181 184 187 189 191 192 193 194 196 199 200 201 203 204 205 207 209 210 211 213 222 223 227
 0686: 87 29 64 65 73 74 75 91 92
 0687: 31 10 11 13 16 18 22 24 29 39 40 41 42 43 44 45 46 47 48 49 50 52 55 58 59 63 64 65 66 67 68 69 70 73 74 75 76 82 83 84 86 87 88 89 91 92 93 94 95 96 97 98 105 112 122 123 124 125 126 127 130 131 132 134 137 139 141 144 146 148 150 151 153 155 156 157 159 161 165 167 168 170 172 174 177 178 181 184 187 189 191 192 193 194 196 199 200 201 203 204 205 207 209 210 211 213 222 223 227
 0688: 124 0 1 2 3 4 5 6 7 8 15 19 20 21 30 31 32 33 34 35 36 37 57 71 77 78 79 80 81 90 100 101 102 103 104 106 107 108 109 110 111 113 114 115 116 117 118 119 120 121
 0689: 12 81 113 118
 0690: 12 81 113 114 115 118
 0691: 13 116 117
 0692: 25 0 1 2 3 4 5 6 7 8 15 19 20 21 30 31 32 33 34 35 36 37 57 71 77 78 79 80 90 100 101 102 103 104 106 107 108 109 110 111 121
 0693: 60 19 21 108 121
 0694: 75 0 1 2 4 5 6 7 8 30 31 32 33 35 36 37 106 107 110
 0695: 2 5 31 35
 0696: 36 12 14 216 217 218 219 220 226
 0697: 103 51 53 54 56 85 99
 0698: 145 17 38
 0699: 108 177 207
 0700: 112 174 177 178 207
 0701: 114 10 11 13 16 18 22 24 29 39 40 41 42 43 44 45 46 47 48 49 50 52 55 58 59 62 63 64 65 66 67 68 69 70 73 74 75 76 82 83 84 86 87 88 89 91 92 93 94 95 96 97 98 105 112 122 123 124 125 126 127 130 131 132 134 137 139 141 144 146 148 150 151 153 155 156 157 159 161 165 167 168 170 172 174 177 178 181 184 187 189 191 192 193 194 196 199 200 201 203 204 205 207 209 210 211 213 222 223 227
 0702: 2 0 1 2 3 4 5 6 7 8 15 19 20 21 25 26 27 28 30 31 32 33 34 35 36 37 57 61 71 72 77 78 79 81 90 100 101 102 103 104 106 107 108 109 110 111 113 114 115 116 117 118 119 120 121
 0703: 38 0 1 2 4 5 6 7 8 15 19 21 25 26 27 28 30 31 32 33 35 36 37 61 72 81 100 104 106 107 108 110 111 113 114 115 116 117 118 119 120 121
 0704: 29 19 81 113 114 115 116 117 118 119 120 121
 0705: 61 0 1 2 4 5 6 7 8 15 21 30 31 32 33 35 36 37 100 104 106 107 108 110 111
 0706: 68 0 1 2 4 5 6 7 8 21 30 31 32 33 35 36 37 107 108 110
 0707: 74 0 1 2 4 5 6 7 8 30 31 32 33 35 36 37 107 110
 0708: 37 127 134 137 139 141 144 146 150 151 153 155 156 165 167 168 172
 0709: 20 10 11 13 16 18 22 39 40 41 42 43 44 45 46 47 67 68 69 70 86 88 89 97 98 112 123 124 125 126 127 130 131 132 134 137 139 141 144 146 148 150 151 153 155 156 157 159 161 165 167 168 170 172 174 177 178 181 184 187 189 191 192 193 194 196 199 200 201 203 204 205 207 209 210 211 213 222 223 227
 0710: 18 10 11 13 16 18 22 39 40 41 42 43 44 45 46 47 66 67 68 69 70 86 88 89 97 98 112 123 124 125 126 127 130 131 132 134 137 139 141 144 146 148 150 151 153 155 156 157 159 161 165 167 168 170 172 174 177 178 181 184 187 189 191 192 193 194 196 199 200 201 203 204 205 207 209 210 211 213 222 223 227
 0711: 23 20 24 48 49 50 52 55 58 59 62 82 83 84 87 93 94 95 96 101 102 103 105 122
 0712: 29 9 138 140 142 143 145 154 166
 0713: 30 9 138 140 142 143 145 147 149 154 166 169
 0714: 17 9 138 140 142 143 145 147 149 154 163 164 166 169
 0715: 19 9 138 140 142 143 145 147 149 152 154 163 164 166 169
 0716: 18 9 138 140 142 143 145 147 149 152 154 163 164 166 169 171
 0717: 35 9 12 14 17 23 38 56 60 128 129 133 135 136 138 140 142 143 145 147 149 152 154 158 160 162 163 164 166 169 171 173 175 176 179 180 182 183 185 186 188 190 195 197 198 202 206 208 212 214 215 216 217 218 219 220 221 224 225 226 228 229 230
 0718: 50 51 53 54 61 63 85 99
 0719: 25 25 26 27 28 51 53 54 61 63 72 85 99
 0720: 95 0 1 2 4 5 6 7 8 30 31 32 33 35 36 37 106 107 108 110
 0721: 86 0 1 2 4 5 6 7 8 30 31 32 33 35 36 37 108 110
 0722: 65 71 77
 0723: 94 3 34 57 71 77 78 79 80 90 109
 0724: 100 201 203 210 211
 0725: 76 10 11 13 16 18 20 22 24 29 39 40 41 42 43 44 45 46 47 48 49 50 52 55 58 59 62 63 64 65 66 67 68 69 70 73 74 75 76 82 83 84 86 87 88 89 91 92 93 94 95 96 97 98 101 102 103 105 112 122 123 124 125 126 127 130 131 132 134 137 139 141 144 146 148 150 151 153 155 156 157 159 161 165 167 168 170 172 174 177 178 181 184 187 189 191 192 193 194 196 199 200 201 203 204 205 207 209 210 211 213 222 223 227
 0726: 103 0 1 2 4 5 6 7 8 9 12 14 15 17 19 21 23 25 26 27 28 30 31 32 33 35 36 37 38 51 53 54 56 60 61 72 81 85 99 100 104 106 107 108 110 111 113 114 115 116 117 118 119 120 121 128 129 133 135 136 138 140 142 143 145 147 149 152 154 158 160 162 163 164 166 169 171 173 175 176 179 180 182 183 185 186 188 190 195 197 198 202 206 208 212 214 215 216 217 218 219 220 221 224 225 226 228 229 230
 0727: 111 17 23
 0728: 33 17 23 51 53 54 85 99
 0729: 90 17 23 38 51 53 54 56 85 99
 0730: 88 26 27
 0731: 68 28 72
 0732: 20 21 106
 0733: 17 0 1 2 4 5 6 7 8 15 30 31 32 33 35 36 37 100 104 107 108 110 111
 0734: 19 15 100 104 107 111
 0735: 1 200 203
 0736: 107 29 74 75 76 91
 0737: 52 10 11 13 16 18 20 22 24 29 39 40 41 42 43 44 45 46 47 48 49 50 52 55 58 59 62 64 65 66 67 68 69 70 73 74 75 76 82 83 84 86 87 88 89 91 92 93 94 95 96 97 98 101 102 103 105 112 122 123 124 125 126 127 130 131 132 134 137 139 141 144 146 148 150 151 153 155 156 157 159 161 165 167 168 170 172 174 177 178 181 184 187 189 191 192 193 194 196 199 200 201 203 204 205 207 209 210 211 213 222 223 227
 0738: 31 29 74
 0739: 29 196 207
 0740: 23 55 66 82 105
 0741: 29 20 55 66 82 101 102 103 105
 0742: 205 9 128 133 135 136 138 140 142 143 145 147 149 152 154 158 160 163 164 166 169 171
 0743: 8 20 80 101 102 103
 0744: 5 9 138 140 142 143 154 166
 0745: 5 9 138 140 142 143 147 149 154 166 169
 0746: 10 135 136 145
 0747: 60 9 135 136 138 140 142 143 145 147 149 154 163 164 166 169
 0748: 90 9 12 14 23 38 60 128 129 133 135 136 138 140 142 143 145 147 149 152 154 158 160 162 163 164 166 169 171 173 175 176 179 180 182 183 185 186 188 190 195 197 198 202 206 208 212 214 215 216 217 218 219 220 221 224 225 226 228 229 230
 0749: 11 17 51 53 54 56 85 99
 0750: 114 9 12 14 17 23 25 26 27 28 38 51 53 54 56 60 61 72 85 99 128 129 133 135 136 138 140 142 143 145 147 149 152 154 158 160 162 163 164 166 169 171 173 175 176 179 180 182 183 185 186 188 190 195 197 198 202 206 208 212 214 215 216 217 218 219 220 221 224 225 226 228 229 230
 0751: 2 127 137 139 141 144
 0752: 10 132 157 159 161 170
 0753: 12 10 11 13 24 48 49 50 52 58 59 66 83 84 87 93 94 95 122 127 130 131 132 134 137 139 141 144 146 148 150 151 153 155 156 157 159 161 165 167 168 170 172 174 177 178 181 184 187 189 191 192 193 194 196 199 200 201 203 204 205 207 209 210 211 213 222 223 227
 0754: 69 10 11 13 16 18 22 24 29 39 40 41 42 43 44 45 46 47 48 49 50 52 55 58 59 63 64 65 66 67 68 69 70 73 74 75 76 82 83 84 86 87 88 89 91 92 93 94 95 97 98 105 112 122 123 124 125 126 127 130 131 132 134 137 139 141 144 146 148 150 151 153 155 156 157 159 161 165 167 168 170 172 174 177 178 181 184 187 189 191 192 193 194 196 199 200 201 203 204 205 207 209 210 211 213 222 223 227
 0755: 80 0 1 2 3 4 5 6 7 8 15 20 21 30 31 32 33 34 35 36 37 57 71 77 78 79 80 81 90 100 101 102 103 104 106 107 108 109 110 111 113 114 115 116 117 118 119 120
 0756: 38 0 1 2 3 4 5 6 7 8 15 20 21 30 31 32 33 34 35 36 37 57 71 77 78 79 80 90 100 101 102 103 104 106 107 108 109 110 111
 0757: 15 15 100 104 106 107 111
 0758: 12 15 21 100 104 106 107 108 111
 0759: 40 215 216 217 218 219 220 224 225
 0760: 19 12 14 60 175 176 179 180 182 183 185 186 188 190 195 197 198 202 208 214 215 216 217 218 219 220 221 224 225 226 228 229 230
 0761: 24 12 14 23 60 175 176 179 180 182 183 185 186 188 190 195 197 198 202 208 214 215 216 217 218 219 220 221 224 225 226 228 229 230
 0762: 5 9 12 14 23 60 128 129 133 135 136 138 140 142 143 145 147 149 152 154 158 160 162 163 164 166 169 171 173 175 176 179 180 182 183 185 186 188 190 195 197 198 202 208 214 215 216 217 218 219 220 221 224 225 226 228 229 230
 0763: 7 206 212
 0764: 27 114 115 118 119 120
 0765: 85 127 132 134 137 139 141 144 146 148 150 151 153 155 156 157 159 161 165 167 168 172
 0766: 30 29 74 75 76
 0767: 36 12 14 23 60 175 176 179 180 182 183 185 186 188 190 195 197 198 202 206 208 214 215 216 217 218 219 220 221 224 225 226 228 229 230
 0768: 26 9 12 14 23 60 128 129 133 135 136 138 140 142 143 145 147 149 152 154 158 160 162 163 164 166 169 171 173 175 176 179 180 182 183 185 186 188 190 195 197 198 202 206 208 214 215 216 217 218 219 220 221 224 225 226 228 229 230
 0769: 30 21 106 107 108 110
 0770: 33 10 11 13 16 17 18 20 22 24 38 39 40 41 42 43 44 45 46 47 48 49 50 52 55 56 58 59 62 66 67 68 69 70 80 82 83 84 86 87 88 89 93 94 95 96 97 98 101 102 103 105 112 122 123 124 125 126 127 130 131 132 134 137 139 141 144 146 148 150 151 153 155 156 157 159 161 165 167 168 170 172 174 177 178 181 184 187 189 191 192 193 194 196 199 200 201 203 204 205 207 209 210 211 213 222 223 227
 0771: 35 0 1 2 4 5 6 7 8 9 12 14 15 19 21 23 25 26 27 28 30 31 32 33 35 36 37 51 53 54 60 61 63 72 81 85 99 100 104 106 107 108 110 111 113 114 115 116 117 118 119 120 121 128 129 133 135 136 138 140 142 143 145 147 149 152 154 158 160 162 163 164 166 169 171 173 175 176 179 180 182 183 185 186 188 190 195 197 198 202 206 208 212 214 215 216 217 218 219 220 221 224 225 226 228 229 230
 0772: 35 9 12 14 23 25 26 27 28 51 53 54 60 61 63 72 85 99 128 129 133 135 136 138 140 142 143 145 147 149 152 154 158 160 162 163 164 166 169 171 173 175 176 179 180 182 183 185 186 188 190 195 197 198 202 206 208 212 214 215 216 217 218 219 220 221 224 225 226 228 229 230
 0773: 10 77 78
 0774: 4 20 24 48 49 50 52 58 59 83 84 87 93 94 95 101 102 103 122
 0775: 3 20 24 48 49 50 52 58 59 62 83 84 87 93 94 95 96 101 102 103 122
 0776: 3 10 11 13 20 22 24 48 49 50 52 58 59 62 83 84 87 93 94 95 96 101 102 103 122 127 130 131 132 134 137 139 141 144 146 148 150 151 153 155 156 157 159 161 165 167 168 170 172 174 177 178 181 184 187 189 191 192 193 194 196 199 200 201 203 204 205 207 209 210 211 213 222 223 227
 0777: 26 152 163 164 171
 0778: 35 0 1 2 4 5 6 7 8 19 21 30 31 32 33 35 36 37 108 110 121
 0779: 82 16 18 123 124 125 126
 0780: 7 39 40 41 42 43 44 67 68 69 70 86 88 89 112
 0781: 13 16 18 39 40 41 42 43 44 67 68 69 70 86 88 89 112 123 124 125 126
 0782: 23 45 46 47 98
 0783: 114 12 14 175 176 179 183 185 186 188 190 195 197 198 208 214 215 216 217 218 219 220 221 224 225 226 228 229 230
 0784: 18 113 114
 0785: 22 3 20 34 57 71 77 78 79 90 101 102 103
 0786: 13 3 20 34 57 71 77 78 79 80 90 101 102 103
 0787: 71 215 216 217 218 219 220 226
 0788: 71 12 14 215 216 217 218 219 220 226
 0789: 58 9 12 14 23 25 26 27 28 38 51 53 54 56 60 61 72 85 99 128 129 133 135 136 138 140 142 143 145 147 149 152 154 158 160 162 163 164 166 169 171 173 175 176 179 180 182 183 185 186 188 190 195 197 198 202 206 208 212 214 215 216 217 218 219 220 221 224 225 226 228 229 230
 0790: 58 10 11 13 16 17 18 22 24 29 39 40 41 42 43 44 45 46 47 48 49 50 52 55 58 59 62 63 64 65 66 67 68 69 70 73 74 75 76 82 83 84 86 87 88 89 91 92 93 94 95 96 97 98 105 112 122 123 124 125 126 127 130 131 132 134 137 139 141 144 146 148 150 151 153 155 156 157 159 161 165 167 168 170 172 174 177 178 181 184 187 189 191 192 193 194 196 199 200 201 203 204 205 207 209 210 211 213 222 223 227
 0791: 15 81 109 113 114 115 116 117 118 119 120
 0792: 15 0 1 2 3 4 5 6 7 8 15 20 21 30 31 32 33 34 35 36 37 57 71 77 78 79 80 90 100 101 102 103 104 106 107 108 110 111
 0793: 60 12 14 60 175 176 179 180 182 183 185 186 188 190 195 197 198 202 206 208 212 214 215 216 217 218 219 220 221 224 225 226 228 229 230
 0794: 24 0 1 2 4 5 6 7 30 31 35 36
 0795: 53 9 60 128 129 133 135 136 138 140 142 143 145 147 149 152 154 158 160 162 163 164 166 169 171 206 212
 0796: 5 9 12 14 17 23 25 26 27 28 38 51 53 54 56 60 72 80 85 99 128 129 133 135 136 138 140 142 143 145 147 149 152 154 158 160 162 163 164 166 169 171 173 175 176 179 180 182 183 185 186 188 190 195 197 198 202 206 208 212 214 215 216 217 218 219 220 221 224 225 226 228 229 230
 0797: 12 29 91
 0798: 12 75 76
 0799: 12 29 75 76 91
 0800: 5 29 61 63 64 65 73 74 75 76 91 92
 0801: 5 10 11 13 16 18 20 22 24 29 39 40 41 42 43 44 45 46 47 48 49 50 52 55 58 59 61 62 63 64 65 66 67 68 69 70 73 74 75 76 82 83 84 86 87 88 89 91 92 93 94 95 96 97 98 101 102 103 105 112 122 123 124 125 126 127 130 131 132 134 137 139 141 144 146 148 150 151 153 155 156 157 159 161 165 167 168 170 172 174 177 178 181 184 187 189 191 192 193 194 196 199 200 201 203 204 205 207 209 210 211 213 222 223 227
 0802: 7 0 1 2 3 4 5 6 7 8 15 19 21 30 31 32 33 34 35 36 37 57 71 77 78 79 81 90 100 104 106 107 108 109 110 111 113 114 115 116 117 118 119 120 121
 0803: 12 0 1 2 7 8 32 33
 0804: 17 0 1 2 7 32 33
 0805: 14 16 18 62 96
 0806: 2 16 18 39 40 41 42 43 62 67 68 69 70 88 89 96 112
 0807: 5 16 18 39 40 41 42 43 62 67 68 69 70 88 89 96 112 123 124 125 126
 0808: 10 16 18 39 40 41 42 43 44 45 46 47 62 67 68 69 70 86 88 89 96 97 98 112 123 124 125 126
 0809: 2 10 11 13
 0810: 49 127 132 134 137 139 141 144 146 148 150 151 153 155 157 159 161 165 167 168 170
 0811: 9 23 63
 0812: 19 9 12 14 23 60 63 128 129 133 135 136 138 140 142 143 145 147 149 152 154 158 160 162 163 164 166 169 171 173 175 176 179 180 182 183 185 186 188 190 195 197 198 202 206 208 212 214 215 216 217 218 219 220 221 224 225 226 228 229 230
 0813: 44 9 12 14 17 23 38 51 53 54 56 60 63 85 99 128 129 133 135 136 138 140 142 143 145 147 149 152 154 158 160 162 163 164 166 169 171 173 175 176 179 180 182 183 185 186 188 190 195 197 198 202 206 208 212 214 215 216 217 218 219 220 221 224 225 226 228 229 230
 0814: 14 50 58 87 93 94 95 122
 0815: 16 52 59
 0816: 10 180 182 197 198
 0817: 10 180 182 183 185 186 195 197 198
 0818: 10 175 176 179 180 182 183 185 186 190 195 197 198
 0819: 24 175 176 179 180 182 183 185 186 190 195 197 198 208
 0820: 35 81 117
 0821: 23 8 30
 0822: 11 127 132 148 161
 0823: 13 157 159
 0824: 11 130 131 134 137 139 141 144 146 150 151 153 155 156 157 159 165 167 168 172
 0825: 7 23 60
 0826: 11 81 100 113 114 115 116 117 118 119 120
 0827: 6 0 1 2 4 5 6 7 8 15 19 21 30 31 32 33 35 36 37 104 106 107 108 110 111 121
 0828: 6 0 1 2 4 5 6 7 8 15 21 30 31 32 33 35 36 37 104 106 107 108 110 111
 0829: 10 15 21
 0830: 6 0 1 2 4 5 6 7 8 30 31 32 33 35 36 37 104 106 107 108 110 111
 0831: 3 0 1 2 4 5 6 7 8 30 31 32 33 35 36 37 104 106 107 111
 0832: 6 0 1 2 4 5 6 7 8 30 31 32 33 35 36 37 104 111
 0833: 19 0 1 2 4 5 6 7 8 30 31 32 33 35 36 37 111
 0834: 38 135 136 145 147 149 152 163 164 166 169 171
 0835: 16 128 133 135 136 145 147 149 152 158 160 162 163 164 166 169 171
 0836: 10 29 74 75 91 92
 0837: 67 17 23 38 56
 0838: 2 15 21 100
 0839: 5 15 21 100 104 111
 0840: 26 3 29 34 63 64 65 71 73 74 75 76 77 78 79 90 91 92
 0841: 25 23 109
 0842: 26 20 23 57 101 102 103 109
 0843: 26 3 20 23 29 34 57 63 64 65 71 73 74 75 76 77 78 79 90 91 92 101 102 103 109
 0844: 46 150 155 168
 0845: 44 134 146 150 155 165 168
 0846: 49 151 153 167
 0847: 41 127 134 146 150 151 153 155 165 167 168
 0848: 41 16 18 39 40 41 42 43 44 45 46 47 67 68 69 70 86 88 89 97 98
 0849: 22 0 1 2 4 5 6 7 8 9 12 14 15 17 19 21 25 26 27 28 30 31 32 33 35 36 37 38 51 53 54 56 60 61 72 80 81 85 99 100 104 106 107 108 110 111 113 114 115 116 117 118 119 120 121 128 129 133 135 136 138 140 142 143 145 147 149 152 154 158 160 162 163 164 166 169 171 173 175 176 179 180 182 183 185 186 188 190 195 197 198 202 206 208 212 214 215 216 217 218 219 220 221 224 225 226 228 229 230
 0850: 32 0 1 2 4 5 6 7 8 9 12 14 15 17 19 21 25 26 27 28 30 31 32 33 35 36 37 38 51 53 54 56 60 61 72 81 85 99 100 104 106 107 108 110 111 113 114 115 116 117 118 119 120 121 128 129 133 135 136 138 140 142 143 145 147 149 152 154 158 160 162 163 164 166 169 171 173 175 176 179 180 182 183 185 186 188 190 195 197 198 202 206 208 212 214 215 216 217 218 219 220 221 224 225 226 228 229 230
 0851: 130 129 162
 0852: 55 214 225
 0853: 35 12 14 214 215 216 217 218 219 220 225 226
 0854: 49 12 14 214 215 216 217 218 219 220 225 226 229
 0855: 35 9 12 14 17 38 51 53 54 56 60 85 99 128 129 133 135 136 138 140 142 143 145 147 149 152 154 158 160 162 163 164 166 169 171 173 175 176 179 180 182 183 185 186 188 190 195 197 198 202 206 208 212 214 215 216 217 218 219 220 221 224 225 226 228 229 230
 0856: 32 9 12 14 17 25 26 27 28 38 51 53 54 56 60 61 72 85 99 128 129 133 135 136 138 140 142 143 145 147 149 152 154 158 160 162 163 164 166 169 171 173 175 176 179 180 182 183 185 186 188 190 195 197 198 202 206 208 212 214 215 216 217 218 219 220 221 224 225 226 228 229 230
 0857: 7 71 78
 0858: 12 63 76
 0859: 4 20 23 57 101 102 103
 0860: 33 51 85
 0861: 18 9 12 14 51 53 54 60 85 99 128 129 133 135 136 138 140 142 143 145 147 149 152 154 158 160 162 163 164 166 169 171 173 175 176 179 180 182 183 185 186 188 190 195 197 198 202 206 208 212 214 215 216 217 218 219 220 221 224 225 226 228 229 230
 0862: 24 44 86 98
 0863: 12 16 18 39 40 41 42 43 44 45 46 47 67 68 69 70 86 88 89 98 112 123 124 125 126
 0864: 13 10 11 13 16 18 20 22 24 39 40 41 42 43 44 45 46 47 48 49 50 52 55 58 59 62 66 67 68 69 70 82 83 84 86 87 88 89 93 94 95 96 98 101 102 103 105 112 122 123 124 125 126 127 130 131 132 134 137 139 141 144 146 148 150 151 153 155 156 157 159 161 165 167 168 170 172 174 177 178 181 184 187 189 191 192 193 194 196 199 200 201 203 204 205 207 209 210 211 213 222 223 227
 0865: 2 29 63 64 65 73 74 75 76 91 92 97
 0866: 2 154 164
 0867: 2 9 135 136 138 140 142 143 145 147 149 154 164 166 169
 0868: 16 152 163
 0869: 3 127 132 134 137 139 141 144 146 148 150 151 153 155 156 165 167 168 172
 0870: 1 81 116 119 120
 0871: 1 118 119
 0872: 43 0 1 2 4 5 6 7 8 30 31 32 33 35 36 37 107 108 110
 0873: 13 29 64 65 73 74 75 76 80 91 92
 0874: 3 0 1 2 5 7 8 30 35 37
 0875: 3 0 1 2 5 7 8 35 37
 0876: 3 5 35 37
 0877: 12 17 38 51 53 54 56 80 85 99
 0878: 11 10 11 13 16 17 18 20 22 24 38 39 40 41 42 43 44 45 46 47 48 49 50 51 52 53 54 55 56 58 59 62 66 67 68 69 70 80 82 83 84 85 86 87 88 89 93 94 95 96 97 98 99 101 102 103 105 112 122 123 124 125 126 127 130 131 132 134 137 139 141 144 146 148 150 151 153 155 156 157 159 161 165 167 168 170 172 174 177 178 181 184 187 189 191 192 193 194 196 199 200 201 203 204 205 207 209 210 211 213 222 223 227
 0879: 12 0 1 2 4 5 6 7 8 9 12 14 15 19 21 23 25 26 27 28 30 31 32 33 35 36 37 60 61 63 72 81 100 104 106 107 108 110 111 113 114 115 116 117 118 119 120 121 128 129 133 135 136 138 140 142 143 145 147 149 152 154 158 160 162 163 164 166 169 171 173 175 176 179 180 182 183 185 186 188 190 195 197 198 202 206 208 212 214 215 216 217 218 219 220 221 224 225 226 228 229 230
 0880: 15 9 135 136 138 140 142 143 145 147 149 154 163 164 166 169 171
 0881: 12 9 128 135 136 138 140 142 143 145 147 149 154 163 164 166 169 171
 0882: 17 129 152
 0883: 32 9 12 14 23 60 61 63 128 129 133 135 136 138 140 142 143 145 147 149 152 154 158 160 162 163 164 166 169 171 173 175 176 179 180 182 183 185 186 188 190 195 197 198 202 206 208 212 214 215 216 217 218 219 220 221 224 225 226 228 229 230
 0884: 12 9 12 14 23 25 26 27 28 60 61 63 72 128 129 133 135 136 138 140 142 143 145 147 149 152 154 158 160 162 163 164 166 169 171 173 175 176 179 180 182 183 185 186 188 190 195 197 198 202 206 208 212 214 215 216 217 218 219 220 221 224 225 226 228 229 230
 0885: 24 23 38 51 53 54 56 62 85 99
 0886: 25 9 12 14 23 38 51 53 54 56 60 62 85 99 128 129 133 135 136 138 140 142 143 145 147 149 152 154 158 160 162 163 164 166 169 171 173 175 176 179 180 182 183 185 186 188 190 195 197 198 202 206 208 212 214 215 216 217 218 219 220 221 224 225 226 228 229 230
 0887: 3 9 12 14 15 17 23 25 26 27 28 38 51 53 54 56 60 61 62 72 85 99 128 129 133 135 136 138 140 142 143 145 147 149 152 154 158 160 162 163 164 166 169 171 173 175 176 179 180 182 183 185 186 188 190 195 197 198 202 206 208 212 214 215 216 217 218 219 220 221 224 225 226 228 229 230
 0888: 26 10 11 13 39 40 41 42 43 67 68 69 70 88 89 127 130 131 132 134 137 139 141 144 146 148 150 151 153 155 156 157 159 161 165 167 168 170 172 174 177 178 181 184 187 189 191 192 193 194 196 199 200 201 203 204 205 207 209 210 211 213 222 223 227
 0889: 26 10 11 13 22 39 40 41 42 43 67 68 69 70 88 89 127 130 131 132 134 137 139 141 144 146 148 150 151 153 155 156 157 159 161 165 167 168 170 172 174 177 178 181 184 187 189 191 192 193 194 196 199 200 201 203 204 205 207 209 210 211 213 222 223 227
 0890: 31 24 48 49 50 52 58 59 66 83 84 87 93 94 95 112 122
 0891: 21 16 18 123
 0892: 9 16 18 55 82 105 123 124 125 126
 0893: 5 10 11 13 16 18 22 24 39 40 41 42 43 48 49 50 52 55 58 59 66 67 68 69 70 82 83 84 87 88 89 93 94 95 105 112 122 123 124 125 126 127 130 131 132 134 137 139 141 144 146 148 150 151 153 155 156 157 159 161 165 167 168 170 172 174 177 178 181 184 187 189 191 192 193 194 196 199 200 201 203 204 205 207 209 210 211 213 222 223 227
 0894: 10 21 96
 0895: 8 21 29 63 64 65 73 74 75 76 91 92 96
 0896: 9 10 11 13 16 18 21 22 24 29 39 40 41 42 43 44 45 46 47 48 49 50 52 55 58 59 63 64 65 66 67 68 69 70 73 74 75 76 82 83 84 86 87 88 89 91 92 93 94 95 96 97 98 105 112 122 123 124 125 126 127 130 131 132 134 137 139 141 144 146 148 150 151 153 155 156 157 159 161 165 167 168 170 172 174 177 178 181 184 187 189 191 192 193 194 196 199 200 201 203 204 205 207 209 210 211 213 222 223 227
 0897: 3 0 1 2 3 4 5 6 7 8 19 20 30 31 32 33 34 35 36 37 57 71 77 78 79 80 81 90 100 101 102 103 104 106 107 108 109 110 111 113 114 115 116 117 118 119 120 121
 0898: 3 0 1 2 3 4 5 6 7 8 19 20 30 31 32 33 34 35 36 37 57 71 77 78 79 80 90 100 101 102 103 104 106 107 108 109 110 111 121
 0899: 18 0 1 2 4 5 6 7 8 19 30 31 32 33 35 36 37 100 104 106 107 108 110 111 121
 0900: 25 0 1 2 4 5 6 7 8 19 30 31 32 33 35 36 37 106 107 108 110 121
 0901: 55 3 34 71 77 78 79 90 109
 0902: 36 3 15 20 34 57 71 77 78 79 80 90 101 102 103 109
 0903: 12 184 187 189 194 199 209 213
 0904: 8 148 156
 0905: 6 132 148 156
 0906: 4 132 148 156 170
 0907: 31 127 130 131 132 134 137 139 141 144 146 148 150 151 153 155 156 157 159 161 165 167 168 170
 0908: 14 39 40 41 42 43 66 67 68 69 70 88 89 112
 0909: 3 16 18 55 105 123 124 125 126
 0910: 6 10 11 13 16 18 22 24 39 40 41 42 43 48 49 50 52 55 58 59 66 67 68 69 70 83 84 87 88 89 93 94 95 105 112 122 123 124 125 126 127 130 131 132 134 137 139 141 144 146 148 150 151 153 155 156 157 159 161 165 167 168 170 172 174 177 178 181 184 187 189 191 192 193 194 196 199 200 201 203 204 205 207 209 210 211 213 222 223 227
 0911: 10 44 45 46 47 82 86 97 98
 0912: 1 3 34 71 76 77 78 79 90 92
 0913: 1 3 34 57 71 76 77 78 79 90 92 109
 0914: 1 42 43 88 89
 0915: 1 216 217 218
 0916: 2 12 14 214 215 216 217 218 219 220 224 225 229 230
 0917: 1 180 182 190
 0918: 1 175 176 179 180 182 190
 0919: 1 175 176 179 180 182 183 185 186 190 195
 0920: 4 21 107 108
 0921: 40 134 146 151 153 165
 0922: 7 134 146 150 151 153 165 167 168
 0923: 2 12 14 17 23 38 51 53 54 56 60 85 99 175 176 179 180 182 183 185 186 188 190 195 197 198 202 206 208 212 214 215 216 217 218 219 220 221 224 225 226 228 229 230
 0924: 6 9 12 14 23 26 27 28 38 51 53 54 56 60 61 72 85 99 128 129 133 135 136 138 140 142 143 145 147 149 152 154 158 160 162 163 164 166 169 171 173 175 176 179 180 182 183 185 186 188 190 195 197 198 202 206 208 212 214 215 216 217 218 219 220 221 224 225 226 228 229 230
 0925: 3 17 25
 0926: 3 10 11 13 22 48 49 50 52 58 59 83 84 87 93 94 95 122 127 130 131 132 134 137 139 141 144 146 148 150 151 153 155 156 157 159 161 165 167 168 170 172 174 177 178 181 184 187 189 191 192 193 194 196 199 200 201 203 204 205 207 209 210 211 213 222 223 227
 0927: 3 10 11 13 16 18 22 39 40 41 42 43 44 45 46 47 48 49 50 52 58 59 67 68 69 70 83 84 86 87 88 89 93 94 95 97 98 112 122 123 124 125 126 127 130 131 132 134 137 139 141 144 146 148 150 151 153 155 156 157 159 161 165 167 168 170 172 174 177 178 181 184 187 189 191 192 193 194 196 199 200 201 203 204 205 207 209 210 211 213 222 223 227
 0928: 3 10 11 13 16 18 22 39 40 41 42 43 44 45 46 47 48 49 50 52 55 58 59 66 67 68 69 70 82 83 84 86 87 88 89 93 94 95 97 98 105 112 122 123 124 125 126 127 130 131 132 134 137 139 141 144 146 148 150 151 153 155 156 157 159 161 165 167 168 170 172 174 177 178 181 184 187 189 191 192 193 194 196 199 200 201 203 204 205 207 209 210 211 213 222 223 227
 0929: 10 64 65 73 76 92
 0930: 7 0 1 2 3 4 5 6 7 8 15 19 20 21 30 31 32 33 34 35 36 37 57 71 77 78 79 81 90 100 101 102 103 104 106 107 108 109 110 111 113 114 115 116 117 118 119 120 121
 0931: 6 0 1 2 4 5 6 7 8 19 21 30 31 32 33 35 36 37 107 108 110 121
 0932: 25 32 33 37
 0933: 23 4 5 6 30 31 32 33 35 36 37
 0934: 4 17 51 53 54 85 99
 0935: 3 21 106 108
 0936: 3 0 1 2 4 5 6 7 8 15 30 31 32 33 35 36 37 100 104 107 110 111
 0937: 13 215 225 229
 0938: 16 180 182 202
 0939: 23 175 176 179 180 182 183 185 186 188 190 195 197 198 202 208
 0940: 23 9 12 14 128 129 133 135 136 138 140 142 143 145 147 149 152 154 158 160 162 163 164 166 169 171 173 175 176 179 180 182 183 185 186 188 190 195 197 198 202 208 214 215 216 217 218 219 220 221 224 225 226 228 229 230
 0941: 16 56 76
 0942: 10 63 212
 0943: 7 56 63 76 212
 0944: 16 51 53 54 56 63 76 85 99 212
 0945: 15 9 12 14 51 53 54 56 63 76 85 99 128 129 133 135 136 138 140 142 143 145 147 149 152 154 158 160 162 163 164 166 169 171 173 175 176 179 180 182 183 185 186 188 190 195 197 198 202 208 212 214 215 216 217 218 219 220 221 224 225 226 228 229 230
 0946: 15 9 12 14 51 53 54 56 63 76 85 99 117 128 129 133 135 136 138 140 142 143 145 147 149 152 154 158 160 162 163 164 166 169 171 173 175 176 179 180 182 183 185 186 188 190 195 197 198 202 208 212 214 215 216 217 218 219 220 221 224 225 226 228 229 230
 0947: 14 9 12 14 25 26 27 28 51 53 54 56 61 63 72 76 85 99 117 128 129 133 135 136 138 140 142 143 145 147 149 152 154 158 160 162 163 164 166 169 171 173 175 176 179 180 182 183 185 186 188 190 195 197 198 202 208 212 214 215 216 217 218 219 220 221 224 225 226 228 229 230
 0948: 14 174 177 178 181 184 187 189 191 192 193 194 196 199 200 201 203 207 209 210 211 213
 0949: 7 130 131 156
 0950: 7 130 131 137 139 141 144 156
 0951: 14 127 130 131 134 137 139 141 144 146 150 151 153 155 156 165 167 168
 0952: 5 132 170
 0953: 10 118 127 130 131 132 134 137 139 141 144 146 148 150 151 153 155 156 157 159 161 165 167 168 170 172
 0954: 8 10 11 13 118 127 130 131 132 134 137 139 141 144 146 148 150 151 153 155 156 157 159 161 165 167 168 170 172 174 177 178 181 184 187 189 191 192 193 194 196 199 200 201 203 204 205 207 209 210 211 213 222 223 227
 0955: 7 66 116
 0956: 13 10 11 13 66 116 118 127 130 131 132 134 137 139 141 144 146 148 150 151 153 155 156 157 159 161 165 167 168 170 172 174 177 178 181 184 187 189 191 192 193 194 196 199 200 201 203 204 205 207 209 210 211 213 222 223 227
 0957: 16 39 40 41 42 43 67 68 69 70 88 89 115
 0958: 13 10 11 13 39 40 41 42 43 66 67 68 69 70 88 89 115 116 118 127 130 131 132 134 137 139 141 144 146 148 150 151 153 155 156 157 159 161 165 167 168 170 172 174 177 178 181 184 187 189 191 192 193 194 196 199 200 201 203 204 205 207 209 210 211 213 222 223 227
 0959: 7 10 11 13 22 39 40 41 42 43 66 67 68 69 70 88 89 115 116 118 127 130 131 132 134 137 139 141 144 146 148 150 151 153 155 156 157 159 161 165 167 168 170 172 174 177 178 181 184 187 189 191 192 193 194 196 199 200 201 203 204 205 207 209 210 211 213 222 223 227
 0960: 15 10 11 13 22 39 40 41 42 43 66 67 68 69 70 88 89 115 116 118 123 124 125 126 127 130 131 132 134 137 139 141 144 146 148 150 151 153 155 156 157 159 161 165 167 168 170 172 174 177 178 181 184 187 189 191 192 193 194 196 199 200 201 203 204 205 207 209 210 211 213 222 223 227
 0961: 16 16 18 60
 0962: 16 16 18 44 45 46 47 60 86 98
 0963: 9 10 11 13 16 18 22 39 40 41 42 43 44 45 46 47 60 66 67 68 69 70 86 88 89 98 115 116 118 123 124 125 126 127 130 131 132 134 137 139 141 144 146 148 150 151 153 155 156 157 159 161 165 167 168 170 172 174 177 178 181 184 187 189 191 192 193 194 196 199 200 201 203 204 205 207 209 210 211 213 222 223 227
 0964: 16 10 11 13 16 18 22 39 40 41 42 43 44 45 46 47 60 66 67 68 69 70 82 86 88 89 98 115 116 118 123 124 125 126 127 130 131 132 134 137 139 141 144 146 148 150 151 153 155 156 157 159 161 165 167 168 170 172 174 177 178 181 184 187 189 191 192 193 194 196 199 200 201 203 204 205 207 209 210 211 213 222 223 227
 0965: 17 38 105
 0966: 11 17 38 105
 0967: 5 24 206
 0968: 3 50 58 59 87 93 94 95 122
 0969: 17 52 81
 0970: 14 50 52 58 59 81 87 93 94 95 122
 0971: 17 48 49 50 52 58 59 81 83 84 87 93 94 95 122
 0972: 5 24 48 49 50 52 58 59 81 83 84 87 93 94 95 122 206
 0973: 16 17 24 38 48 49 50 52 58 59 81 83 84 87 93 94 95 105 122 206
 0974: 1 17 20 24 38 48 49 50 52 58 59 81 83 84 87 93 94 95 101 102 103 105 122 206
 0975: 14 17 20 24 38 48 49 50 52 58 59 62 81 83 84 87 93 94 95 96 101 102 103 105 122 206
 0976: 15 10 11 13 16 17 18 20 22 24 38 39 40 41 42 43 44 45 46 47 48 49 50 52 58 59 60 62 66 67 68 69 70 81 82 83 84 86 87 88 89 93 94 95 96 98 101 102 103 105 115 116 118 122 123 124 125 126 127 130 131 132 134 137 139 141 144 146 148 150 151 153 155 156 157 159 161 165 167 168 170 172 174 177 178 181 184 187 189 191 192 193 194 196 199 200 201 203 204 205 206 207 209 210 211 213 222 223 227
 0977: 13 29 64 65 73 74 75 91 92 109
 0978: 15 23 29 64 65 73 74 75 91 92 109
 0979: 15 0 1 2 3 4 5 6 7 8 9 12 14 15 19 21 25 26 27 28 30 31 32 33 34 35 36 37 51 53 54 55 56 57 61 63 71 72 76 77 78 79 80 85 90 97 99 100 104 106 107 108 110 111 112 113 114 117 119 120 121 128 129 133 135 136 138 140 142 143 145 147 149 152 154 158 160 162 163 164 166 169 171 173 175 176 179 180 182 183 185 186 188 190 195 197 198 202 208 212 214 215 216 217 218 219 220 221 224 225 226 228 229 230
 0980: 13 0 1 2 3 4 5 6 7 8 15 19 21 30 31 32 33 34 35 36 37 55 57 71 77 78 79 80 90 97 100 104 106 107 108 110 111 112 113 114 119 120 121
 0981: 16 0 1 2 3 4 5 6 7 8 15 19 21 30 31 32 33 34 35 36 37 55 57 71 77 78 79 80 90 97 100 104 106 107 108 110 111 112 113 114 121
 0982: 2 104 110
 0983: 2 104 107 110
 0984: 2 15 100 104 107 110
 0985: 15 21 113 114
 0986: 11 55 108
 0987: 8 21 55 108 113 114
 0988: 15 19 21 55 108 113 114 121
 0989: 2 15 19 21 55 100 104 107 108 110 113 114 121
 0990: 2 106 111
 0991: 16 15 19 21 55 100 104 106 107 108 110 111 113 114 121
 0992: 16 0 1 2 3 4 5 6 7 8 30 31 32 33 34 35 36 37 57 71 77 78 79 80 90 97 112
 0993: 19 80 97
 0994: 16 0 1 2 3 4 5 6 7 8 30 31 32 33 34 35 36 37 57 71 77 78 79 90 112
 0995: 16 0 1 2 3 4 5 6 7 8 30 31 32 33 34 35 36 37 57 71 77 78 79 90
 0996: 16 0 1 2 3 4 5 6 7 8 30 31 32 33 34 35 36 37 71 77 78 79 90
 0997: 3 0 1 2 4 5 6 7 8 30 31 32 33 35 36 37 71 77 79
 0998: 2 0 1 2 4 5 6 7 8 30 31 32 33 35 36 37 71 77
 0999: 15 0 1 2 4 5 6 7 8 30 31 32 33 35 36 37 77
 1000: 39 0 1 2 3 4 5 6 7 8 15 20 30 31 32 33 34 35 36 37 57 71 77 78 79 80 90 100 101 102 103 104 106 107 108 109 110 111
 1001: 28 135 136 147
 1002: 2 135 136 147 149
 1003: 2 135 136 145 147 149 166
 1004: 2 9 128 129 133 135 136 138 140 142 143 145 147 149 152 154 158 160 162 163 164 166 169 171 173 206 212
 1005: 4 180 182 183 185 186 195 202
 1006: 1 180 182 183 185 186 188 190 195 197 198 202 208
 1007: 1 175 176 179 180 182 183 185 186 188 190 195 197 198 202 208 226
 1008: 21 17 26 27 28 38 51 53 54 56 72 85 99
 1009: 24 9 12 14 17 23 26 27 28 38 51 53 54 56 60 61 63 72 85 99 128 129 133 135 136 138 140 142 143 145 147 149 152 154 158 160 162 163 164 166 169 171 173 175 176 179 180 182 183 185 186 188 190 195 197 198 202 206 208 212 214 215 216 217 218 219 220 221 224 225 226 228 229 230
 1010: 60 0 1 2 4 5 6 7 8 30 35 36 37
 1011: 15 0 1 2 4 5 6 7 8 30 35 36
 1012: 45 4 5 6 30 35 36
 1013: 4 9 142 143 154
 1014: 14 175 176 179 190 197 198 208
 1015: 28 9 12 14 23 51 53 54 60 61 63 85 99 128 129 133 135 136 138 140 142 143 145 147 149 152 154 158 160 162 163 164 166 169 171 173 175 176 179 180 182 183 185 186 188 190 195 197 198 202 206 208 212 214 215 216 217 218 219 220 221 224 225 226 228 229 230
 1016: 15 0 1 2 3 4 5 6 7 8 15 19 21 30 31 32 33 34 35 36 37 57 71 77 78 79 80 81 90 100 104 106 107 108 109 110 111 113 114 115 116 117 118 119 120 121
 1017: 2 113 115
 1018: 13 114 118 119 120
 1019: 3 130 131 148
 1020: 8 134 137 139 141 144 146 150 151 153 155 156 157 159 161 165 167 168 170 172
 1021: 4 130 131 134 137 139 141 144 146 148 150 151 153 155 156 157 159 161 165 167 168 170 172
 1022: 1 48 49 84
 1023: 10 29 74 91
 1024: 7 180 182 195
 1025: 2 0 1 2 4 5 6 7 8 9 12 14 15 17 19 21 23 30 31 32 33 35 36 37 38 51 53 54 56 60 81 85 99 100 104 106 107 108 110 111 113 114 115 116 117 118 119 120 121 128 129 133 135 136 138 140 142 143 145 147 149 152 154 158 160 162 163 164 166 169 171 173 175 176 179 180 182 183 185 186 188 190 195 197 198 202 206 208 212 214 215 216 217 218 219 220 221 224 225 226 228 229 230
 1026: 11 128 162
 1027: 2 128 129 162
 1028: 3 9 128 129 135 136 138 140 142 143 145 147 149 152 154 162 163 164 166 169 171
 1029: 5 9 60 128 129 133 135 136 138 140 142 143 145 147 149 152 154 158 160 162 163 164 166 169 171 173 206
 1030: 9 9 12 14 17 23 25 26 27 28 38 51 53 54 56 60 61 72 80 85 99 128 129 133 135 136 138 140 142 143 145 147 149 152 154 158 160 162 163 164 166 169 171 173 175 176 179 180 182 183 185 186 188 190 195 197 198 202 206 208 212 214 215 216 217 218 219 220 221 224 225 226 228 229 230
 1031: 2 116 117 119 120
 1032: 5 134 146 153 155 165
 1033: 7 15 81 100 113 114 115 116 117 118 119 120
 1034: 4 0 1 2 4 5 6 7 8 19 21 30 31 32 33 35 36 37 104 106 107 108 110 111 121
 1035: 10 20 55 101 102 103 105
 1036: 3 10 11 13 20 22 24 48 49 50 52 55 58 59 62 66 83 84 87 93 94 95 96 101 102 103 105 122 127 130 131 132 134 137 139 141 144 146 148 150 151 153 155 156 157 159 161 165 167 168 170 172 174 177 178 181 184 187 189 191 192 193 194 196 199 200 201 203 204 205 207 209 210 211 213 222 223 227
 1037: 4 16 18 39 40 41 42 43 44 45 46 47 67 68 69 70 82 86 88 89 97 98 112 123 124 125 126
 1038: 16 127 132 134 137 139 141 144 146 148 150 151 153 155 165 167 168
 1039: 2 24 48 49 50 52 58 59 62 83 84 87 93 94 95 122
 1040: 8 10 11 13 22 24 48 49 50 52 58 59 62 66 83 84 87 93 94 95 122 127 130 131 132 134 137 139 141 144 146 148 150 151 153 155 156 157 159 161 165 167 168 170 172 174 177 178 181 184 187 189 191 192 193 194 196 199 200 201 203 204 205 207 209 210 211 213 222 223 227
 1041: 5 20 55 82 96 101 102 103 105
 1042: 2 138 140 154
 1043: 2 135 136 138 140 145 147 149 154 166 169
 1044: 21 26 27 28
 1045: 8 39 40 41 42 67 88 89
 1046: 12 29 76
 1047: 12 29 76 91
 1048: 12 74 75
 1049: 3 175 176 179 183 185 186 188 190 195 197 198 208 226
 1050: 26 9 12 14 23 51 53 54 60 63 85 99 128 129 133 135 136 138 140 142 143 145 147 149 152 154 158 160 162 163 164 166 169 171 173 175 176 179 180 182 183 185 186 188 190 195 197 198 202 206 208 212 214 215 216 217 218 219 220 221 224 225 226 228 229 230
 1051: 4 48 49 52 58 59 83 84
 1052: 23 135 136 147 149 169
 1053: 3 12 14 175 176 179 180 182 183 185 186 188 190 195 197 198 202 208 212 214 215 216 217 218 219 220 221 224 225 226 228 229 230
 1054: 16 9 12 14 17 23 38 51 53 54 56 60 61 63 85 99 128 129 133 135 136 138 140 142 143 145 147 149 152 154 158 160 162 163 164 166 169 171 173 175 176 179 180 182 183 185 186 188 190 195 197 198 202 206 208 212 214 215 216 217 218 219 220 221 224 225 226 228 229 230
 1055: 12 10 11 13 16 18 20 22 24 39 40 41 42 43 44 45 46 47 48 49 50 52 55 58 59 62 66 67 68 69 70 82 83 84 86 87 88 89 93 94 95 96 97 98 101 102 103 105 112 122 127 130 131 132 134 137 139 141 144 146 148 150 151 153 155 156 157 159 161 165 167 168 170 172 174 177 178 181 184 187 189 191 192 193 194 196 199 200 201 203 204 205 207 209 210 211 213 222 223 227
 1056: 12 0 1 2 4 5 6 7 8 9 12 14 15 17 19 21 23 25 26 27 28 30 31 32 33 35 36 37 38 51 53 54 56 60 61 63 72 80 81 85 99 100 104 106 107 108 110 111 113 114 115 116 117 118 119 120 121 123 124 125 126 128 129 133 135 136 138 140 142 143 145 147 149 152 154 158 160 162 163 164 166 169 171 173 175 176 179 180 182 183 185 186 188 190 195 197 198 202 206 208 212 214 215 216 217 218 219 220 221 224 225 226 228 229 230
 1057: 11 12 14 229
 1058: 11 17 26 27 28 38 56 72
 1059: 7 17 25 26 27 28 38 56 72
 1060: 12 80 123 124 125 126
 1061: 2 9 12 14 17 23 25 26 27 28 38 51 53 54 56 60 61 63 72 80 85 99 123 124 125 126 128 129 133 135 136 138 140 142 143 145 147 149 152 154 158 160 162 163 164 166 169 171 173 175 176 179 180 182 183 185 186 188 190 195 197 198 202 206 208 212 214 215 216 217 218 219 220 221 224 225 226 228 229 230
 1062: 12 16 18 39 40 41 42 43 67 68 69 70 88 89 112 123
 1063: 22 128 133 158 160 162
 1064: 10 10 11 13 16 18 22 24 39 40 41 42 43 44 45 46 47 48 49 50 52 58 59 62 66 67 68 69 70 83 84 86 87 88 89 93 94 95 96 97 98 112 122 123 124 125 126 127 130 131 132 134 137 139 141 144 146 148 150 151 153 155 156 157 159 161 165 167 168 170 172 174 177 178 181 184 187 189 191 192 193 194 196 199 200 201 203 204 205 207 209 210 211 213 222 223 227
 1065: 11 0 1 2 4 5 6 7 8 9 12 14 15 17 19 21 23 25 26 27 28 30 31 32 33 35 36 37 38 51 53 54 56 60 61 72 80 81 85 99 100 104 106 107 108 110 111 113 114 115 116 117 118 119 120 121 128 129 133 135 136 138 140 142 143 145 147 149 152 154 158 160 162 163 164 166 169 171 173 175 176 179 180 182 183 185 186 188 190 195 197 198 202 206 208 212 214 215 216 217 218 219 220 221 224 225 226 228 229 230
 1066: 1 9 12 14 15 17 23 25 26 27 28 38 51 53 54 56 60 61 72 80 81 85 99 100 104 111 113 114 115 116 117 118 119 120 128 129 133 135 136 138 140 142 143 145 147 149 152 154 158 160 162 163 164 166 169 171 173 175 176 179 180 182 183 185 186 188 190 195 197 198 202 206 208 212 214 215 216 217 218 219 220 221 224 225 226 228 229 230
 1067: 5 130 131 172
 1068: 1 101 103
 1069: 2 16 18 112 123 124 125 126
 1070: 1 9 17 38 51 53 54 56 85 99 128 129 133 135 136 138 140 142 143 145 147 149 152 154 158 160 162 163 164 166 169 171 173
 1071: 5 0 4 5 6 8 30 31 35 36 37
 1072: 23 127 130 131 134 137 139 141 144 146 150 151 153 155 156 157 159 161 165 167 168 170 172
 1073: 11 10 11 13 16 18 20 22 24 39 40 41 42 43 44 45 46 47 48 49 50 52 55 58 59 66 67 68 69 70 82 83 84 86 87 88 89 93 94 95 97 98 101 102 103 105 112 122 123 124 125 126 127 130 131 132 134 137 139 141 144 146 148 150 151 153 155 156 157 159 161 165 167 168 170 172 174 177 178 181 184 187 189 191 192 193 194 196 199 200 201 203 204 205 207 209 210 211 213 222 223 227
 1074: 14 145 149 166 169
 1075: 3 175 176 179 188 190 197 198 208 226
 1076: 14 127 132 134 137 139 141 144 146 148 150 151 153 155 165 167 168 170
 1077: 8 152 164
 1078: 2 16 18 20 101 102 103
 1079: 3 16 18 20 55 101 102 103 105
 1080: 3 16 18 20 55 82 101 102 103 105
 1081: 3 10 11 13 16 18 20 22 24 48 49 50 52 55 58 59 62 66 82 83 84 87 93 94 95 96 101 102 103 105 122 127 130 131 132 134 137 139 141 144 146 148 150 151 153 155 156 157 159 161 165 167 168 170 172 174 177 178 181 184 187 189 191 192 193 194 196 199 200 201 203 204 205 207 209 210 211 213 222 223 227
 1082: 25 39 40 41 42 43 67 68 69 70 88 89 112 123 124 125 126
 1083: 3 39 40 41 42 43 44 45 46 47 67 68 69 70 86 88 89 97 98 112 123 124 125 126
 1084: 2 12 14 214 215 216 217 218 219 220 221 224 225 228 229
 1085: 1 9 138 140 142 143 145 154 163 164 166
 1086: 2 180 182 185
 1087: 2 180 182 185 195
 1088: 5 183 186
 1089: 15 23 51 53 54 85 99
 1090: 17 0 1 2 4 5 6 7 8 15 19 21 25 26 27 28 30 31 32 33 35 36 37 61 63 72 81 100 104 106 107 108 110 111 113 114 115 116 117 118 119 120 121
 1091: 28 81 114 115 116 117 119 120
 1092: 17 15 19 100 104 111 121
 1093: 22 215 221 224 225 228 229 230
 1094: 4 214 215 221 224 225 228 229 230
 1095: 21 12 14 214 215 221 224 225 228 229 230
 1096: 20 12 14 175 176 179 214 215 216 217 218 219 220 221 224 225 226 228 229 230
 1097: 21 12 14 175 176 179 188 190 197 198 208 214 215 216 217 218 219 220 221 224 225 226 228 229 230
 1098: 1 192 196
 1099: 2 175 176 179 226
 1100: 5 175 176 179 180 182 183 185 186 188 190 195 197 198 208 226
 1101: 7 10 11 13 39 40 41 42 43 66 67 68 69 70 88 89 112 127 130 131 132 134 137 139 141 144 146 148 150 151 153 155 156 157 159 161 165 167 168 170 172 174 177 178 181 184 187 189 191 192 193 194 196 199 200 201 203 204 205 207 209 210 211 213 222 223 227
 1102: 2 10 11 13 24 39 40 41 42 43 48 49 50 52 58 59 66 67 68 69 70 83 84 87 88 89 93 94 95 112 122 127 130 131 132 134 137 139 141 144 146 148 150 151 153 155 156 157 159 161 165 167 168 170 172 174 177 178 181 184 187 189 191 192 193 194 196 199 200 201 203 204 205 207 209 210 211 213 222 223 227
 1103: 10 16 18 44 45 46 47 86 97 98 123 124 125 126
 1104: 10 10 11 13 16 18 22 24 39 40 41 42 43 44 45 46 47 48 49 50 52 58 59 66 67 68 69 70 82 83 84 86 87 88 89 93 94 95 97 98 112 122 123 124 125 126 127 130 131 132 134 137 139 141 144 146 148 150 151 153 155 156 157 159 161 165 167 168 170 172 174 177 178 181 184 187 189 191 192 193 194 196 199 200 201 203 204 205 207 209 210 211 213 222 223 227
 1105: 4 29 75 76 91 92
 1106: 6 21 29 63 64 65 73 74 75 76 81 91 92 113 114 115 116 117 118 119 120
 1107: 6 21 29 55 63 64 65 73 74 75 76 81 91 92 105 113 114 115 116 117 118 119 120
 1108: 6 21 29 55 63 64 65 73 74 75 76 81 91 92 96 105 113 114 115 116 117 118 119 120
 1109: 10 0 1 2 3 4 5 6 7 8 9 12 14 15 17 19 20 23 25 26 27 28 30 31 32 33 34 35 36 37 38 51 53 54 56 57 60 61 62 71 72 77 78 79 80 85 90 99 100 101 102 103 104 106 107 108 109 110 111 121 128 129 133 135 136 138 140 142 143 145 147 149 152 154 158 160 162 163 164 166 169 171 173 175 176 179 180 182 183 185 186 188 190 195 197 198 202 206 208 212 214 215 216 217 218 219 220 221 224 225 226 228 229 230
 1110: 15 0 1 2 3 4 5 6 7 8 15 19 20 30 31 32 33 34 35 36 37 57 71 77 78 79 80 90 100 101 102 103 104 106 107 108 109 110 111 121
 1111: 10 0 1 2 3 4 5 6 7 8 19 20 30 31 32 33 34 35 36 37 57 71 77 78 79 90 100 101 102 103 104 106 107 108 109 110 111 121
 1112: 1 50 52 87 93 94
 1113: 2 95 122
 1114: 1 50 52 87 93 94 95 122
 1115: 26 39 41 67 89
 1116: 1 214 216 217 218 219 220
 1117: 3 9 51 53 54 60 85 99 128 129 133 135 136 138 140 142 143 145 147 149 152 154 158 160 162 163 164 166 169 171 173 206 212
 1118: 5 39 40 41 42 43 67 68 69 70 88 89 112 115
 1119: 3 39 40 41 42 43 67 68 69 70 88 89 112 115 123 124 125 126
 1120: 3 16 18 39 40 41 42 43 62 67 68 69 70 88 89 96 112 115 123 124 125 126
 1121: 4 16 18 39 40 41 42 43 44 45 46 47 62 67 68 69 70 86 88 89 96 97 98 112 115 123 124 125 126
 1122: 5 10 11 13 16 18 20 22 24 39 40 41 42 43 44 45 46 47 48 49 50 52 55 58 59 62 66 67 68 69 70 82 83 84 86 87 88 89 93 94 95 96 97 98 101 102 103 105 112 115 122 123 124 125 126 127 130 131 132 134 137 139 141 144 146 148 150 151 153 155 156 157 159 161 165 167 168 170 172 174 177 178 181 184 187 189 191 192 193 194 196 199 200 201 203 204 205 207 209 210 211 213 222 223 227
 1123: 5 0 1 2 4 5 6 7 8 9 12 14 15 17 19 21 23 25 26 27 28 30 31 32 33 35 36 37 38 51 53 54 56 60 61 63 72 80 81 85 99 100 104 106 107 108 110 111 113 114 116 117 118 119 120 121 128 129 133 135 136 138 140 142 143 145 147 149 152 154 158 160 162 163 164 166 169 171 173 175 176 179 180 182 183 185 186 188 190 195 197 198 202 206 208 212 214 215 216 217 218 219 220 221 224 225 226 228 229 230
 1124: 5 0 1 2 4 5 6 7 8 9 12 14 15 17 19 21 23 25 26 27 28 30 31 32 33 35 36 37 38 51 53 54 56 60 61 63 72 81 85 99 100 104 106 107 108 110 111 113 114 116 117 118 119 120 121 128 129 133 135 136 138 140 142 143 145 147 149 152 154 158 160 162 163 164 166 169 171 173 175 176 179 180 182 183 185 186 188 190 195 197 198 202 206 208 212 214 215 216 217 218 219 220 221 224 225 226 228 229 230
 1125: 5 0 1 2 4 5 6 7 8 15 19 21 30 31 32 33 35 36 37 81 100 104 106 107 108 110 111 113 114 116 117 118 119 120 121
 1126: 7 113 114 118 119 120
 1127: 5 81 113 114 116 117 118 119 120
 1128: 4 22 39 40 41 42 43 67 68 69 70 88 89
 1129: 4 10 11 13 16 18 22 39 40 41 42 43 44 45 46 47 67 68 69 70 86 88 89 97 98 127 130 131 132 134 137 139 141 144 146 148 150 151 153 155 156 157 159 161 165 167 168 170 172 174 177 178 181 184 187 189 191 192 193 194 196 199 200 201 203 204 205 207 209 210 211 213 222 223 227
 1130: 6 10 11 13 16 18 22 39 40 41 42 43 44 45 46 47 67 68 69 70 86 88 89 97 98 123 124 125 126 127 130 131 132 134 137 139 141 144 146 148 150 151 153 155 156 157 159 161 165 167 168 170 172 174 177 178 181 184 187 189 191 192 193 194 196 199 200 201 203 204 205 207 209 210 211 213 222 223 227
 1131: 1 10 11 13 16 18 22 39 40 41 42 43 44 45 46 47 67 68 69 70 82 86 88 89 97 98 123 124 125 126 127 130 131 132 134 137 139 141 144 146 148 150 151 153 155 156 157 159 161 165 167 168 170 172 174 177 178 181 184 187 189 191 192 193 194 196 199 200 201 203 204 205 207 209 210 211 213 222 223 227
 1132: 5 50 52 59 87 93 94 95 122
 1133: 1 29 63 64 65 73 74 75 76 91 92 105
 1134: 1 29 55 63 64 65 73 74 75 76 91 92 105
 1135: 1 29 55 63 64 65 73 74 75 76 91 92 96 105
 1136: 13 10 11 13 22 174 177 178 181 184 187 189 191 192 193 194 196 199 200 201 203 204 205 207 209 210 211 213 222 223 227
 1137: 5 20 24 48 49 50 52 55 58 59 62 66 82 83 84 87 93 94 95 96 101 102 103 105 122
 1138: 7 174 177 178 181 184 187 189 193 194 196 199 207 209 213
 1139: 2 19 21 106 107 108 121
 1140: 3 0 1 2 4 5 6 7 8 15 30 31 32 33 35 36 37 100 104 110 111
 1141: 1 15 100 104 110 111
 1142: 9 3 15 20 34 57 71 77 78 79 80 90 100 101 102 103 104 111
 1143: 1 9 38 128 129 133 135 136 138 140 142 143 145 147 149 152 154 158 160 162 163 164 166 169 171 173
 1144: 7 10 11 13 16 18 22 24 39 40 41 42 43 44 45 46 47 48 49 50 52 55 58 59 66 67 68 69 70 83 84 86 87 88 89 93 94 95 97 98 105 112 122 123 124 125 126 127 130 131 132 134 137 139 141 144 146 148 150 151 153 155 156 157 159 161 165 167 168 170 172 174 177 178 181 184 187 189 191 192 193 194 196 199 200 201 203 204 205 207 209 210 211 213 222 223 227
 1145: 2 10 11 13 16 18 22 24 39 40 41 42 43 44 45 46 47 48 49 50 52 55 58 59 62 66 67 68 69 70 83 84 86 87 88 89 93 94 95 96 97 98 105 112 122 123 124 125 126 127 130 131 132 134 137 139 141 144 146 148 150 151 153 155 156 157 159 161 165 167 168 170 172 174 177 178 181 184 187 189 191 192 193 194 196 199 200 201 203 204 205 207 209 210 211 213 222 223 227
 1146: 4 63 82
 1147: 1 29 63 64 65 73 74 75 76 82 91 92
 1148: 12 106 107 108
 1149: 1 15 21 100 104 106 107 111
 1150: 6 29 64 65 73 74 75
 1151: 3 164 171
 1152: 3 135 136 145 147 149 164 166 169 171
 1153: 11 17 60 206 212
 1154: 11 12 14 17 23 60 175 176 179 180 182 183 185 186 188 190 195 197 198 202 206 208 212 214 215 216 217 218 219 220 221 224 225 226 228 229 230
 1155: 9 9 12 14 17 23 60 128 129 133 135 136 138 140 142 143 145 147 149 152 154 158 160 162 163 164 166 169 171 173 175 176 179 180 182 183 185 186 188 190 195 197 198 202 206 208 212 214 215 216 217 218 219 220 221 224 225 226 228 229 230
 1156: 23 15 100 104
 1157: 23 15 81 100 104 113 114 115 116 117 118 119 120
 1158: 23 0 1 2 4 5 6 7 8 19 21 30 31 32 33 35 36 37 106 107 108 110 111 121
 1159: 2 0 1 2 4 5 6 7 8 30 31 32 33 35 36 37 106 107 110 111
 1160: 10 106 107 111
 1161: 12 214 215 224 225 229
 1162: 6 0 1 2 4 5 6 7 8 15 19 21 30 31 32 33 35 36 37 106 107 108 110 121
 1163: 6 15 19 121
 1164: 35 0 1 2 4 5 6 7 30 35 36
 1165: 5 0 1 2 3 4 5 6 7 8 15 19 21 29 30 31 32 33 34 35 36 37 57 64 65 71 73 74 75 76 77 78 79 81 90 91 92 100 104 106 107 108 109 110 111 113 114 115 116 117 118 119 120 121
 1166: 40 21 108 110
 1167: 20 0 1 2 4 5 6 7 8 30 31 32 33 35 36 37 106 107
 1168: 3 127 159 161
 1169: 2 130 131 134 137 139 141 144 146 150 151 153 155 156 157 165 167 168 172
 1170: 2 10 11 13 20 22 24 48 49 50 52 55 58 59 62 66 82 83 84 87 93 94 95 96 101 102 103 105 122 123 124 125 126 127 130 131 132 134 137 139 141 144 146 148 150 151 153 155 156 157 159 161 165 167 168 170 172 174 177 178 181 184 187 189 191 192 193 194 196 199 200 201 203 204 205 207 209 210 211 213 222 223 227
 1171: 9 127 130 131
 1172: 3 132 134 137 139 141 144 146 148 150 151 153 155 156 157 159 161 165 167 168 172
 1173: 4 132 134 137 139 141 144 146 148 150 151 153 155 156 157 159 161 165 167 168 170 172
 1174: 1 9 12 14 23 60 128 129 133 135 136 138 140 142 143 145 147 149 152 154 158 160 162 163 164 166 169 171 175 176 179 180 182 183 185 186 188 190 195 197 198 202 206 208 212 214 215 216 217 218 219 220 221 224 225 226 228 229 230
 1175: 4 107 108
 1176: 1 226 229
 1177: 4 12 14 63 175 176 179 180 182 183 185 186 188 190 195 197 198 202 208 214 215 216 217 218 219 220 221 224 225 226 228 229 230
 1178: 9 9 12 14 63 128 129 133 135 136 138 140 142 143 145 147 149 152 154 158 160 162 163 164 166 169 171 173 175 176 179 180 182 183 185 186 188 190 195 197 198 202 208 214 215 216 217 218 219 220 221 224 225 226 228 229 230
 1179: 20 9 12 14 60 63 128 129 133 135 136 138 140 142 143 145 147 149 152 154 158 160 162 163 164 166 169 171 173 175 176 179 180 182 183 185 186 188 190 195 197 198 202 206 208 212 214 215 216 217 218 219 220 221 224 225 226 228 229 230
 1180: 5 215 216 217 218 219 220 224 225 229
 1181: 1 215 224
 1182: 1 21 104
 1183: 1 15 21 100 104
 1184: 1 15 21 81 100 104 113 114 115 116 117 118 119 120
 1185: 1 0 1 2 3 4 5 6 7 8 20 30 31 32 33 34 35 36 37 57 71 77 78 79 80 90 101 102 103 106 107 108 109 110 111
 1186: 1 0 1 2 4 5 6 7 8 30 31 32 33 35 36 37 106 107 108 110 111
 1187: 1 0 1 2 4 5 6 7 8 30 31 32 33 35 36 37 108 110 111
 1188: 1 0 1 2 4 5 6 7 8 30 31 32 33 35 36 37 110 111
 1189: 12 9 63 128 129 133 135 136 138 140 142 143 145 147 149 152 154 158 160 162 163 164 166 169 171 173
 1190: 2 9 12 14 23 63 128 129 133 135 136 138 140 142 143 145 147 149 152 154 158 160 162 163 164 166 169 171 173 175 176 179 180 182 183 185 186 188 190 195 197 198 202 208 214 215 216 217 218 219 220 221 224 225 226 228 229 230
 1191: 2 9 12 14 23 61 63 128 129 133 135 136 138 140 142 143 145 147 149 152 154 158 160 162 163 164 166 169 171 173 175 176 179 180 182 183 185 186 188 190 195 197 198 202 208 214 215 216 217 218 219 220 221 224 225 226 228 229 230
 1192: 2 17 51 53 54 60 85 99 206 212
 1193: 2 17 38 51 53 54 56 60 85 99 206 212
 1194: 2 214 224 225 229
 1195: 5 3 23 34 57 71 77 78 79 90 109
 1196: 4 3 23 34 57 71 77 78 79 80 90 109
 1197: 4 134 137 139 141 144 146 150 151 153 155 156 157 159 161 165 167 168 172
 1198: 6 0 1 2 4 5 6 7 8 9 12 14 15 17 19 21 25 26 27 28 30 31 32 33 35 36 37 38 51 53 54 56 60 61 63 72 81 85 99 100 104 106 107 108 110 111 113 114 115 116 117 118 119 120 121 128 129 133 135 136 138 140 142 143 145 147 149 152 154 158 160 162 163 164 166 169 171 173 175 176 179 180 182 183 185 186 188 190 195 197 198 202 206 208 212 214 215 216 217 218 219 220 221 224 225 226 228 229 230
 1199: 4 9 12 14 17 38 51 53 54 56 60 63 85 99 128 129 133 135 136 138 140 142 143 145 147 149 152 154 158 160 162 163 164 166 169 171 173 175 176 179 180 182 183 185 186 188 190 195 197 198 202 206 208 212 214 215 216 217 218 219 220 221 224 225 226 228 229 230
 1200: 7 9 12 14 17 25 26 27 28 38 51 53 54 56 60 61 63 72 85 99 128 129 133 135 136 138 140 142 143 145 147 149 152 154 158 160 162 163 164 166 169 171 173 175 176 179 180 182 183 185 186 188 190 195 197 198 202 206 208 212 214 215 216 217 218 219 220 221 224 225 226 228 229 230
 1201: 1 20 63 101 102 103
 1202: 4 20 55 63 82 101 102 103 105
 1203: 4 10 11 13 20 22 24 48 49 50 52 55 58 59 62 63 66 82 83 84 87 93 94 95 96 101 102 103 105 122 127 130 131 132 134 137 139 141 144 146 148 150 151 153 155 156 157 159 161 165 167 168 170 172 174 177 178 181 184 187 189 191 192 193 194 196 199 200 201 203 204 205 207 209 210 211 213 222 223 227
 1204: 5 10 11 13 16 18 20 22 24 39 40 41 42 43 44 45 46 47 48 49 50 52 55 58 59 62 63 66 67 68 69 70 82 83 84 86 87 88 89 93 94 95 96 97 98 101 102 103 105 112 122 123 124 125 126 127 130 131 132 134 137 139 141 144 146 148 150 151 153 155 156 157 159 161 165 167 168 170 172 174 177 178 181 184 187 189 191 192 193 194 196 199 200 201 203 204 205 207 209 210 211 213 222 223 227
 1205: 2 17 80
 1206: 1 10 11 13 16 17 18 20 22 24 39 40 41 42 43 44 45 46 47 48 49 50 52 55 58 59 62 63 66 67 68 69 70 80 82 83 84 86 87 88 89 93 94 95 96 97 98 101 102 103 105 112 122 123 124 125 126 127 130 131 132 134 137 139 141 144 146 148 150 151 153 155 156 157 159 161 165 167 168 170 172 174 177 178 181 184 187 189 191 192 193 194 196 199 200 201 203 204 205 207 209 210 211 213 222 223 227
 1207: 2 0 1 2 4 5 6 7 8 9 12 14 15 19 21 23 25 26 27 28 30 31 32 33 35 36 37 38 51 53 54 56 60 61 72 81 85 99 100 104 106 107 108 110 111 113 114 115 116 117 118 119 120 121 128 129 133 135 136 138 140 142 143 145 147 149 152 154 158 160 162 163 164 166 169 171 173 175 176 179 180 182 183 185 186 188 190 195 197 198 202 206 208 212 214 215 216 217 218 219 220 221 224 225 226 228 229 230
 1208: 1 135 136 145 164 166 171
 1209: 3 10 11 13 127 130 131 132 134 137 139 141 144 146 148 150 151 153 155 156 157 159 161 165 167 168 170 172 174 177 178 181 184 187 189 191 192 193 194 196 199 200 201 203 205 207 209 210 211 213 222 223 227
 1210: 1 3 10 11 13 20 22 24 29 34 48 49 50 52 55 57 58 59 62 64 65 66 71 73 74 75 76 77 78 79 82 83 84 87 90 91 92 93 94 95 96 101 102 103 105 109 122 127 130 131 132 134 137 139 141 144 146 148 150 151 153 155 156 157 159 161 165 167 168 170 172 174 177 178 181 184 187 189 191 192 193 194 196 199 200 201 203 204 205 207 209 210 211 213 222 223 227
 1211: 10 17 56
 1212: 3 81 115
 1213: 3 81 115 116
 1214: 3 81 115 116 117
 1215: 2 0 1 2 4 5 6 7 8 15 19 30 31 32 33 35 36 37 100 104 110 111 121
 1216: 10 19 110 121
 1217: 2 15 19 100 104 110 111 121
 1218: 1 128 133 158 160
 1219: 4 0 1 2 4 5 6 7 8 19 21 30 31 32 33 35 36 37 100 104 106 107 108 110 111 121
 1220: 2 50 87 93 94 122
 1221: 1 50 52 58 87 93 94 122
 1222: 3 10 11 13 22 24 48 49 50 52 58 59 66 83 84 87 93 94 95 122 123 124 125 126 127 130 131 132 134 137 139 141 144 146 148 150 151 153 155 156 157 159 161 165 167 168 170 172 174 177 178 181 184 187 189 191 192 193 194 196 199 200 201 203 204 205 207 209 210 211 213 222 223 227
 1223: 1 10 11 13 22 24 44 45 46 47 48 49 50 52 58 59 66 83 84 86 87 93 94 95 97 98 122 123 124 125 126 127 130 131 132 134 137 139 141 144 146 148 150 151 153 155 156 157 159 161 165 167 168 170 172 174 177 178 181 184 187 189 191 192 193 194 196 199 200 201 203 204 205 207 209 210 211 213 222 223 227
 1224: 3 10 11 13 16 18 22 24 44 45 46 47 48 49 50 52 58 59 66 83 84 86 87 93 94 95 97 98 122 123 124 125 126 127 130 131 132 134 137 139 141 144 146 148 150 151 153 155 156 157 159 161 165 167 168 170 172 174 177 178 181 184 187 189 191 192 193 194 196 199 200 201 203 204 205 207 209 210 211 213 222 223 227
 1225: 3 55 62 82 105
 1226: 1 39 40 41 42 43 55 62 67 68 69 70 82 88 89 105 112
 1227: 3 10 11 13 16 18 22 24 39 40 41 42 43 44 45 46 47 48 49 50 52 55 58 59 62 66 67 68 69 70 82 83 84 86 87 88 89 93 94 95 97 98 105 112 122 123 124 125 126 127 130 131 132 134 137 139 141 144 146 148 150 151 153 155 156 157 159 161 165 167 168 170 172 174 177 178 181 184 187 189 191 192 193 194 196 199 200 201 203 204 205 207 209 210 211 213 222 223 227
 1228: 5 29 63 64 65 73 74 75 76 91 92 96
 1229: 3 134 146 150 151 153 155 157 159 161 165 167 168
 1230: 1 127 134 137 139 141 144 146 150 151 153 155 157 159 161 165 167 168
 1231: 10 10 11 13 22 24 48 49 50 52 55 58 59 62 66 82 83 84 87 93 94 95 96 105 112 122 127 130 131 132 134 137 139 141 144 146 148 150 151 153 155 156 157 159 161 165 167 168 170 172 174 177 178 181 184 187 189 191 192 193 194 196 199 200 201 203 204 205 207 209 210 211 213 222 223 227
 1232: 1 9 12 14 23 25 26 27 28 38 51 53 54 56 60 61 62 72 85 99 128 129 133 135 136 138 140 142 143 145 147 149 152 154 158 160 162 163 164 166 169 171 173 175 176 179 180 182 183 185 186 188 190 195 197 198 202 206 208 212 214 215 216 217 218 219 220 221 224 225 226 228 229 230
 1233: 1 10 11 13 16 17 18 22 24 39 40 41 42 43 44 45 46 47 48 49 50 52 55 58 59 66 67 68 69 70 83 84 86 87 88 89 93 94 95 97 98 105 112 122 123 124 125 126 127 130 131 132 134 137 139 141 144 146 148 150 151 153 155 156 157 159 161 165 167 168 170 172 174 177 178 181 184 187 189 191 192 193 194 196 199 200 201 203 204 205 207 209 210 211 213 222 223 227
 1234: 1 82 96
 1235: 1 10 11 13 16 17 18 22 24 39 40 41 42 43 44 45 46 47 48 49 50 52 55 58 59 66 67 68 69 70 82 83 84 86 87 88 89 93 94 95 96 97 98 105 112 122 123 124 125 126 127 130 131 132 134 137 139 141 144 146 148 150 151 153 155 156 157 159 161 165 167 168 170 172 174 177 178 181 184 187 189 191 192 193 194 196 199 200 201 203 204 205 207 209 210 211 213 222 223 227
 1236: 1 10 11 13 16 17 18 22 24 29 39 40 41 42 43 44 45 46 47 48 49 50 52 55 58 59 63 64 65 66 67 68 69 70 73 74 75 76 82 83 84 86 87 88 89 91 92 93 94 95 96 97 98 105 112 122 123 124 125 126 127 130 131 132 134 137 139 141 144 146 148 150 151 153 155 156 157 159 161 165 167 168 170 172 174 177 178 181 184 187 189 191 192 193 194 196 199 200 201 203 204 205 207 209 210 211 213 222 223 227
 1237: 2 0 1 2 3 4 5 6 7 8 19 20 21 30 31 32 33 34 35 36 37 57 71 77 78 79 80 81 90 100 101 102 103 104 106 107 108 109 110 111 113 114 115 116 117 118 119 120 121
 1238: 1 77 78 79
 1239: 17 134 151 153
 1240: 12 134 151 153 155
 1241: 5 113 118 119 120
 1242: 10 15 104 111
 1243: 1 10 11 13 66 174 177 178 181 184 187 189 191 192 193 194 196 199 200 201 203 204 205 207 209 210 211 213 222 223 227
 1244: 8 127 130 131 134 137 139 141 144 146 150 151 153 155 156 165 167 168 172
 1245: 3 3 15 29 34 57 64 65 71 73 74 75 76 77 78 79 80 90 91 92 109
 1246: 2 200 201 203 210
 1247: 9 9 60 63 128 129 133 135 136 138 140 142 143 145 147 149 152 154 158 160 162 163 164 166 169 171 173 206 212
 1248: 1 19 111 121
 1249: 2 174 177 178 196 207
 1250: 8 127 130 131 134 137 139 141 144 146 148 150 151 153 155 156 157 159 161 165 167 168 172
 1251: 1 221 230
 1252: 3 4 5 6 8 30 31 35 36
 1253: 9 0 1 2 7 8 30
 1254: 3 137 139 141 144 155 156
 1255: 3 20 55 62 63 82 96 101 102 103 105
 1256: 3 10 11 13 16 18 20 22 24 39 40 41 42 43 44 45 46 47 48 49 50 52 55 58 59 62 63 66 67 68 69 70 80 82 83 84 86 87 88 89 93 94 95 96 97 98 101 102 103 105 112 122 123 124 125 126 127 130 131 132 134 137 139 141 144 146 148 150 151 153 155 156 157 159 161 165 167 168 170 172 174 177 178 181 184 187 189 191 192 193 194 196 199 200 201 203 204 205 207 209 210 211 213 222 223 227
 1257: 11 9 12 14 17 23 51 53 54 60 85 99 128 129 133 135 136 138 140 142 143 145 147 149 152 154 158 160 162 163 164 166 169 171 173 175 176 179 180 182 183 185 186 188 190 195 197 198 202 206 208 212 214 215 216 217 218 219 220 221 224 225 226 228 229 230
 1258: 1 0 1 2 4 5 6 7 8 9 12 14 15 17 19 21 23 25 26 27 28 30 31 32 33 35 36 37 51 53 54 56 60 61 63 72 81 85 99 100 104 106 107 108 110 111 113 114 115 116 117 118 119 120 121 128 129 133 135 136 138 140 142 143 145 147 149 152 154 158 160 162 163 164 166 169 171 173 175 176 179 180 182 183 185 186 188 190 195 197 198 202 206 208 212 214 215 216 217 218 219 220 221 224 225 226 228 229 230
 1259: 2 9 12 14 17 23 51 53 54 56 60 85 99 128 129 133 135 136 138 140 142 143 145 147 149 152 154 158 160 162 163 164 166 169 171 173 175 176 179 180 182 183 185 186 188 190 195 197 198 202 206 208 212 214 215 216 217 218 219 220 221 224 225 226 228 229 230
 1260: 2 9 12 14 17 23 25 26 27 28 51 53 54 56 60 61 63 72 85 99 128 129 133 135 136 138 140 142 143 145 147 149 152 154 158 160 162 163 164 166 169 171 173 175 176 179 180 182 183 185 186 188 190 195 197 198 202 206 208 212 214 215 216 217 218 219 220 221 224 225 226 228 229 230
 1261: 2 16 18 39 40 41 42 43 67 68 69 70 88 89 112 124 125 126
 1262: 9 0 1 2 4 5 6 7 8 35 36 37
 1263: 8 4 5 6 8 35 36 37
 1264: 1 4 5 6 8 31 35 36 37
 1265: 3 128 135 136
 1266: 6 51 53 54 56 76 85 99
 1267: 3 51 53 54 56 63 76 85 99
 1268: 6 66 116 118
 1269: 2 22 123
 1270: 9 22 123 124 125 126
 1271: 6 45 46 98
 1272: 6 16 18 44 45 46 47 60 82 86 98
 1273: 6 38 105 206
 1274: 11 17 38 105 206
 1275: 16 52 58 81
 1276: 11 24 48 49 50 52 58 59 81 83 84 87 93 94 95 122
 1277: 13 17 24 38 48 49 50 52 58 59 62 81 83 84 87 93 94 95 96 105 122 206
 1278: 12 15 100 104 107 110 111
 1279: 5 19 55 121
 1280: 7 19 55 108 121
 1281: 12 15 19 21 55 100 104 107 108 110 111 113 114 121
 1282: 12 0 1 2 3 4 5 6 7 8 30 31 32 33 34 35 36 37 77 78 90
 1283: 1 174 177 178 181 184 187 189 192 194 196 199 207 209 213
 1284: 6 12 14 23 175 176 179 180 182 183 185 186 188 190 195 197 198 208 214 215 216 217 218 219 220 221 224 225 226 228 229 230
 1285: 5 45 46 47 97
 1286: 1 0 1 2 4 5 6 7 8 21 30 31 32 33 35 36 37 106 108 110
 1287: 7 10 11 13 20 22 24 48 49 50 52 58 59 62 66 83 84 87 93 94 95 96 101 102 103 122 127 130 131 132 134 137 139 141 144 146 148 150 151 153 155 156 157 159 161 165 167 168 170 172 174 177 178 181 184 187 189 191 192 193 194 196 199 200 201 203 204 205 207 209 210 211 213 222 223 227
 1288: 3 0 1 4 5 6 8 30 31 35 36 37
 1289: 2 10 11 13 16 17 18 22 24 29 38 39 40 41 42 43 44 45 46 47 48 49 50 52 55 56 58 59 62 63 64 65 66 67 68 69 70 73 74 75 76 82 83 84 86 87 88 89 91 92 93 94 95 96 97 98 105 112 122 123 124 125 126 127 130 131 132 134 137 139 141 144 146 148 150 151 153 155 156 157 159 161 165 167 168 170 172 174 177 178 181 184 187 189 191 192 193 194 196 199 200 201 203 204 205 207 209 210 211 213 222 223 227
 1290: 5 0 1 2 4 5 6 7 8 9 12 14 15 19 21 23 25 26 27 28 30 31 32 33 35 36 37 51 53 54 60 61 72 81 85 99 100 104 106 107 108 110 111 113 114 115 116 117 118 119 120 121 128 129 133 135 136 138 140 142 143 145 147 149 152 154 158 160 162 163 164 166 169 171 173 175 176 179 180 182 183 185 186 188 190 195 197 198 202 206 208 212 214 215 216 217 218 219 220 221 224 225 226 228 229 230
 1291: 5 9 12 14 23 25 26 27 28 51 53 54 60 61 72 85 99 128 129 133 135 136 138 140 142 143 145 147 149 152 154 158 160 162 163 164 166 169 171 173 175 176 179 180 182 183 185 186 188 190 195 197 198 202 206 208 212 214 215 216 217 218 219 220 221 224 225 226 228 229 230
 1292: 8 135 136 145 147 166
 1293: 7 9 135 136 138 140 142 143 145 147 154 166
 1294: 15 214 215 216 217 218 219 220 225
 1295: 13 12 14 214 215 216 217 218 219 220 225
 1296: 14 12 14 214 215 216 217 218 219 220 225 229
 1297: 10 9 12 14 23 128 129 133 135 136 138 140 142 143 145 147 149 152 154 158 160 162 163 164 166 169 171 173 175 176 179 180 182 183 185 186 188 190 195 197 198 202 208 214 215 216 217 218 219 220 221 224 225 226 228 229 230
 1298: 10 51 53 54 63 85 99
 1299: 2 12 14 23 173 175 176 179 180 182 183 185 186 188 190 195 197 198 202 208 214 215 216 217 218 219 220 221 224 225 226 228 229 230
 1300: 4 132 134 137 139 141 144 146 148 150 151 153 155 156 157 159 161 165 167 168
 1301: 4 132 134 137 139 141 144 146 148 150 151 153 155 156 157 159 161 165 167 168 170
 1302: 1 68 70
 1303: 4 9 135 136 138 140 142 143 145 154 166
 1304: 4 9 135 136 138 140 142 143 145 147 149 154 163 166 169
 1305: 3 45 46 47 86
 1306: 2 45 46 47 86 98
 1307: 3 45 46 47 86 97 98
 1308: 4 0 1 2 4 5 6 7 8 9 12 14 15 17 19 21 25 26 27 28 30 31 32 33 35 36 37 38 51 53 54 56 60 61 63 72 80 81 85 99 100 104 106 107 108 110 111 113 114 115 116 117 118 119 120 121 128 129 133 135 136 138 140 142 143 145 147 149 152 154 158 160 162 163 164 166 169 171 173 175 176 179 180 182 183 185 186 188 190 195 197 198 202 206 208 212 214 215 216 217 218 219 220 221 224 225 226 228 229 230
 1309: 5 10 11 13 16 18 20 22 24 29 39 40 41 42 43 44 45 46 47 48 49 50 52 55 58 59 62 64 65 66 67 68 69 70 73 74 75 76 82 83 84 86 87 88 89 91 92 93 94 95 96 97 98 101 102 103 105 109 112 122 123 124 125 126 127 130 131 132 134 137 139 141 144 146 148 150 151 153 155 156 157 159 161 165 167 168 170 172 174 177 178 181 184 187 189 191 192 193 194 196 199 200 201 203 204 205 207 209 210 211 213 222 223 227
 1310: 2 3 15 20 34 57 71 77 78 79 80 90 101 102 103 104 109 111
 1311: 2 9 12 14 60 128 129 133 135 136 138 140 142 143 145 147 149 152 154 158 160 162 163 164 166 169 171 173 175 176 179 180 182 183 185 186 188 190 195 197 198 202 206 208 214 215 216 217 218 219 220 221 224 225 226 228 229 230
 1312: 2 9 12 14 17 60 128 129 133 135 136 138 140 142 143 145 147 149 152 154 158 160 162 163 164 166 169 171 173 175 176 179 180 182 183 185 186 188 190 195 197 198 202 206 208 212 214 215 216 217 218 219 220 221 224 225 226 228 229 230
 1313: 4 51 53 54 62 85 99
 1314: 5 23 51 53 54 56 62 85 99
 1315: 1 0 1 2 3 4 5 6 7 8 15 19 20 21 25 26 27 28 29 30 31 32 33 34 35 36 37 57 61 63 64 65 71 72 73 74 75 76 77 78 79 80 81 90 91 92 100 101 102 103 104 106 107 108 109 110 111 113 114 115 116 117 118 119 120 121
 1316: 15 0 1 2 3 4 5 6 7 8 15 19 20 21 25 26 27 28 30 31 32 33 34 35 36 37 57 61 71 72 77 78 79 80 81 90 100 101 102 103 104 106 107 108 109 110 111 113 114 115 116 117 118 119 120 121
 1317: 2 0 1 2 3 4 5 6 7 8 15 20 21 30 31 32 33 34 35 36 37 57 71 77 78 79 80 90 101 102 103 104 106 107 108 109 110 111
 1318: 8 10 11 13 16 18 22 24 39 40 41 42 43 44 45 46 47 48 49 50 52 58 59 67 68 69 70 83 84 86 87 88 89 93 94 95 97 98 112 122 123 124 125 126 127 130 131 132 134 137 139 141 144 146 148 150 151 153 155 156 157 159 161 165 167 168 170 172 174 177 178 181 184 187 189 191 192 193 194 196 199 200 201 203 204 205 207 209 210 211 213 222 223 227
 1319: 4 0 1 2 3 4 5 6 7 8 15 19 20 30 31 32 33 34 35 36 37 57 71 77 78 79 80 81 90 100 101 102 103 104 106 107 108 109 110 111 113 114 115 116 117 118 119 120 121
 1320: 4 66 127 130 131 132 134 137 139 141 144 146 148 150 151 153 155 156 157 159 161 165 167 168 170 172
 1321: 8 10 11 13 16 18 22 24 39 40 41 42 43 48 49 50 52 58 59 66 67 68 69 70 83 84 87 88 89 93 94 95 112 122 123 124 125 126 127 130 131 132 134 137 139 141 144 146 148 150 151 153 155 156 157 159 161 165 167 168 170 172 174 177 178 181 184 187 189 191 192 193 194 196 199 200 201 203 204 205 207 209 210 211 213 222 223 227
 1322: 20 12 14 215 221 224 225 228 229 230
 1323: 2 183 185 186 188 190 195 197 198 208
 1324: 6 10 11 13 16 17 18 22 24 39 40 41 42 43 44 45 46 47 48 49 50 52 55 58 59 66 67 68 69 70 82 83 84 86 87 88 89 93 94 95 97 98 105 112 122 123 124 125 126 127 130 131 132 134 137 139 141 144 146 148 150 151 153 155 156 157 159 161 165 167 168 170 172 174 177 178 181 184 187 189 191 192 193 194 196 199 200 201 203 204 205 207 209 210 211 213 222 223 227
 1325: 5 29 62 63 64 65 73 74 75 76 91 92 96
 1326: 10 29 63 64 65 73 74 75 76 80 91 92
 1327: 3 3 29 34 57 63 64 65 71 73 74 75 76 77 78 79 80 90 91 92 109
 1328: 3 128 171
 1329: 4 16 18 55 82 105
 1330: 4 16 18 44 45 46 47 55 82 86 97 98 105 123 124 125 126
 1331: 1 10 11 13 16 18 22 24 39 40 41 42 43 44 45 46 47 48 49 50 52 55 58 59 66 67 68 69 70 81 82 83 84 86 87 88 89 93 94 95 97 98 105 112 113 114 115 116 117 118 119 120 122 123 124 125 126 127 130 131 132 134 137 139 141 144 146 148 150 151 153 155 156 157 159 161 165 167 168 170 172 174 177 178 181 184 187 189 191 192 193 194 196 199 200 201 203 204 205 207 209 210 211 213 222 223 227
 1332: 2 0 1 2 3 4 5 6 7 8 9 12 14 15 17 19 20 23 30 31 32 33 34 35 36 37 38 51 53 54 56 57 60 62 71 77 78 79 80 85 90 99 100 101 102 103 104 106 107 108 109 110 111 121 128 129 133 135 136 138 140 142 143 145 147 149 152 154 158 160 162 163 164 166 169 171 173 175 176 179 180 182 183 185 186 188 190 195 197 198 202 206 208 212 214 215 216 217 218 219 220 221 224 225 226 228 229 230
 1333: 3 3 16 18 29 34 39 40 41 42 43 57 64 65 67 68 69 70 71 73 74 75 76 77 78 79 88 89 90 91 92 109 112
 1334: 3 3 10 11 13 16 18 20 22 24 29 34 39 40 41 42 43 48 49 50 52 55 57 58 59 62 64 65 66 67 68 69 70 71 73 74 75 76 77 78 79 82 83 84 87 88 89 90 91 92 93 94 95 96 101 102 103 105 109 112 122 127 130 131 132 134 137 139 141 144 146 148 150 151 153 155 156 157 159 161 165 167 168 170 172 174 177 178 181 184 187 189 191 192 193 194 196 199 200 201 203 204 205 207 209 210 211 213 222 223 227
 1335: 4 44 45 46 47 86 97 98 123 124 125 126
 1336: 3 44 45 46 47 80 86 97 98 123 124 125 126
 1337: 12 3 34 78
 1338: 20 135 136 145 147 149 163 164 166 169
 1339: 18 135 136 145 147 149 163 164 166 169 171
 1340: 2 4 5 6 8 30 35 36 37
 1341: 2 221 229
 1342: 2 214 215 216 217 218 219 220 221 224 225 229
 1343: 2 12 14 214 215 216 217 218 219 220 221 224 225 229
 1344: 1 174 177 178 181 184 187 189 191 194 196 199 207 209 213
 1345: 1 17 38 56 62 96
 1346: 1 10 11 13 17 22 24 38 48 49 50 52 56 58 59 62 66 83 84 87 93 94 95 96 122 127 130 131 132 134 137 139 141 144 146 148 150 151 153 155 156 157 159 161 165 167 168 170 172 174 177 178 181 184 187 189 191 192 193 194 196 199 200 201 203 204 205 207 209 210 211 213 222 223 227
 1347: 1 10 11 13 17 20 22 24 38 48 49 50 52 55 56 58 59 62 66 82 83 84 87 93 94 95 96 101 102 103 105 122 127 130 131 132 134 137 139 141 144 146 148 150 151 153 155 156 157 159 161 165 167 168 170 172 174 177 178 181 184 187 189 191 192 193 194 196 199 200 201 203 204 205 207 209 210 211 213 222 223 227
 1348: 1 10 11 13 16 17 18 20 22 24 38 39 40 41 42 43 44 45 46 47 48 49 50 52 55 56 58 59 62 66 67 68 69 70 82 83 84 86 87 88 89 93 94 95 96 97 98 101 102 103 105 112 122 123 124 125 126 127 130 131 132 134 137 139 141 144 146 148 150 151 153 155 156 157 159 161 165 167 168 170 172 174 177 178 181 184 187 189 191 192 193 194 196 199 200 201 203 204 205 207 209 210 211 213 222 223 227
 1349: 1 15 19 81 100 113 114 115 116 117 118 119 120 121
 1350: 1 0 1 2 4 5 6 7 8 21 30 31 32 33 35 36 37 104 106 107 108 110 111
 1351: 1 9 128 133 135 136 138 140 142 143 145 147 149 154 158 160 162 163 164 166 169 171
 1352: 7 193 196
 1353: 1 0 1 2 4 5 6 7 8 19 21 30 31 32 33 35 36 37 106 107 108 121
 1354: 10 221 224
 1355: 11 221 224 225
 1356: 9 215 221 224 225 229
 1357: 2 12 14 215 216 217 218 219 220 221 224 225 228 229 230
 1358: 2 100 104 107 111
 1359: 2 3 15 20 34 57 71 77 78 79 80 90 100 101 102 103 104 107 109 111
 1360: 6 3 15 20 34 57 71 77 78 79 80 90 100 101 102 103 104 106 107 109 111
 1361: 2 10 11 13 22 123 124 125 126 127 130 131 132 134 137 139 141 144 146 148 150 151 153 155 156 157 159 161 165 167 168 170 172 174 177 178 181 184 187 189 191 192 193 194 196 199 200 201 203 204 205 207 209 210 211 213 222 223 227
 1362: 2 10 11 13 16 18 22 44 45 46 47 86 97 98 123 124 125 126 127 130 131 132 134 137 139 141 144 146 148 150 151 153 155 156 157 159 161 165 167 168 170 172 174 177 178 181 184 187 189 191 192 193 194 196 199 200 201 203 204 205 207 209 210 211 213 222 223 227
 1363: 2 17 24 48 49 50 52 58 59 83 84 87 93 94 95 122
 1364: 3 10 11 13 16 17 18 22 24 39 40 41 42 43 44 45 46 47 48 49 50 52 58 59 66 67 68 69 70 83 84 86 87 88 89 93 94 95 97 98 112 122 123 124 125 126 127 130 131 132 134 137 139 141 144 146 148 150 151 153 155 156 157 159 161 165 167 168 170 172 174 177 178 181 184 187 189 191 192 193 194 196 199 200 201 203 204 205 207 209 210 211 213 222 223 227
 1365: 1 10 11 13 16 17 18 22 24 29 39 40 41 42 43 44 45 46 47 48 49 50 52 58 59 63 64 65 66 67 68 69 70 73 74 75 76 83 84 86 87 88 89 91 92 93 94 95 97 98 112 122 123 124 125 126 127 130 131 132 134 137 139 141 144 146 148 150 151 153 155 156 157 159 161 165 167 168 170 172 174 177 178 181 184 187 189 191 192 193 194 196 199 200 201 203 204 205 207 209 210 211 213 222 223 227
 1366: 3 10 11 13 16 17 18 22 24 29 39 40 41 42 43 44 45 46 47 48 49 50 52 58 59 62 63 64 65 66 67 68 69 70 73 74 75 76 83 84 86 87 88 89 91 92 93 94 95 96 97 98 112 122 123 124 125 126 127 130 131 132 134 137 139 141 144 146 148 150 151 153 155 156 157 159 161 165 167 168 170 172 174 177 178 181 184 187 189 191 192 193 194 196 199 200 201 203 204 205 207 209 210 211 213 222 223 227
 1367: 2 0 1 2 3 4 5 6 7 8 15 19 20 21 30 31 32 33 34 35 36 37 57 71 77 78 79 80 90 100 101 102 103 104 106 107 108 109 110 111 113 114 115 118 121
 1368: 2 0 1 2 3 4 5 6 7 8 15 20 21 30 31 32 33 34 35 36 37 57 71 77 78 79 80 90 100 101 102 103 104 106 107 108 109 110 111 113 114 115 118
 1369: 2 29 64 65 71 73 74 75 76 91 92
 1370: 2 4 6 30 31 36
 1371: 3 106 107 108 110
 1372: 1 19 106 107 108 110 121
 1373: 1 100 111
 1374: 1 19 100 106 107 108 110 111 121
 1375: 1 3 19 34 57 71 77 78 79 90 100 106 107 108 110 111 121
 1376: 4 80 104
 1377: 2 20 21 81 101 102 103 109 113 114 115 116 117 118 119 120
 1378: 2 3 19 20 21 34 57 71 77 78 79 80 81 90 100 101 102 103 104 106 107 108 109 110 111 113 114 115 116 117 118 119 120 121
 1379: 3 128 145 166
 1380: 2 128 145 149 166 169
 1381: 1 12 14 214 216 217 218 219 220 225 226
 1382: 1 3 9 12 14 15 19 20 21 23 25 26 27 28 34 38 51 53 54 56 57 60 61 71 72 77 78 79 80 81 85 90 99 100 101 102 103 104 106 107 108 109 110 111 113 114 115 116 117 118 119 120 121 128 129 133 135 136 138 140 142 143 145 147 149 152 154 158 160 162 163 164 166 169 171 173 175 176 179 180 182 183 185 186 188 190 195 197 198 202 206 208 212 214 215 216 217 218 219 220 221 224 225 226 228 229 230
 1383: 6 64 65 73 91
 1384: 7 123 124 125
 1385: 5 55 105 123 124 125
 1386: 2 39 40 41 42 43 44 67 68 69 70 86 88 89 112 123 124 125 126
 1387: 1 113 114 115 119 120
 1388: 3 215 225
 1389: 1 81 116 117 119
 1390: 1 81 114 115 116 117 119
 1391: 1 113 118 120
 1392: 8 57 90
 1393: 5 3 20 29 34 57 63 64 65 71 73 74 75 76 77 78 79 80 90 91 92 101 102 103 109
 1394: 1 127 150 167 168
 1395: 1 82 105
 1396: 1 55 62 82 96 105
 1397: 3 224 229
 1398: 3 215 224 229
 1399: 1 3 15 20 21 34 57 71 77 78 79 90 101 102 103 109
 1400: 1 3 15 20 21 34 57 71 77 78 79 80 90 101 102 103 109
 1401: 1 9 12 14 23 25 26 27 28 38 51 53 54 56 60 61 63 72 85 99 128 129 133 135 136 138 140 142 143 145 147 149 152 154 158 160 162 163 164 166 169 171 173 175 176 179 180 182 183 185 186 188 190 195 197 198 202 206 208 212 214 215 216 217 218 219 220 221 224 225 226 228 229 230
 1402: 2 127 132 134 137 139 141 144 146 150 151 153 155 165 167 168
 1403: 1 130 131 148 156 159 161
 1404: 4 127 130 131 132 134 137 139 141 144 146 148 150 151 153 155 156 159 161 165 167 168
 1405: 8 157 170
 1406: 5 10 11 13 22 24 39 40 41 42 43 48 49 50 52 58 59 66 67 68 69 70 83 84 87 88 89 93 94 95 112 122 123 124 125 126 127 130 131 132 134 137 139 141 144 146 148 150 151 153 155 156 157 159 161 165 167 168 170 172 174 177 178 181 184 187 189 191 192 193 194 196 199 200 201 203 204 205 207 209 210 211 213 222 223 227
 1407: 1 16 18 44 45 46 47 62 86 96 97 98
 1408: 1 16 18 44 45 46 47 62 82 86 96 97 98
 1409: 1 10 11 13 16 18 22 24 39 40 41 42 43 44 45 46 47 48 49 50 52 58 59 62 66 67 68 69 70 82 83 84 86 87 88 89 93 94 95 96 97 98 112 122 123 124 125 126 127 130 131 132 134 137 139 141 144 146 148 150 151 153 155 156 157 159 161 165 167 168 170 172 174 177 178 181 184 187 189 191 192 193 194 196 199 200 201 203 204 205 207 209 210 211 213 222 223 227
 1410: 1 29 55 64 65 73 74 75 76 91 92 105
 1411: 1 17 29 55 64 65 73 74 75 76 91 92 105
 1412: 1 10 11 13 16 17 18 22 24 29 39 40 41 42 43 44 45 46 47 48 49 50 52 55 58 59 62 64 65 66 67 68 69 70 73 74 75 76 82 83 84 86 87 88 89 91 92 93 94 95 96 97 98 105 112 122 123 124 125 126 127 130 131 132 134 137 139 141 144 146 148 150 151 153 155 156 157 159 161 165 167 168 170 172 174 177 178 181 184 187 189 191 192 193 194 196 199 200 201 203 204 205 207 209 210 211 213 222 223 227
 1413: 2 0 1 2 4 5 6 7 8 19 30 31 32 33 35 36 37 81 100 104 106 107 108 110 111 113 114 115 116 117 118 119 120 121
 1414: 1 0 1 2 4 5 6 7 8 19 30 31 32 33 35 36 37 104 106 107 108 110 111 121
 1415: 1 104 106
 1416: 1 0 1 2 4 5 6 7 8 19 30 31 32 33 35 36 37 107 108 110 111 121
 1417: 1 0 1 2 4 5 6 7 8 30 31 32 33 35 36 37 107 108 110 111
 1418: 5 146 150 155 165 167 168
 1419: 2 15 25 26 27 28 61 63 72
 1420: 5 9 12 14 15 17 23 25 26 27 28 38 51 53 54 56 60 61 63 72 85 99 128 129 133 135 136 138 140 142 143 145 147 149 152 154 158 160 162 163 164 166 169 171 173 175 176 179 180 182 183 185 186 188 190 195 197 198 202 206 208 212 214 215 216 217 218 219 220 221 224 225 226 228 229 230
 1421: 1 41 67
 1422: 7 31 37
 1423: 2 9 12 14 17 19 23 38 51 53 54 56 60 62 85 99 121 128 129 133 135 136 138 140 142 143 145 147 149 152 154 158 160 162 163 164 166 169 171 173 175 176 179 180 182 183 185 186 188 190 195 197 198 202 206 208 212 214 215 216 217 218 219 220 221 224 225 226 228 229 230
 1424: 2 9 12 14 17 19 23 25 26 27 28 38 51 53 54 56 60 61 62 72 85 99 121 128 129 133 135 136 138 140 142 143 145 147 149 152 154 158 160 162 163 164 166 169 171 173 175 176 179 180 182 183 185 186 188 190 195 197 198 202 206 208 212 214 215 216 217 218 219 220 221 224 225 226 228 229 230
 1425: 2 47 127 130 131 132 134 137 139 141 144 146 148 150 151 153 155 156 157 159 161 165 167 168 170 172
 1426: 2 10 11 13 47 127 130 131 132 134 137 139 141 144 146 148 150 151 153 155 156 157 159 161 165 167 168 170 172 174 177 178 181 184 187 189 191 192 193 194 196 199 200 201 203 204 205 207 209 210 211 213 222 223 227
 1427: 2 10 11 13 39 40 41 42 43 47 67 68 69 70 88 89 127 130 131 132 134 137 139 141 144 146 148 150 151 153 155 156 157 159 161 165 167 168 170 172 174 177 178 181 184 187 189 191 192 193 194 196 199 200 201 203 204 205 207 209 210 211 213 222 223 227
 1428: 2 10 11 13 22 39 40 41 42 43 47 67 68 69 70 88 89 127 130 131 132 134 137 139 141 144 146 148 150 151 153 155 156 157 159 161 165 167 168 170 172 174 177 178 181 184 187 189 191 192 193 194 196 199 200 201 203 204 205 207 209 210 211 213 222 223 227
 1429: 2 10 11 13 22 24 39 40 41 42 43 47 48 49 50 52 58 59 66 67 68 69 70 83 84 87 88 89 93 94 95 112 122 127 130 131 132 134 137 139 141 144 146 148 150 151 153 155 156 157 159 161 165 167 168 170 172 174 177 178 181 184 187 189 191 192 193 194 196 199 200 201 203 204 205 207 209 210 211 213 222 223 227
 1430: 2 44 45 46 86 97 98
 1431: 2 16 18 44 45 46 86 97 98 123 124 125 126
 1432: 2 10 11 13 16 18 22 24 29 39 40 41 42 43 44 45 46 47 48 49 50 52 58 59 63 64 65 66 67 68 69 70 73 74 75 76 83 84 86 87 88 89 91 92 93 94 95 97 98 112 122 123 124 125 126 127 130 131 132 134 137 139 141 144 146 148 150 151 153 155 156 157 159 161 165 167 168 170 172 174 177 178 181 184 187 189 191 192 193 194 196 199 200 201 203 204 205 207 209 210 211 213 222 223 227
 1433: 2 10 11 13 16 18 22 24 29 39 40 41 42 43 44 45 46 47 48 49 50 52 58 59 63 64 65 66 67 68 69 70 73 74 75 76 83 84 86 87 88 89 91 92 93 94 95 96 97 98 112 122 123 124 125 126 127 130 131 132 134 137 139 141 144 146 148 150 151 153 155 156 157 159 161 165 167 168 170 172 174 177 178 181 184 187 189 191 192 193 194 196 199 200 201 203 204 205 207 209 210 211 213 222 223 227
 1434: 1 0 1 2 3 4 5 6 7 8 15 20 21 30 31 32 33 34 35 36 37 55 57 71 77 78 79 80 81 82 90 100 101 102 103 104 105 106 107 108 109 110 111 113 114 115 116 117 118 119 120
 1435: 2 0 1 2 3 4 5 6 7 8 20 21 30 31 32 33 34 35 36 37 57 71 77 78 79 81 90 100 101 102 103 104 106 107 108 109 110 111 113 114 115 116 117 118 119 120
 1436: 2 0 1 2 4 5 6 7 8 21 30 31 32 33 35 36 37 81 100 104 106 107 108 110 111 113 114 115 116 117 118 119 120
 1437: 2 0 1 2 4 5 6 7 8 30 31 32 33 35 36 37 81 100 104 106 107 108 110 111 113 114 115 116 117 118 119 120
 1438: 4 132 159
 1439: 1 157 161
 1440: 1 114 118
 1441: 3 114 115 118
 1442: 2 3 15 34 57 71 77 78 79 80 90 100 104 109 111
 1443: 1 173 212
 1444: 2 0 1 2 3 4 5 6 7 8 15 19 21 30 31 32 33 34 35 36 37 57 71 77 78 79 80 90 100 104 106 107 108 109 110 111 121
 1445: 2 19 108 110 121
 1446: 3 0 1 2 4 5 6 7 8 30 31 32 33 35 36 37 106 110
 1447: 2 3 19 34 57 71 77 78 79 90 109 121
 1448: 3 10 11 13 16 18 20 22 24 29 39 40 41 42 43 44 45 46 47 48 49 50 52 55 58 59 62 64 65 66 67 68 69 70 73 74 75 76 80 82 83 84 86 87 88 89 91 92 93 94 95 96 97 98 101 102 103 105 112 122 123 124 125 126 127 130 131 132 134 137 139 141 144 146 148 150 151 153 155 156 157 159 161 165 167 168 170 172 174 177 178 181 184 187 189 191 192 193 194 196 199 200 201 203 204 205 207 209 210 211 213 222 223 227
 1449: 2 0 1 2 3 4 5 6 7 8 19 21 30 31 32 33 34 35 36 37 57 71 77 78 79 90 106 107 108 109 110 121
 1450: 2 0 1 2 4 5 6 7 30 31 32 33 35 36
 1451: 2 137 139 141 144 150 167 168
 1452: 2 10 11 13 22 24 48 49 50 52 55 58 59 62 66 82 83 84 87 93 94 95 105 122 127 130 131 132 134 137 139 141 144 146 148 150 151 153 155 156 157 159 161 165 167 168 170 172 174 177 178 181 184 187 189 191 192 193 194 196 199 200 201 203 204 205 207 209 210 211 213 222 223 227
 1453: 1 16 18 39 40 41 42 43 44 47 67 68 69 70 86 88 89 112 123 124 125 126
 1454: 1 57 97
 1455: 1 29 57 64 65 73 74 75 76 91 92 97 109
 1456: 5 3 29 34 57 64 65 71 73 74 75 76 77 78 79 90 91 92 97 109
 1457: 1 68 69
 1458: 1 12 14 175 176 179 180 182 183 185 186 190 195 197 198 208 214 215 216 217 218 219 220 221 224 225 226 228 229 230
 1459: 4 26 27 28 61 63 72
 1460: 3 0 1 2 7 8 30 37
 1461: 5 0 1 2 7 8 37
 1462: 9 39 40 41 67 88
 1463: 4 191 193 196
 1464: 1 175 176 179 183 185 186 195
 1465: 3 10 11 13 16 17 18 22 24 39 40 41 42 43 44 45 46 47 48 49 50 52 55 58 59 62 66 67 68 69 70 82 83 84 86 87 88 89 93 94 95 96 97 98 105 112 122 123 124 125 126 127 130 131 132 134 137 139 141 144 146 148 150 151 153 155 156 157 159 161 165 167 168 170 172 174 177 178 181 184 187 189 191 192 193 194 196 199 200 201 203 204 205 207 209 210 211 213 222 223 227
 1466: 1 51 53 54 63 85 99 212
 1467: 3 181 184 187 194 199 209 213
 1468: 2 20 24 48 49 50 52 55 58 59 82 83 84 87 93 94 95 101 102 103 105 122
 1469: 6 21 106 107
 1470: 1 9 12 14 15 17 23 25 26 27 28 38 51 53 54 56 60 61 63 72 81 85 99 100 104 111 113 114 115 116 117 118 119 120 128 129 133 135 136 138 140 142 143 145 147 149 152 154 158 160 162 163 164 166 169 171 173 175 176 179 180 182 183 185 186 188 190 195 197 198 202 206 208 212 214 215 216 217 218 219 220 221 224 225 226 228 229 230
 1471: 1 9 128 133 135 136 138 140 142 143 145 147 149 152 154 158 160 163 164 166 169 171 173
 1472: 1 215 216 217 218 219 220 224 225 226
 1473: 1 214 215 216 217 218 219 220 224 225 226
 1474: 1 17 212
 1475: 15 44 45 46 47 62 86 96 97 98
 1476: 1 20 44 45 46 47 55 62 82 86 96 97 98 101 102 103 105
 1477: 7 10 11 13 20 22 24 44 45 46 47 48 49 50 52 55 58 59 62 66 82 83 84 86 87 93 94 95 96 97 98 101 102 103 105 122 127 130 131 132 134 137 139 141 144 146 148 150 151 153 155 156 157 159 161 165 167 168 170 172 174 177 178 181 184 187 189 191 192 193 194 196 199 200 201 203 204 205 207 209 210 211 213 222 223 227
 1478: 1 16 18 39 40 41 42 43 67 68 69 70 88 89 112 115 123 124 125 126
 1479: 1 10 11 13 16 18 20 22 24 29 39 40 41 42 43 44 45 46 47 48 49 50 52 55 58 59 62 64 65 66 67 68 69 70 73 74 75 76 82 83 84 86 87 88 89 91 92 93 94 95 96 97 98 101 102 103 105 112 115 122 123 124 125 126 127 130 131 132 134 137 139 141 144 146 148 150 151 153 155 156 157 159 161 165 167 168 170 172 174 177 178 181 184 187 189 191 192 193 194 196 199 200 201 203 204 205 207 209 210 211 213 222 223 227
 1480: 2 150 155
 1481: 1 134 146 150 155 165
 1482: 1 151 153 167 168
 1483: 1 127 130 131 134 137 139 141 144 146 150 151 153 155 156 157 159 161 165 167 168
 1484: 1 9 51 53 54 61 63 85 99 128 129 133 135 136 138 140 142 143 145 147 149 152 154 158 160 162 163 164 166 169 171 173
 1485: 3 12 14 17 23 38 56 60 175 176 179 180 182 183 185 186 188 190 195 197 198 202 206 208 212 214 215 216 217 218 219 220 221 224 225 226 228 229 230
 1486: 3 10 11 13 16 18 22 24 39 40 41 42 43 44 45 46 47 48 49 50 52 58 59 67 68 69 70 83 84 86 87 88 89 93 94 95 97 98 122 123 124 125 126 127 130 131 132 134 137 139 141 144 146 148 150 151 153 155 156 157 159 161 165 167 168 170 172 174 177 178 181 184 187 189 191 192 193 194 196 199 200 201 203 204 205 207 209 210 211 213 222 223 227
 1487: 3 66 96
 1488: 3 55 66 82 96 105
 1489: 4 20 55 62 82 96 101 102 103 105
 1490: 1 9 12 14 19 23 38 51 53 54 56 60 85 99 121 128 129 133 135 136 138 140 142 143 145 147 149 152 154 158 160 162 163 164 166 169 171 173 175 176 179 180 182 183 185 186 188 190 195 197 198 202 206 208 212 214 215 216 217 218 219 220 221 224 225 226 228 229 230
 1491: 1 9 12 14 19 23 25 26 27 28 38 51 53 54 56 60 61 72 85 99 121 128 129 133 135 136 138 140 142 143 145 147 149 152 154 158 160 162 163 164 166 169 171 173 175 176 179 180 182 183 185 186 188 190 195 197 198 202 206 208 212 214 215 216 217 218 219 220 221 224 225 226 228 229 230
 1492: 2 0 1 2 4 5 6 7 8 15 21 30 31 32 33 35 36 37 81 100 104 106 107 108 110 111 113 114 115 116 117 118 119 120
 1493: 1 0 1 2 4 5 6 7 8 15 30 31 32 33 35 36 37 100 104 106 107 108 110 111
 1494: 1 20 23 29 57 63 64 65 73 74 75 76 91 92 101 102 103 109
 1495: 2 10 11 13 16 18 20 22 24 39 40 41 42 43 48 49 50 52 55 58 59 62 66 67 68 69 70 82 83 84 87 88 89 93 94 95 96 101 102 103 105 112 122 123 124 125 126 127 130 131 132 134 137 139 141 144 146 148 150 151 153 155 156 157 159 161 165 167 168 170 172 174 177 178 181 184 187 189 191 192 193 194 196 199 200 201 203 204 205 207 209 210 211 213 222 223 227
 1496: 2 16 18 124 125 126
 1497: 2 57 97 109
 1498: 6 3 29 34 57 64 65 71 73 74 75 76 77 78 79 80 90 91 92 97 109
 1499: 1 20 55 62 66 82 96 101 102 103 105
 1500: 8 128 163 164
 1501: 7 127 130 131 156
 1502: 7 127 130 131 137 139 141 144 156
 1503: 2 66 118 127 130 131 132 134 137 139 141 144 146 148 150 151 153 155 156 157 159 161 165 167 168 170 172
 1504: 1 10 11 13 66 118 127 130 131 132 134 137 139 141 144 146 148 150 151 153 155 156 157 159 161 165 167 168 170 172 174 177 178 181 184 187 189 191 192 193 194 196 199 200 201 203 204 205 207 209 210 211 213 222 223 227
 1505: 5 158 160 162
 1506: 4 12 14 214 216 217 218 219 220 224 225 226
 1507: 5 39 40 41 67 68 69 70 88 89
 1508: 4 19 21 81 113 114 115 116 117 118 119 120 121
 1509: 2 12 14 180 182 183 185 186 195 214 215 216 217 218 219 220 221 224 225 226 228 229 230
 1510: 2 3 34 57 71 77 78 79
 1511: 3 9 138 142 143
 1512: 1 3 10 11 13 16 18 20 22 24 34 39 40 41 42 43 44 45 46 47 48 49 50 52 55 57 58 59 62 66 67 68 69 70 71 77 78 79 80 82 83 84 86 87 88 89 90 93 94 95 96 97 98 101 102 103 105 112 122 123 124 125 126 127 130 131 132 134 137 139 141 144 146 148 150 151 153 155 156 157 159 161 165 167 168 170 172 174 177 178 181 184 187 189 191 192 193 194 196 199 200 201 203 204 205 207 209 210 211 213 222 223 227
 1513: 5 3 20 23 29 34 57 63 64 65 71 73 74 75 76 77 78 79 80 90 91 92 101 102 103 109
 1514: 1 9 12 14 17 25 26 27 28 38 51 53 54 56 60 61 72 81 85 99 113 114 115 116 117 118 119 120 128 129 133 135 136 138 140 142 143 145 147 149 152 154 158 160 162 163 164 166 169 171 173 175 176 179 180 182 183 185 186 188 190 195 197 198 202 206 208 212 214 215 216 217 218 219 220 221 224 225 226 228 229 230
 1515: 11 12 14 215 216 217 218 219 220
 1516: 1 62 63 96
 1517: 1 55 62 63 82 96 105
 1518: 2 10 11 13 16 18 22 24 39 40 41 42 43 44 45 46 47 48 49 50 52 55 58 59 62 63 66 67 68 69 70 82 83 84 86 87 88 89 93 94 95 96 97 98 105 112 122 123 124 125 126 127 130 131 132 134 137 139 141 144 146 148 150 151 153 155 156 157 159 161 165 167 168 170 172 174 177 178 181 184 187 189 191 192 193 194 196 199 200 201 203 204 205 207 209 210 211 213 222 223 227
 1519: 1 0 1 2 4 5 6 7 8 19 30 31 32 33 35 36 37 106 107 110 121
 1520: 16 0 1 2 4 5 6 7 8 21 30 31 32 33 35 36 37 106 107 108 110 111
 1521: 6 0 1 2 4 5 6 7 8 21 30 31 32 33 35 36 37 106 107 108 111
 1522: 11 0 1 2 4 5 6 7 8 30 31 32 33 35 36 37 106 107 111
 1523: 2 1 2
 1524: 1 4 5 6 8 30 35 36
 1525: 1 10 11 13 66 112 127 130 131 132 134 137 139 141 144 146 148 150 151 153 155 156 157 159 161 165 167 168 170 172 174 177 178 181 184 187 189 191 192 193 194 196 199 200 201 203 204 205 207 209 210 211 213 222 223 227
 1526: 1 21 24 48 49 50 52 58 59 83 84 87 93 94 95 96 122
 1527: 1 10 11 13 21 24 48 49 50 52 58 59 66 83 84 87 93 94 95 96 112 122 127 130 131 132 134 137 139 141 144 146 148 150 151 153 155 156 157 159 161 165 167 168 170 172 174 177 178 181 184 187 189 191 192 193 194 196 199 200 201 203 204 205 207 209 210 211 213 222 223 227
 1528: 1 22 29 63 64 65 73 74 75 76 91 92
 1529: 1 22 29 44 45 46 47 63 64 65 73 74 75 76 86 91 92 97 98
 1530: 1 10 11 13 21 22 24 29 44 45 46 47 48 49 50 52 58 59 63 64 65 66 73 74 75 76 83 84 86 87 91 92 93 94 95 96 97 98 112 122 127 130 131 132 134 137 139 141 144 146 148 150 151 153 155 156 157 159 161 165 167 168 170 172 174 177 178 181 184 187 189 191 192 193 194 196 199 200 201 203 204 205 207 209 210 211 213 222 223 227
 1531: 1 10 11 13 21 22 24 29 39 40 41 42 43 44 45 46 47 48 49 50 52 58 59 63 64 65 66 67 68 69 70 73 74 75 76 83 84 86 87 88 89 91 92 93 94 95 96 97 98 112 122 127 130 131 132 134 137 139 141 144 146 148 150 151 153 155 156 157 159 161 165 167 168 170 172 174 177 178 181 184 187 189 191 192 193 194 196 199 200 201 203 204 205 207 209 210 211 213 222 223 227
 1532: 1 10 11 13 16 18 21 22 24 29 39 40 41 42 43 44 45 46 47 48 49 50 52 58 59 63 64 65 66 67 68 69 70 73 74 75 76 83 84 86 87 88 89 91 92 93 94 95 96 97 98 112 122 127 130 131 132 134 137 139 141 144 146 148 150 151 153 155 156 157 159 161 165 167 168 170 172 174 177 178 181 184 187 189 191 192 193 194 196 199 200 201 203 204 205 207 209 210 211 213 222 223 227
 1533: 1 10 11 13 16 18 21 22 24 29 39 40 41 42 43 44 45 46 47 48 49 50 52 55 58 59 63 64 65 66 67 68 69 70 73 74 75 76 82 83 84 86 87 88 89 91 92 93 94 95 96 97 98 105 112 122 127 130 131 132 134 137 139 141 144 146 148 150 151 153 155 156 157 159 161 165 167 168 170 172 174 177 178 181 184 187 189 191 192 193 194 196 199 200 201 203 204 205 207 209 210 211 213 222 223 227
 1534: 1 10 11 13 16 18 21 22 24 29 39 40 41 42 43 44 45 46 47 48 49 50 52 55 58 59 63 64 65 66 67 68 69 70 73 74 75 76 82 83 84 86 87 88 89 91 92 93 94 95 96 97 98 105 112 119 120 122 123 124 125 126 127 130 131 132 134 137 139 141 144 146 148 150 151 153 155 156 157 159 161 165 167 168 170 172 174 177 178 181 184 187 189 191 192 193 194 196 199 200 201 203 204 205 207 209 210 211 213 222 223 227
 1535: 1 0 1 2 3 4 5 6 7 8 9 12 14 15 17 19 20 23 30 31 32 33 34 35 36 37 38 51 53 54 56 57 60 62 71 77 78 79 80 81 85 90 99 100 101 102 103 104 106 107 108 109 110 111 113 114 115 116 117 118 121 128 129 133 135 136 138 140 142 143 145 147 149 152 154 158 160 162 163 164 166 169 171 173 175 176 179 180 182 183 185 186 188 190 195 197 198 202 206 208 212 214 215 216 217 218 219 220 221 224 225 226 228 229 230
 1536: 1 0 1 2 3 4 5 6 7 8 15 19 20 30 31 32 33 34 35 36 37 57 71 77 78 79 80 81 90 100 101 102 103 104 106 107 108 109 110 111 113 114 115 116 117 118 121
 1537: 2 23 51 53 54 63 85 99
 1538: 9 64 65 73 75
 1539: 1 180 182 183 185 186 188 190 195 197 198 208
 1540: 3 10 11 13 223 227
 1541: 4 20 82 101 102 103
 1542: 3 68 69 70 112
 1543: 2 9 142
 1544: 1 9 140 142 143
 1545: 3 10 11 13 16 18 20 22 24 29 39 40 41 42 43 44 45 46 47 48 49 50 52 55 58 59 62 63 64 65 66 67 68 69 70 73 74 75 76 80 82 83 84 86 87 88 89 91 92 93 94 95 96 97 98 101 102 103 105 112 122 123 124 125 126 127 130 131 132 134 137 139 141 144 146 148 150 151 153 155 156 157 159 161 165 167 168 170 172 174 177 178 181 184 187 189 191 192 193 194 196 199 200 201 203 204 205 207 209 210 211 213 222 223 227
 1546: 2 22 62
 1547: 1 0 1 2 4 5 6 7 8 15 19 21 25 26 27 28 30 31 32 33 35 36 37 61 63 72 81 100 104 106 107 108 110 111 113 114 115 116 117 118 121
 1548: 4 0 1 2 4 5 6 7 8 15 19 21 30 31 32 33 35 36 37 81 100 104 106 107 108 110 111 113 114 115 116 117 118 121
 1549: 3 15 81 100 104 111 113 114 115 116 117 118
 1550: 1 64 65 73 74
 1551: 3 16 18 44 86
 1552: 2 16 18 44 86 123 124 125 126
 1553: 3 100 104
 1554: 3 81 100 104 113 114 115 116 117 118 119 120
 1555: 3 0 1 2 4 5 6 7 8 15 19 21 30 31 32 33 35 36 37 106 107 108 110 111 121
 1556: 3 0 1 2 4 5 6 7 8 15 21 30 31 32 33 35 36 37 106 107 108 110 111
 1557: 4 15 111
 1558: 1 3 29 34 38 57 64 65 71 73 74 75 76 77 78 79 80 90 91 92 109
 1559: 1 0 1 2 3 4 5 6 7 8 15 19 21 29 30 31 32 33 34 35 36 37 38 57 64 65 71 73 74 75 76 77 78 79 80 81 90 91 92 100 104 106 107 108 109 110 111 113 114 115 116 117 118 119 120 121
 1560: 4 132 148 157 170
 1561: 3 127 132 134 137 139 141 144 146 150 151 153 155 156 165 167 168 172
 1562: 4 148 157 159 161 170
 1563: 1 16 18 55 105
 1564: 2 9 128 133 135 136 138 140 142 143 145 147 149 152 154 158 160 162 163 164 166 169 171 173
 1565: 2 12 14 23 38 60 175 176 179 180 182 183 185 186 188 190 195 197 198 202 206 208 212 214 215 216 217 218 219 220 221 224 225 226 228 229 230
 1566: 2 9 12 14 23 38 51 53 54 60 85 99 128 129 133 135 136 138 140 142 143 145 147 149 152 154 158 160 162 163 164 166 169 171 173 175 176 179 180 182 183 185 186 188 190 195 197 198 202 206 208 212 214 215 216 217 218 219 220 221 224 225 226 228 229 230
 1567: 1 39 40 41 42 43 44 45 46 47 62 67 68 69 70 86 88 89 96 97 98 112 115
 1568: 1 127 130 131 156 172
 1569: 2 127 130 131 137 139 141 144 156 172
 1570: 1 16 18 39 40 41 42 43 55 67 68 69 70 88 89 105 112 123 124 125 126
 1571: 4 44 45 46 47 62 82 86 96 97 98
 1572: 1 39 40 41 42 43 67 69 70 88 89
 1573: 1 3 34 71 77 79
 1574: 1 48 49 50 52 58 59 66 83 84 87 93 94 95 122
 1575: 3 128 129 152
 1576: 8 22 24 48 49 50 52 58 59 83 84 87 93 94 95 122
 1577: 2 0 1 2 4 5 6 7 8 15 19 21 30 31 32 33 35 36 37 100 104 107 108 110 111 121
 1578: 1 100 104 106 107 108 110 111
 1579: 1 3 19 34 57 71 77 78 79 90 100 104 106 107 108 110 111 121
 1580: 1 10 11 13 16 17 18 22 24 29 39 40 41 42 43 48 49 50 52 55 58 59 62 63 64 65 66 67 68 69 70 73 74 75 76 83 84 87 88 89 91 92 93 94 95 96 105 112 122 123 124 125 127 130 131 132 134 137 139 141 144 146 148 150 151 153 155 156 157 159 161 165 167 168 170 172 174 177 178 181 184 187 189 191 192 193 194 196 199 200 201 203 204 205 207 209 210 211 213 222 223 227
 1581: 1 0 1 2 4 5 6 7 8 9 12 14 15 23 25 26 27 28 30 31 32 33 35 36 37 38 44 45 46 47 51 53 54 56 60 61 72 82 85 86 97 98 99 126 128 129 133 135 136 138 140 142 143 145 147 149 152 154 158 160 162 163 164 166 169 171 173 175 176 179 180 182 183 185 186 188 190 195 197 198 202 206 208 212 214 215 216 217 218 219 220 221 224 225 226 228 229 230
 1582: 1 82 126
 1583: 1 0 1 2 4 5 6 7 8 9 12 14 15 23 25 26 27 28 30 31 32 33 35 36 37 38 44 45 46 47 51 53 54 56 60 61 72 85 86 97 98 99 128 129 133 135 136 138 140 142 143 145 147 149 152 154 158 160 162 163 164 166 169 171 173 175 176 179 180 182 183 185 186 188 190 195 197 198 202 206 208 212 214 215 216 217 218 219 220 221 224 225 226 228 229 230
 1584: 2 128 129 135 136 145 147 149 152 163 164 166 169 171
 1585: 1 9 12 14 15 25 26 27 28 38 60 61 72 128 129 133 135 136 138 140 142 143 145 147 149 152 154 158 160 162 163 164 166 169 171 173 175 176 179 180 182 183 185 186 188 190 195 197 198 202 206 208 212 214 215 216 217 218 219 220 221 224 225 226 228 229 230
 1586: 1 127 132 148 156
 1587: 4 107 110
 1588: 1 0 1 2 4 5 6 7 8 21 30 31 32 33 35 36 37 106
 1589: 1 3 34 57 71 77 78 79 109
 1590: 1 10 11 13 123 124 125 126 127 130 131 132 134 137 139 141 144 146 148 150 151 153 155 156 157 159 161 165 167 168 170 172 174 177 178 181 184 187 189 191 192 193 194 196 199 200 201 203 204 205 207 209 210 211 213 222 223 227
 1591: 1 10 11 13 16 18 39 40 41 42 43 44 45 46 47 67 68 69 70 86 88 89 97 98 123 124 125 126 127 130 131 132 134 137 139 141 144 146 148 150 151 153 155 156 157 159 161 165 167 168 170 172 174 177 178 181 184 187 189 191 192 193 194 196 199 200 201 203 204 205 207 209 210 211 213 222 223 227
 1592: 2 9 128 135 136 138 140 142 143 145 147 149 154 163 164 166 169
 1593: 4 9 128 135 136 138 140 142 143 145 147 149 152 154 163 164 166 169
 1594: 7 44 47 86 98
 1595: 3 0 1 2 4 5 6 7 8 15 19 21 30 31 32 33 35 36 37 80 81 100 104 106 107 108 110 111 113 114 115 116 117 118 119 120 121
 1596: 2 0 1 2 4 5 6 7 8 15 19 21 30 31 32 33 35 36 37 80 100 104 106 107 108 110 111 121
 1597: 2 15 80 100 104 111
 1598: 1 181 184 187 199 209 213
 1599: 6 39 40 41 42 43 67 88
 1600: 5 68 69 70 89
 1601: 1 10 11 13 20 22 24 29 48 49 50 52 55 58 59 62 64 65 66 73 74 75 76 82 83 84 87 91 92 93 94 95 96 101 102 103 105 122 127 130 131 132 134 137 139 141 144 146 148 150 151 153 155 156 157 159 161 165 167 168 170 172 174 177 178 181 184 187 189 191 192 193 194 196 199 200 201 203 204 205 207 209 210 211 213 222 223 227
 1602: 1 130 131 137 139 141 144
 1603: 1 133 158 160 162 173
 1604: 1 9 17 51 53 54 56 85 99 128 129 133 135 136 138 140 142 143 145 147 149 152 154 158 160 162 163 164 166 169 171 173
 1605: 1 3 20 23 34 57 71 77 78 79 90 101 102 103 109
 1606: 1 3 34 77 79 90
 1607: 4 45 47
 1608: 3 147 149 154 169
 1609: 2 145 147 149 154 166 169
 1610: 2 9 12 14 23 53 54 60 128 129 133 135 136 138 140 142 143 145 147 149 152 154 158 160 162 163 164 166 169 171 173 175 176 179 180 182 183 185 186 188 190 195 197 198 202 206 208 212 214 215 216 217 218 219 220 221 224 225 226 228 229 230
 1611: 2 9 12 14 17 23 38 53 54 56 60 128 129 133 135 136 138 140 142 143 145 147 149 152 154 158 160 162 163 164 166 169 171 173 175 176 179 180 182 183 185 186 188 190 195 197 198 202 206 208 212 214 215 216 217 218 219 220 221 224 225 226 228 229 230
 1612: 2 51 61 63 85 99
 1613: 2 25 26 27 28 51 61 63 72 85 99
 1614: 1 0 1 2 4 5 6 7 8 15 19 30 31 32 33 35 36 37 100 104 106 107 108 110 111 121
 1615: 1 132 148 156 157 159 161 170
 1616: 1 12 14 215
 1617: 2 183 186 195
 1618: 1 118 120
 1619: 5 19 21 108 110 121
 1620: 1 19 21 106 107 108 110 121
 1621: 5 10 11 13 22 24 44 45 46 47 48 49 50 52 58 59 62 66 83 84 86 87 93 94 95 96 97 98 122 127 130 131 132 134 137 139 141 144 146 148 150 151 153 155 156 157 159 161 165 167 168 170 172 174 177 178 181 184 187 189 191 192 193 194 196 199 200 201 203 204 205 207 209 210 211 213 222 223 227
 1622: 3 0 1 2 4 5 6 7 8 21 30 31 32 33 35 36 37 106 107 108
 1623: 3 29 64 65 73 74 75 76 91 92 97
 1624: 1 10 11 13 16 18 20 22 24 39 40 41 42 43 44 45 46 47 48 49 50 52 55 58 59 62 66 67 68 69 70 80 82 83 84 86 87 88 89 93 94 95 96 98 101 102 103 105 112 122 123 124 125 126 127 130 131 132 134 137 139 141 144 146 148 150 151 153 155 156 157 159 161 165 167 168 170 172 174 177 178 181 184 187 189 191 192 193 194 196 199 200 201 203 204 205 207 209 210 211 213 222 223 227
 1625: 2 29 65 74 75 91
 1626: 1 128 166
 1627: 1 128 135 136 145 147 149 166 169 171
 1628: 1 128 133 135 136 145 147 149 152 158 160 163 164 166 169 171
 1629: 1 127 132 150
 1630: 1 127 132 148 150
 1631: 2 134 146 151 153 155 165 167 168
 1632: 1 134 137 139 141 144 146 151 153 155 156 165 167 168
 1633: 7 132 159 161
 1634: 3 127 132 159 161
 1635: 3 127 132 148 159 161
 1636: 2 9 138 140 142 143 154 163
 1637: 1 0 1 2 4 5 6 7 8 15 21 30 31 32 33 35 36 37 100 104 107 108 110 111
 1638: 5 17 23 60 206 212
 1639: 4 17 23 51 53 54 60 85 99 206 212
 1640: 1 3 15 19 20 34 57 71 77 78 79 80 90 100 101 102 103 104 109 111 121
 1641: 1 170 172
 1642: 1 132 148 157 159 161 170 172
 1643: 2 10 11 13 22 24 48 49 50 52 55 58 59 62 66 83 84 87 93 94 95 96 105 122 127 130 131 132 134 137 139 141 144 146 148 150 151 153 155 156 157 159 161 165 167 168 170 172 174 177 178 181 184 187 189 191 192 193 194 196 199 200 201 203 204 205 207 209 210 211 213 222 223 227
 1644: 2 0 1 2 4 5 6 7 8 30 31 32 33 35 36 37 104 106 107 110 111
 1645: 1 0 1 2 4 5 6 7 8 30 31 32 33 35 36 37 104 107 110 111
 1646: 2 0 1 2 4 5 6 7 8 30 31 32 33 35 36 37 104 110 111
 1647: 2 135 136 145 147 149 154 166 169
 1648: 3 12 14 23 63 175 176 179 180 182 183 185 186 188 190 195 197 198 202 208 214 215 216 217 218 219 220 221 224 225 226 228 229 230
 1649: 6 49 59 83
 1650: 5 0 1 2 4 5 6 7 8 15 30 31 32 33 35 36 37 100 104 106 107 110 111
 1651: 3 9 138 140 142 143 147 149 154 169
 1652: 1 0 1 2 3 4 5 6 7 8 20 21 30 31 32 33 34 35 36 37 57 71 77 78 79 80 90 101 102 103 106 107 108 110
 1653: 2 155 168
 1654: 2 134 146 155 165 168
 1655: 5 128 164
 1656: 3 128 135 136 145 147 149 164 166 169
 1657: 3 128 135 136 145 147 149 164 166 169 171
 1658: 1 175 176 179 183 185 186 188 190 197 198 208
 1659: 3 56 76 212
 1660: 1 25 26 27 28 61 72 119 120
 1661: 1 9 12 14 25 26 27 28 51 53 54 56 61 63 72 76 85 99 117 119 120 128 129 133 135 136 138 140 142 143 145 147 149 152 154 158 160 162 163 164 166 169 171 173 175 176 179 180 182 183 185 186 188 190 195 197 198 202 208 212 214 215 216 217 218 219 220 221 224 225 226 228 229 230
 1662: 3 22 66 116
 1663: 3 10 11 13 22 66 116 118 127 130 131 132 134 137 139 141 144 146 148 150 151 153 155 156 157 159 161 165 167 168 170 172 174 177 178 181 184 187 189 191 192 193 194 196 199 200 201 203 204 205 207 209 210 211 213 222 223 227
 1664: 1 10 11 13 22 39 40 41 42 43 66 67 68 69 70 82 88 89 115 116 118 123 124 125 126 127 130 131 132 134 137 139 141 144 146 148 150 151 153 155 156 157 159 161 165 167 168 170 172 174 177 178 181 184 187 189 191 192 193 194 196 199 200 201 203 204 205 207 209 210 211 213 222 223 227
 1665: 3 50 52 58 81 87 93 94 95 122
 1666: 1 21 55 108
 1667: 2 190 208
 1668: 2 129 173
 1669: 3 10 11 13 204 222 223 227
 1670: 1 0 1 2 4 5 6 7 8 30 31 32 33 35 36 37 104 107 111
 1671: 1 175 176 179 180 182 188 190 197 198 208
 1672: 2 3 34 77 78
 1673: 2 21 80
 1674: 6 3 20 21 34 57 71 77 78 79 80 90 101 102 103 109
 1675: 1 130 131 132 159 161
 1676: 1 130 131 132 148 159 161
 1677: 1 134 146 150 151 155 165 167 168
 1678: 2 130 131 132 134 137 139 141 144 146 148 150 151 153 155 156 159 161 165 167 168
 1679: 1 10 11 13 15 22 24 48 49 50 52 58 59 66 83 84 87 93 94 95 122 127 130 131 132 134 137 139 141 144 146 148 150 151 153 155 156 157 159 161 165 167 168 170 172 174 177 178 181 184 187 189 191 192 193 194 196 199 200 201 203 204 205 207 209 210 211 213 222 223 227
 1680: 1 39 40 41 42 43 44 45 46 47 67 68 69 70 86 88 89 97 98 112
 1681: 1 16 18 39 40 41 42 43 44 45 46 47 55 62 67 68 69 70 86 88 89 96 97 98 105 112 123 124 125
 1682: 3 17 126
 1683: 1 16 17 18 39 40 41 42 43 44 45 46 47 55 62 67 68 69 70 86 88 89 96 97 98 105 112 123 124 125 126
 1684: 1 16 17 18 39 40 41 42 43 44 45 46 47 55 62 63 67 68 69 70 82 86 88 89 96 97 98 105 112 123 124 125 126
 1685: 1 16 17 18 29 39 40 41 42 43 44 45 46 47 55 62 63 64 65 67 68 69 70 73 74 75 76 82 86 88 89 91 92 96 97 98 105 112 123 124 125 126
 1686: 1 10 11 13 15 16 17 18 22 24 29 39 40 41 42 43 44 45 46 47 48 49 50 52 55 58 59 62 63 64 65 66 67 68 69 70 73 74 75 76 82 83 84 86 87 88 89 91 92 93 94 95 96 97 98 105 112 122 123 124 125 126 127 130 131 132 134 137 139 141 144 146 148 150 151 153 155 156 157 159 161 165 167 168 170 172 174 177 178 181 184 187 189 191 192 193 194 196 199 200 201 203 204 205 207 209 210 211 213 222 223 227
 1687: 1 0 1 2 4 5 6 7 8 9 12 14 19 23 25 26 27 28 30 31 32 33 35 36 37 38 51 53 54 56 60 61 72 81 85 99 100 104 106 107 108 110 111 113 114 115 116 117 118 119 120 121 128 129 133 135 136 138 140 142 143 145 147 149 152 154 158 160 162 163 164 166 169 171 173 175 176 179 180 182 183 185 186 188 190 195 197 198 202 206 208 212 214 215 216 217 218 219 220 221 224 225 226 228 229 230
 1688: 1 0 1 2 4 5 6 7 8 19 25 26 27 28 30 31 32 33 35 36 37 61 72 81 100 104 106 107 108 110 111 113 114 115 116 117 118 119 120 121
 1689: 3 3 29 34 64 65 71 73 74 75 76 77 78 79 91 92
 1690: 3 3 29 34 57 64 65 71 73 74 75 76 77 78 79 91 92 109
 1691: 1 127 132 134 137 139 141 144 146 150 151 153 155 156 165 167 168
 1692: 1 148 157 159 161
 1693: 1 16 17 18 39 40 41 42 43 44 45 46 47 67 68 69 70 86 88 89 97 98 112 123 124 125 126
 1694: 1 20 29 63 64 65 73 74 75 76 91 92 101 102 103
 1695: 4 3 20 29 34 57 63 64 65 71 73 74 75 76 77 78 79 90 91 92 101 102 103 109
 1696: 1 10 11 13 16 18 22 24 39 40 41 42 43 44 45 46 47 48 49 50 52 55 58 59 62 66 67 68 69 70 80 82 83 84 86 87 88 89 93 94 95 96 97 98 105 112 122 123 124 125 126 127 130 131 132 134 137 139 141 144 146 148 150 151 153 155 156 157 159 161 165 167 168 170 172 174 177 178 181 184 187 189 191 192 193 194 196 199 200 201 203 204 205 207 209 210 211 213 222 223 227
 1697: 1 0 1 2 4 5 6 7 8 9 12 14 15 17 19 21 23 25 26 27 28 30 31 32 33 35 36 37 38 51 53 54 56 60 61 72 81 85 99 100 104 106 107 108 110 111 113 114 115 116 117 118 121 128 129 133 135 136 138 140 142 143 145 147 149 152 154 158 160 162 163 164 166 169 171 173 175 176 179 180 182 183 185 186 188 190 195 197 198 202 206 208 212 214 215 216 217 218 219 220 221 224 225 226 228 229 230
 1698: 1 53 54 85
 1699: 1 106 107 108 111
 1700: 4 21 106 107 108 111
 1701: 2 112 123 124 125 126
 1702: 1 221 228 229 230
 1703: 1 156 170
 1704: 1 148 156 170
 1705: 2 16 18 39 40 41 42 43 66 67 68 69 70 88 89 112 123 124 125 126
 1706: 3 16 18 39 40 41 42 43 44 45 46 47 66 67 68 69 70 86 88 89 97 98 112 123 124 125 126
 1707: 1 63 76 92
 1708: 2 130 131 132 157 159 161
 1709: 2 130 131 132 134 137 139 141 144 146 150 151 153 155 156 157 159 161 165 167 168 172
 1710: 2 130 131 132 134 137 139 141 144 146 150 151 153 155 156 157 159 161 165 167 168 170 172
 1711: 1 81 117 119 120
 1712: 1 113 116 118
 1713: 1 113 114 115 116 118
 1714: 4 16 18 44 45 46 47 82 86 97 98
 1715: 1 16 18 44 45 46 47 82 86 97 98 123 124 125 126
 1716: 1 81 114 116 117
 1717: 1 29 57 64 65 73 74 75 76 91 109
 1718: 1 44 98
 1719: 1 128 129 135 136 145 162 166
 1720: 1 147 149 164 169
 1721: 1 147 149 152 163 164 169
 1722: 1 128 129 135 136 145 147 149 152 162 163 164 166 169
 1723: 1 128 129 135 136 145 147 149 152 154 162 163 164 166 169 171
 1724: 1 137 139 141 144 155 156 172
 1725: 1 132 137 139 141 144 155 156 172
 1726: 1 127 132 137 139 141 144 155 156 172
 1727: 1 148 150 168
 1728: 1 130 131 148 150 168
 1729: 1 127 130 131 132 137 139 141 144 148 150 155 156 168 172
 1730: 1 134 146 151 153 165 167
 1731: 1 127 130 131 132 134 137 139 141 144 146 148 150 151 153 155 156 165 167 168 172
 1732: 1 10 11 13 66 127 130 131 132 134 137 139 141 144 146 148 150 151 153 155 156 157 159 161 165 167 168 170 172 174 177 178 181 184 187 189 191 192 193 194 196 199 200 201 203 205 207 209 210 211 213 222 223 227
 1733: 1 10 11 13 66 123 124 125 126 127 130 131 132 134 137 139 141 144 146 148 150 151 153 155 156 157 159 161 165 167 168 170 172 174 177 178 181 184 187 189 191 192 193 194 196 199 200 201 203 204 205 207 209 210 211 213 222 223 227
 1734: 1 45 46 47 48 49 50 52 58 59 81 83 84 86 87 93 94 95 97 98 122
 1735: 1 16 18 45 46 47 48 49 50 52 58 59 81 83 84 86 87 93 94 95 97 98 122
 1736: 1 10 11 13 16 18 45 46 47 48 49 50 52 58 59 66 81 83 84 86 87 93 94 95 97 98 122 123 124 125 126 127 130 131 132 134 137 139 141 144 146 148 150 151 153 155 156 157 159 161 165 167 168 170 172 174 177 178 181 184 187 189 191 192 193 194 196 199 200 201 203 204 205 207 209 210 211 213 222 223 227
 1737: 1 20 39 40 41 42 43 67 68 69 70 88 89 101 102 103 112
 1738: 1 10 11 13 16 18 20 39 40 41 42 43 45 46 47 48 49 50 52 58 59 66 67 68 69 70 81 83 84 86 87 88 89 93 94 95 97 98 101 102 103 112 122 123 124 125 126 127 130 131 132 134 137 139 141 144 146 148 150 151 153 155 156 157 159 161 165 167 168 170 172 174 177 178 181 184 187 189 191 192 193 194 196 199 200 201 203 204 205 207 209 210 211 213 222 223 227
 1739: 1 15 22
 1740: 1 15 22 24
 1741: 1 44 60 206
 1742: 1 62 96 118
 1743: 1 44 60 62 96 118 206
 1744: 1 23 44 56 60 62 96 118 206
 1745: 1 15 22 23 24 44 56 60 62 96 118 206
 1746: 1 10 11 13 15 16 18 20 22 23 24 39 40 41 42 43 44 45 46 47 48 49 50 52 56 58 59 60 62 66 67 68 69 70 81 83 84 86 87 88 89 93 94 95 96 97 98 101 102 103 112 118 122 123 124 125 126 127 130 131 132 134 137 139 141 144 146 148 150 151 153 155 156 157 159 161 165 167 168 170 172 174 177 178 181 184 187 189 191 192 193 194 196 199 200 201 203 204 205 206 207 209 210 211 213 222 223 227
 1747: 1 0 1 2 3 4 5 6 7 8 9 12 14 17 19 21 25 26 27 28 30 31 32 33 34 35 36 37 38 51 53 54 55 57 61 71 72 77 78 79 80 82 85 90 99 100 104 105 106 107 108 109 110 111 113 114 115 116 117 119 120 121 128 129 133 135 136 138 140 142 143 145 147 149 152 154 158 160 162 163 164 166 169 171 173 175 176 179 180 182 183 185 186 188 190 195 197 198 202 208 212 214 215 216 217 218 219 220 221 224 225 226 228 229 230
 1748: 3 55 82
 1749: 1 0 1 2 3 4 5 6 7 8 9 12 14 17 19 21 25 26 27 28 30 31 32 33 34 35 36 37 38 51 53 54 57 61 71 72 77 78 79 80 85 90 99 100 104 105 106 107 108 109 110 111 113 114 115 116 117 119 120 121 128 129 133 135 136 138 140 142 143 145 147 149 152 154 158 160 162 163 164 166 169 171 173 175 176 179 180 182 183 185 186 188 190 195 197 198 202 208 212 214 215 216 217 218 219 220 221 224 225 226 228 229 230
 1750: 1 0 1 2 3 4 5 6 7 8 9 12 14 19 21 25 26 27 28 30 31 32 33 34 35 36 37 51 53 54 57 61 71 72 77 78 79 80 85 90 99 100 104 106 107 108 109 110 111 113 114 115 116 117 119 120 121 128 129 133 135 136 138 140 142 143 145 147 149 152 154 158 160 162 163 164 166 169 171 173 175 176 179 180 182 183 185 186 188 190 195 197 198 202 208 212 214 215 216 217 218 219 220 221 224 225 226 228 229 230
 1751: 3 221 224 228 230
 1752: 1 221 224 228 229 230
 1753: 1 214 215 216 217 218 219 220 221 224 225 228 229 230
 1754: 1 109 119 120
 1755: 1 12 14 109 119 120 175 176 179 180 182 183 185 186 188 190 195 197 198 202 208 214 215 216 217 218 219 220 221 224 225 226 228 229 230
 1756: 1 0 1 2 3 4 5 6 7 8 9 19 21 25 26 27 28 30 31 32 33 34 35 36 37 51 53 54 57 61 71 72 77 78 79 80 85 90 99 100 104 106 107 108 110 111 113 114 115 116 117 121 128 129 133 135 136 138 140 142 143 145 147 149 152 154 158 160 162 163 164 166 169 171 173 212
 1757: 1 51 53 54 61 85 99
 1758: 1 0 1 2 3 4 5 6 7 8 9 19 21 25 26 27 28 30 31 32 33 34 35 36 37 57 71 72 77 78 79 80 90 100 104 106 107 108 110 111 113 114 115 116 117 121 128 129 133 135 136 138 140 142 143 145 147 149 152 154 158 160 162 163 164 166 169 171 173 212
 1759: 3 26 28 72
 1760: 1 25 26 27 28 72 212
 1761: 1 0 1 2 3 4 5 6 7 8 9 19 21 30 31 32 33 34 35 36 37 57 71 77 78 79 80 90 100 104 106 107 108 110 111 113 114 115 116 117 121 128 129 133 135 136 138 140 142 143 145 147 149 152 154 158 160 162 163 164 166 169 171 173
 1762: 1 0 1 2 3 4 5 6 7 8 19 21 30 31 32 33 34 35 36 37 57 71 77 78 79 80 90 100 104 106 107 108 110 111 113 114 115 116 117 121
 1763: 1 0 1 2 4 5 6 7 8 19 21 30 31 32 33 35 36 37 80 100 104 106 107 108 110 111 113 114 115 116 117 121
 1764: 1 80 100 104
 1765: 1 80 100 104 107 110
 1766: 1 19 80 100 104 107 110 121
 1767: 1 19 80 100 104 106 107 110 121
 1768: 1 113 114 115 116 117
 1769: 1 21 108 113 114 115 116 117
 1770: 1 19 21 80 100 104 106 107 108 110 113 114 115 116 117 121
 1771: 1 10 11 13 22 62 66 96 127 130 131 132 134 137 139 141 144 146 148 150 151 153 155 156 157 159 161 165 167 168 170 172 174 177 178 181 184 187 189 191 192 193 194 196 199 200 201 203 204 205 207 209 210 211 213 222 223 227
 1772: 3 3 23 29 34 57 64 65 71 73 74 75 76 77 78 79 90 91 92 109
 1773: 3 45 47 97
 1774: 3 44 45 47 86 97 98
 1775: 1 134 155
 1776: 3 23 60 63 206 212
 1777: 3 12 14 23 60 63 175 176 179 180 182 183 185 186 188 190 195 197 198 202 206 208 212 214 215 216 217 218 219 220 221 224 225 226 228 229 230
 1778: 1 9 12 14 17 23 25 38 51 53 54 56 60 63 85 99 128 129 133 135 136 138 140 142 143 145 147 149 152 154 158 160 162 163 164 166 169 171 173 175 176 179 180 182 183 185 186 188 190 195 197 198 202 206 208 212 214 215 216 217 218 219 220 221 224 225 226 228 229 230
 1779: 1 16 18 39 40 41 42 43 44 67 68 69 70 86 88 89 112
 1780: 1 50 59 87 93 94 95
 1781: 1 138 140 147 149 154 169
 1782: 1 128 135 136 138 140 145 147 149 154 163 164 166 169
 1783: 1 128 135 136 138 140 145 147 149 154 163 164 166 169 171
 1784: 1 128 135 136 138 140 145 147 149 152 154 163 164 166 169 171
 1785: 3 215 217
 1786: 3 20 101 102 103 105
 1787: 1 23 38 51 53 54 56 85 99
 1788: 1 23 38 51 53 54 56 80 85 99
 1789: 1 3 20 23 34 38 51 53 54 56 57 71 77 78 79 80 85 90 99 101 102 103 109
 1790: 2 130 131 132 148 156 159 161
 1791: 1 127 130 131 132 134 137 139 141 144 146 148 150 151 153 155 156 159 161 165 167 168 170
 1792: 2 10 11 13 16 18 22 24 39 40 41 42 43 48 49 50 52 55 58 59 62 66 67 68 69 70 83 84 87 88 89 93 94 95 96 105 112 122 123 124 125 127 130 131 132 134 137 139 141 144 146 148 150 151 153 155 156 157 159 161 165 167 168 170 172 174 177 178 181 184 187 189 191 192 193 194 196 199 200 201 203 204 205 207 209 210 211 213 222 223 227
 1793: 2 10 11 13 16 17 18 22 24 39 40 41 42 43 48 49 50 52 55 58 59 62 66 67 68 69 70 83 84 87 88 89 93 94 95 96 105 112 122 123 124 125 126 127 130 131 132 134 137 139 141 144 146 148 150 151 153 155 156 157 159 161 165 167 168 170 172 174 177 178 181 184 187 189 191 192 193 194 196 199 200 201 203 204 205 207 209 210 211 213 222 223 227
 1794: 2 44 45 46 47 63 82 86 97 98
 1795: 2 10 11 13 16 17 18 22 24 39 40 41 42 43 44 45 46 47 48 49 50 52 55 58 59 62 63 66 67 68 69 70 82 83 84 86 87 88 89 93 94 95 96 97 98 105 112 122 123 124 125 126 127 130 131 132 134 137 139 141 144 146 148 150 151 153 155 156 157 159 161 165 167 168 170 172 174 177 178 181 184 187 189 191 192 193 194 196 199 200 201 203 204 205 207 209 210 211 213 222 223 227
 1796: 1 0 1 2 4 5 6 7 8 9 12 14 15 19 21 25 26 27 28 30 31 32 33 35 36 37 60 61 72 81 100 104 106 107 108 110 111 113 114 115 116 117 118 119 120 121 128 129 133 135 136 138 140 142 143 145 147 149 152 154 158 160 162 163 164 166 169 171 173 175 176 179 180 182 183 185 186 188 190 195 197 198 202 206 208 212 214 215 216 217 218 219 220 221 224 225 226 228 229 230
 1797: 1 9 12 14 15 25 26 27 28 60 61 72 128 129 133 135 136 138 140 142 143 145 147 149 152 154 158 160 162 163 164 166 169 171 173 175 176 179 180 182 183 185 186 188 190 195 197 198 202 206 208 212 214 215 216 217 218 219 220 221 224 225 226 228 229 230
 1798: 1 0 4 5 6 7 8 30 31 32 33 35 36 37
 1799: 3 12 14 214 215 216 217 218 219 220 221 224 225 226 229
 1800: 4 26 27 28 38 72
 1801: 3 25 26 27 28 38 72
 1802: 4 25 26 27 28 38 61 72
 1803: 5 10 11 13 22 24 48 49 50 52 55 58 59 66 83 84 87 93 94 95 105 122 127 130 131 132 134 137 139 141 144 146 148 150 151 153 155 156 157 159 161 165 167 168 170 172 174 177 178 181 184 187 189 191 192 193 194 196 199 200 201 203 204 205 207 209 210 211 213 222 223 227
 1804: 4 0 1 2 3 4 5 6 7 8 20 21 30 31 32 33 34 35 36 37 57 71 77 78 79 80 90 101 102 103 106 107 108 109 110
 1805: 1 16 18 22 39 40 41 42 43 67 68 69 70 88 89 112 123 124 125 126
 1806: 3 16 18 22 39 40 41 42 43 44 45 46 47 67 68 69 70 86 88 89 97 98 112 123 124 125 126
 1807: 1 10 11 13 16 18 22 24 25 29 39 40 41 42 43 44 45 46 47 48 49 50 52 55 58 59 63 64 65 66 67 68 69 70 73 74 75 76 82 83 84 86 87 88 89 91 92 93 94 95 97 98 105 112 122 123 124 125 126 127 130 131 132 134 137 139 141 144 146 148 150 151 153 155 156 157 159 161 165 167 168 170 172 174 177 178 181 184 187 189 191 192 193 194 196 199 200 201 203 204 205 207 209 210 211 213 222 223 227
 1808: 1 10 11 13 16 18 22 24 25 29 39 40 41 42 43 44 45 46 47 48 49 50 52 55 58 59 62 63 64 65 66 67 68 69 70 73 74 75 76 82 83 84 86 87 88 89 91 92 93 94 95 96 97 98 105 112 122 123 124 125 126 127 130 131 132 134 137 139 141 144 146 148 150 151 153 155 156 157 159 161 165 167 168 170 172 174 177 178 181 184 187 189 191 192 193 194 196 199 200 201 203 204 205 207 209 210 211 213 222 223 227
 nsplits: 1809
 ntax: 231
UFBootSplit13:
 0000: 1 10 11 13 16 17 18 22 24 39 40 41 42 43 44 45 46 47 48 49 50 52 58 59 62 66 67 68 69 70 83 84 86 87 88 89 93 94 95 96 97 98 112 122 123 124 125 126 127 130 131 132 134 137 139 141 144 146 148 150 151 153 155 156 157 159 161 165 167 168 170 172 174 177 178 181 184 187 189 191 192 193 194 196 199 200 201 203 204 205 207 209 210 211 213 222 223 227
 0001: 1 10 11 13 16 17 18 22 24 44 45 46 47 48 49 50 52 58 59 83 84 86 87 93 94 95 97 98 122 123 124 125 126 127 130 131 132 134 137 139 141 144 146 148 150 151 153 155 156 157 159 161 165 167 168 170 172 174 177 178 181 184 187 189 191 192 193 194 196 199 200 201 203 204 205 207 209 210 211 213 222 223 227
 0002: 1 17 23 60 202 206 212
 0003: 1 0 1 2 4 5 6 7 8 9 12 14 15 17 19 21 25 26 27 28 30 31 32 33 35 36 37 38 51 53 54 56 60 61 72 85 99 100 104 106 107 108 110 111 121 128 129 133 135 136 138 140 142 143 145 147 149 152 154 158 160 162 163 164 166 169 171 173 175 176 179 180 182 183 185 186 188 190 195 197 198 202 206 208 212 214 215 216 217 218 219 220 221 224 225 226 228 229 230
 0004: 999 3 34
 0005: 1 113 114 115 117 118 119 120
 0006: 939 3 34 90
 0007: 1 26 27 28 38 56 72
 0008: 1 10 11 13 22 24 48 49 50 52 55 58 59 62 63 66 82 83 84 87 93 94 95 96 105 122 127 130 131 132 134 137 139 141 144 146 148 150 151 153 155 156 157 159 161 165 167 168 170 172 174 177 178 181 184 187 189 191 192 193 194 196 199 200 201 203 204 205 207 209 210 211 213 222 223 227
 0009: 1 3 20 29 34 57 64 65 71 73 74 75 76 77 78 79 80 90 91 92 101 102 103 109
 0010: 778 77 79
 0011: 623 71 77 79
 0012: 1 20 57 92 101 102 103 109
 0013: 311 71 77 78 79
 0014: 966 3 34 71 77 78 79 90
 0015: 1 92 109
 0016: 1 3 29 34 64 65 71 73 74 75 76 77 78 79 90 91
 0017: 1 3 29 34 64 65 71 73 74 75 76 77 78 79 91
 0018: 1 29 64 65 71 73 74 75 76 91
 0019: 1000 102 103
 0020: 1000 101 102 103
 0021: 1000 20 101 102 103
 0022: 1 0 1 2 4 5 6 7 8 19 21 30 31 32 33 35 36 37 97 106 107 108 110 121
 0023: 186 20 57 101 102 103
 0024: 1 0 1 2 4 5 6 7 8 15 19 21 30 31 32 33 35 36 37 97 100 104 106 107 108 110 111 121
 0025: 85 20 57 101 102 103 109
 0026: 163 3 20 34 57 71 77 78 79 90 101 102 103 109
 0027: 1 0 1 2 4 5 6 7 8 15 19 21 30 31 32 33 35 36 37 81 97 100 104 106 107 108 110 111 113 114 115 116 117 118 119 120 121
 0028: 1 0 1 2 4 5 6 7 8 9 12 14 15 17 19 21 23 25 26 27 28 30 31 32 33 35 36 37 38 51 53 54 56 60 61 63 72 81 85 97 99 100 104 106 107 108 110 111 113 114 115 116 117 118 119 120 121 128 129 133 135 136 138 140 142 143 145 147 149 152 154 158 160 162 163 164 166 169 171 173 175 176 179 180 182 183 185 186 188 190 195 197 198 202 206 208 212 214 215 216 217 218 219 220 221 224 225 226 228 229 230
 0029: 930 29 75
 0030: 1 16 18 39 40 41 42 43 44 45 46 47 62 67 68 69 70 86 88 89 96 98 112 123 124 125 126
 0031: 941 29 74 75
 0032: 1 44 45 46 47 62 86 96 98
 0033: 891 29 74 75 91
 0034: 1 3 24 29 34 57 62 64 65 71 73 74 75 76 77 78 79 90 91 92 96 109
 0035: 1 19 106 107 121
 0036: 999 64 73
 0037: 1 134 137 139 141 144 146 151 153 165
 0038: 994 64 65 73
 0039: 754 29 64 65 73 74 75 91
 0040: 1 200 201 203 204 210 211
 0041: 1 48 49 50 52 58 59 62 83 84 87 93 94 95 96 122
 0042: 514 76 92
 0043: 966 29 64 65 73 74 75 76 91 92
 0044: 9 3 20 29 34 57 64 65 71 73 74 75 76 77 78 79 90 91 92 101 102 103 109
 0045: 1 10 11 13 16 17 18 20 22 24 38 39 40 41 42 43 44 45 46 47 48 49 50 51 52 53 54 55 56 58 59 62 66 67 68 69 70 80 82 83 84 85 86 87 88 89 93 94 95 96 98 99 101 102 103 105 112 122 123 124 125 126 127 130 131 132 134 137 139 141 144 146 148 150 151 153 155 156 157 159 161 165 167 168 170 172 174 177 178 181 184 187 189 191 192 193 194 196 199 200 201 203 204 205 207 209 210 211 213 222 223 227
 0046: 1 57 97 109
 0047: 1 97 109
 0048: 999 11 13
 0049: 1 23 57 109
 0050: 994 11 13 227
 0051: 1000 10 11 13 227
 0052: 1 181 194
 0053: 997 10 11 13 222 227
 0054: 1 221 224 225 228 230
 0055: 1000 10 11 13 222 223 227
 0056: 1 11 227
 0057: 1 221 224 225 228 229 230
 0058: 1000 174 178
 0059: 1 221 224 225 228 229
 0060: 890 174 177 178
 0061: 1 221 228 229
 0062: 1 34 90
 0063: 985 181 184
 0064: 1 187 209
 0065: 787 181 184 194
 0066: 1 10 11 13 16 17 18 22 24 39 40 41 42 43 44 45 46 47 48 49 50 52 55 58 59 62 66 67 68 69 70 82 83 84 86 87 88 89 93 94 95 97 98 105 112 122 123 124 125 126 127 130 131 132 134 137 139 141 144 146 148 150 151 153 155 156 157 159 161 165 167 168 170 172 174 177 178 181 184 187 189 191 192 193 194 196 199 200 201 203 204 205 207 209 210 211 213 222 223 227
 0067: 1 184 189 194
 0068: 1 29 57 64 65 73 74 75 76 91 92
 0069: 1000 199 213
 0070: 999 187 199 213
 0071: 1 221 226 228 230
 0072: 1000 187 199 209 213
 0073: 1 174 177 178 181 184 187 189 191 192 193 194 199 207 209 213
 0074: 796 187 189 199 209 213
 0075: 965 181 184 187 189 194 199 209 213
 0076: 855 174 177 178 181 184 187 189 194 199 209 213
 0077: 1 9 12 14 17 23 25 26 27 28 38 51 53 54 56 60 61 63 72 80 85 99 123 124 125 126 128 129 133 135 136 138 140 142 143 145 147 149 152 154 158 160 162 163 164 166 169 171 173 175 176 179 180 182 183 185 186 188 190 195 197 198 202 206 208 212 214 215 216 217 218 219 220 221 224 225 226 228 229 230
 0078: 975 174 177 178 181 184 187 189 194 199 207 209 213
 0079: 1 22 24 48 49 50 52 55 58 59 62 82 83 84 87 93 94 95 96 105 122
 0080: 1 22 24 48 49 50 52 58 59 62 83 84 87 93 94 95 96 122
 0081: 672 191 193
 0082: 1 24 48 49 59 83 84
 0083: 571 191 192 193
 0084: 1 134 137 139 141 144 146 150 155 165 167 168
 0085: 496 191 192 193 196
 0086: 1000 174 177 178 181 184 187 189 191 192 193 194 196 199 207 209 213
 0087: 1 17 23 38
 0088: 1 134 137 139 141 144 146 150 151 153 155 156 157 165 167 168 172
 0089: 1 23 60 202 206 212
 0090: 999 203 210
 0091: 1 3 10 11 13 16 18 22 29 34 39 40 41 42 43 44 45 46 47 57 64 65 66 67 68 69 70 71 73 74 75 76 77 78 79 86 88 89 90 91 92 97 98 109 112 123 124 125 126 127 130 131 132 134 137 139 141 144 146 148 150 151 153 155 156 157 159 161 165 167 168 170 172 174 177 178 181 184 187 189 191 192 193 194 196 199 200 201 203 204 205 207 209 210 211 213 222 223 227
 0092: 121 203 210 211
 0093: 22 200 203 210 211
 0094: 1 3 23 29 34 57 64 65 71 73 74 75 76 77 78 79 80 90 91 92 109
 0095: 1000 200 201 203 210 211
 0096: 1 188 190
 0097: 980 200 201 203 205 210 211
 0098: 989 174 177 178 181 184 187 189 191 192 193 194 196 199 200 201 203 205 207 209 210 211 213
 0099: 1 81 113 116 117 118 119 120
 0100: 943 174 177 178 181 184 187 189 191 192 193 194 196 199 200 201 203 204 205 207 209 210 211 213
 0101: 994 10 11 13 174 177 178 181 184 187 189 191 192 193 194 196 199 200 201 203 204 205 207 209 210 211 213 222 223 227
 0102: 1 180 182 183 185 186 188 195 197 198 202 208
 0103: 2 0 1 2 4 5 6 7 8 9 12 14 17 19 21 23 25 26 27 28 30 31 32 33 35 36 37 38 51 53 54 56 60 61 63 72 81 85 99 100 104 106 107 108 110 111 113 114 115 116 117 118 119 120 121 128 129 133 135 136 138 140 142 143 145 147 149 152 154 158 160 162 163 164 166 169 171 173 175 176 179 180 182 183 185 186 188 190 195 197 198 202 206 208 212 214 215 216 217 218 219 220 221 224 225 226 228 229 230
 0104: 1 10 11 13 15 16 18 20 22 24 39 40 41 42 43 44 45 46 47 48 49 50 52 55 58 59 62 66 67 68 69 70 80 82 83 84 86 87 88 89 93 94 95 96 97 98 101 102 103 105 112 122 123 124 125 126 127 130 131 132 134 137 139 141 144 146 148 150 151 153 155 156 157 159 161 165 167 168 170 172 174 177 178 181 184 187 189 191 192 193 194 196 199 200 201 203 204 205 207 209 210 211 213 222 223 227
 0105: 131 134 165
 0106: 1 10 11 13 20 22 24 25 26 27 28 48 49 50 52 55 58 59 61 66 72 82 83 84 87 93 94 95 101 102 103 105 122 127 130 131 132 134 137 139 141 144 146 148 150 151 153 155 156 157 159 161 165 167 168 170 172 174 177 178 181 184 187 189 191 192 193 194 196 199 200 201 203 204 205 207 209 210 211 213 222 223 227
 0107: 979 134 146 165
 0108: 2 15 100 104 111 121
 0109: 377 134 146 155 165
 0110: 2 0 1 2 4 5 6 7 8 15 21 30 31 32 33 35 36 37 100 104 106 107 108 110 111 121
 0111: 1 19 81 113 114 115 116 117 118 119 120
 0112: 1000 137 139
 0113: 1 17 38 51 53 54 85 99
 0114: 980 137 139 144
 0115: 1 63 64 65 73
 0116: 1000 137 139 141 144
 0117: 97 134 137 139 141 144 146 155 165
 0118: 1 16 18 20 39 40 41 42 43 55 67 68 69 70 82 88 89 101 102 103 105 112 123 124 125 126
 0119: 1 24 48 49 50 52 55 58 59 62 82 83 84 87 93 94 95 96 105 122
 0120: 272 150 168
 0121: 1 24 48 49 50 52 55 58 59 82 83 84 87 93 94 95 105 122
 0122: 950 150 167 168
 0123: 1 10 11 13 16 18 22 24 39 40 41 42 43 48 49 50 52 55 58 59 62 66 67 68 69 70 82 83 84 87 88 89 93 94 95 96 105 112 122 123 124 125 126 127 130 131 132 134 137 139 141 144 146 148 150 151 153 155 156 157 159 161 165 167 168 170 172 174 177 178 181 184 187 189 191 192 193 194 196 199 200 201 203 204 205 207 209 210 211 213 222 223 227
 0124: 2 24 50 52 58 87 93 94 95 122
 0125: 995 151 153
 0126: 27 150 151 153 167 168
 0127: 174 134 137 139 141 144 146 150 151 153 155 165 167 168
 0128: 2 10 11 13 22 24 39 40 41 42 43 48 49 50 52 58 59 66 67 68 69 70 83 84 87 88 89 93 94 95 122 127 130 131 132 134 137 139 141 144 146 148 150 151 153 155 156 157 159 161 165 167 168 170 172 174 177 178 181 184 187 189 191 192 193 194 196 199 200 201 203 204 205 207 209 210 211 213 222 223 227
 0129: 141 134 137 139 141 144 146 150 151 153 155 156 165 167 168
 0130: 45 127 134 137 139 141 144 146 150 151 153 155 156 165 167 168
 0131: 2 127 134 146 150 151 153 155 157 159 161 165 167 168
 0132: 1 9 25 26 27 28 60 61 63 72 128 129 133 135 136 138 140 142 143 145 147 149 152 154 158 160 162 163 164 166 169 171 173 206 212
 0133: 1 128 129 133 158 160 162
 0134: 1 0 1 2 4 5 6 7 8 9 15 19 21 25 26 27 28 30 31 32 33 35 36 37 60 61 63 72 81 100 104 106 107 108 110 111 113 114 115 116 117 118 119 120 121 128 129 133 135 136 138 140 142 143 145 147 149 152 154 158 160 162 163 164 166 169 171 173 206 212
 0135: 905 159 161
 0136: 894 157 159 161
 0137: 127 132 157 159 161
 0138: 1 0 1 2 3 4 5 6 7 8 9 15 19 21 25 26 27 28 29 30 31 32 33 34 35 36 37 57 60 61 63 64 65 71 72 73 74 75 76 77 78 79 81 90 91 92 100 104 106 107 108 109 110 111 113 114 115 116 117 118 119 120 121 128 129 133 135 136 138 140 142 143 145 147 149 152 154 158 160 162 163 164 166 169 171 173 206 212
 0139: 81 132 148 157 159 161
 0140: 1 12 14 17 23 38 51 53 54 56 80 85 99 175 176 179 180 182 183 185 186 188 190 195 197 198 202 208 214 215 216 217 218 219 220 221 224 225 226 228 229 230
 0141: 123 132 148 157 159 161 170
 0142: 132 127 132 134 137 139 141 144 146 148 150 151 153 155 156 157 159 161 165 167 168 170
 0143: 1 12 14 17 23 38 51 53 54 56 85 99 175 176 179 180 182 183 185 186 188 190 195 197 198 202 208 214 215 216 217 218 219 220 221 224 225 226 228 229 230
 0144: 416 127 132 134 137 139 141 144 146 148 150 151 153 155 156 157 159 161 165 167 168 170 172
 0145: 2 3 34 57 63 71 77 78 79 80 90 109
 0146: 1 0 1 2 4 5 6 7 8 21 30 31 32 33 35 36 37 106 108
 0147: 1000 130 131
 0148: 1000 127 130 131 132 134 137 139 141 144 146 148 150 151 153 155 156 157 159 161 165 167 168 170 172
 0149: 971 10 11 13 127 130 131 132 134 137 139 141 144 146 148 150 151 153 155 156 157 159 161 165 167 168 170 172 174 177 178 181 184 187 189 191 192 193 194 196 199 200 201 203 204 205 207 209 210 211 213 222 223 227
 0150: 2 64 65 73 76
 0151: 519 10 11 13 22 127 130 131 132 134 137 139 141 144 146 148 150 151 153 155 156 157 159 161 165 167 168 170 172 174 177 178 181 184 187 189 191 192 193 194 196 199 200 201 203 204 205 207 209 210 211 213 222 223 227
 0152: 1 9 138 140 142 143 147 154
 0153: 796 10 11 13 22 66 127 130 131 132 134 137 139 141 144 146 148 150 151 153 155 156 157 159 161 165 167 168 170 172 174 177 178 181 184 187 189 191 192 193 194 196 199 200 201 203 204 205 207 209 210 211 213 222 223 227
 0154: 1 12 14 214 216 217 218 219 220 221 224 225 226
 0155: 1 0 1 4 5 6 7 8 30 31 35 36 37
 0156: 1 0 1 2 3 4 5 6 7 8 20 21 30 31 32 33 34 35 36 37 57 71 77 78 79 90 101 102 103 106 107 108 109 110
 0157: 1000 48 84
 0158: 1 15 80 81 100 104 111 113 114 115 116 117 118 119 120
 0159: 1 80 81 113 114 115 116 117 118 119 120
 0160: 999 49 83
 0161: 994 48 49 83 84
 0162: 1 65 73
 0163: 1 8 30 37
 0164: 1 16 18 39 40 41 42 43 44 45 46 47 55 67 68 69 70 86 88 89 97 98 105 112 123 124 125 126
 0165: 1000 93 94
 0166: 1000 50 93 94
 0167: 1 25 61
 0168: 1000 50 87 93 94
 0169: 1 215 228 229 230
 0170: 996 50 87 93 94 95
 0171: 1 127 159
 0172: 997 50 87 93 94 95 122
 0173: 1 29 64 65 73 75 91
 0174: 510 50 59 87 93 94 95 122
 0175: 1 57 71 77 79 109
 0176: 1 10 11 13 16 18 20 22 24 29 39 40 41 42 43 44 45 46 47 48 49 50 52 55 58 59 62 64 65 66 67 68 69 70 73 74 75 76 82 83 84 86 87 88 89 91 92 93 94 95 96 97 98 101 102 103 105 112 122 127 130 131 132 134 137 139 141 144 146 148 150 151 153 155 156 157 159 161 165 167 168 170 172 174 177 178 181 184 187 189 191 192 193 194 196 199 200 201 203 204 205 207 209 210 211 213 222 223 227
 0177: 965 52 58
 0178: 512 50 52 58 59 87 93 94 95 122
 0179: 980 48 49 50 52 58 59 83 84 87 93 94 95 122
 0180: 961 24 48 49 50 52 58 59 83 84 87 93 94 95 122
 0181: 845 10 11 13 22 24 48 49 50 52 58 59 66 83 84 87 93 94 95 122 127 130 131 132 134 137 139 141 144 146 148 150 151 153 155 156 157 159 161 165 167 168 170 172 174 177 178 181 184 187 189 191 192 193 194 196 199 200 201 203 204 205 207 209 210 211 213 222 223 227
 0182: 2 127 132 134 146 148 150 151 153 155 157 159 161 165 167 168
 0183: 3 4 6 30 36
 0184: 937 62 96
 0185: 730 10 11 13 22 24 48 49 50 52 58 59 62 66 83 84 87 93 94 95 96 122 127 130 131 132 134 137 139 141 144 146 148 150 151 153 155 156 157 159 161 165 167 168 170 172 174 177 178 181 184 187 189 191 192 193 194 196 199 200 201 203 204 205 207 209 210 211 213 222 223 227
 0186: 2 9 12 14 17 23 25 26 27 28 38 51 53 54 56 60 61 63 72 81 85 99 113 114 115 116 117 118 119 120 128 129 133 135 136 138 140 142 143 145 147 149 152 154 158 160 162 163 164 166 169 171 173 175 176 179 180 182 183 185 186 188 190 195 197 198 202 206 208 212 214 215 216 217 218 219 220 221 224 225 226 228 229 230
 0187: 1 55 107 108 110
 0188: 979 55 105
 0189: 1 55 107 108
 0190: 931 55 82 105
 0191: 76 10 11 13 22 24 48 49 50 52 55 58 59 62 66 82 83 84 87 93 94 95 96 105 122 127 130 131 132 134 137 139 141 144 146 148 150 151 153 155 156 157 159 161 165 167 168 170 172 174 177 178 181 184 187 189 191 192 193 194 196 199 200 201 203 204 205 207 209 210 211 213 222 223 227
 0192: 1 15 19 21 100 104 106 111 113 114 121
 0193: 1 19 21 113 114 121
 0194: 998 16 18
 0195: 1 0 1 2 3 4 5 6 7 8 15 19 20 21 30 31 32 33 34 35 36 37 55 57 71 77 78 79 80 90 97 100 101 102 103 104 106 107 108 110 111 112 113 114 121
 0196: 1 0 1 2 3 4 5 6 7 8 9 12 14 15 19 20 21 25 26 27 28 30 31 32 33 34 35 36 37 51 53 54 55 56 57 61 63 71 72 76 77 78 79 80 85 90 97 99 100 101 102 103 104 106 107 108 110 111 112 113 114 117 121 128 129 133 135 136 138 140 142 143 145 147 149 152 154 158 160 162 163 164 166 169 171 173 175 176 179 180 182 183 185 186 188 190 195 197 198 202 208 212 214 215 216 217 218 219 220 221 224 225 226 228 229 230
 0197: 990 44 86
 0198: 1 23 29 64 65 73 74 75 91 92 109 119 120
 0199: 1 29 64 65 73 74 75 91 109
 0200: 996 45 46
 0201: 1 23 119 120
 0202: 918 45 46 47
 0203: 1 10 11 13 16 17 18 22 24 38 39 40 41 42 43 44 45 46 47 48 49 50 52 58 59 60 62 66 67 68 69 70 81 82 83 84 86 87 88 89 93 94 95 96 98 105 115 116 118 122 123 124 125 126 127 130 131 132 134 137 139 141 144 146 148 150 151 153 155 156 157 159 161 165 167 168 170 172 174 177 178 181 184 187 189 191 192 193 194 196 199 200 201 203 204 205 206 207 209 210 211 213 222 223 227
 0204: 1 16 18 22 44 45 46 47 60 86 98 123 124 125 126
 0205: 646 97 98
 0206: 589 45 46 47 97 98
 0207: 951 44 45 46 47 86 97 98
 0208: 87 16 18 44 45 46 47 86 97 98
 0209: 1 9 128 129 135 136 138 140 142 143 145 147 149 152 154 163 164 166 169 171 173
 0210: 1 9 128 135 136 138 140 142 143 145 147 149 152 154 163 164 166 169 171 173
 0211: 999 39 67
 0212: 1 128 135 136 145 147 149 152 163 164 166 169 171 173
 0213: 1000 39 41 67
 0214: 1 128 135 136 145 147 149 164 166 169 171 173
 0215: 826 39 40 41 67
 0216: 1 128 135 136 145 147 149 164 166 169 173
 0217: 1 128 164 173
 0218: 805 88 89
 0219: 987 39 40 41 67 88 89
 0220: 1 128 173
 0221: 2 81 113 116 117
 0222: 992 42 43
 0223: 977 39 40 41 42 43 67 88 89
 0224: 1 0 1 2 4 5 6 7 8 15 21 30 31 32 33 35 36 37 100 104 108 110 111
 0225: 1 16 18 39 40 41 42 43 45 46 47 67 68 69 70 88 89 97 98 112 123 124 125 126
 0226: 1 17 82
 0227: 998 69 70
 0228: 999 68 69 70
 0229: 998 39 40 41 42 43 67 68 69 70 88 89
 0230: 1 10 11 13 16 18 22 24 29 39 40 41 42 43 44 45 46 47 48 49 50 52 55 58 59 62 63 64 65 66 67 68 69 70 73 74 75 76 83 84 86 87 88 89 91 92 93 94 95 96 97 98 105 112 122 123 124 125 126 127 130 131 132 134 137 139 141 144 146 148 150 151 153 155 156 157 159 161 165 167 168 170 172 174 177 178 181 184 187 189 191 192 193 194 196 199 200 201 203 204 205 207 209 210 211 213 222 223 227
 0231: 879 39 40 41 42 43 67 68 69 70 88 89 112
 0232: 85 16 18 39 40 41 42 43 44 45 46 47 67 68 69 70 86 88 89 97 98 112
 0233: 1 215 221 224 228 229 230
 0234: 1 0 1 2 3 4 5 6 7 8 9 12 14 15 17 19 20 23 25 26 27 28 30 31 32 33 34 35 36 37 38 51 53 54 56 57 60 61 62 71 72 77 78 79 80 85 90 99 100 101 102 103 104 106 107 108 109 110 111 119 120 121 128 129 133 135 136 138 140 142 143 145 147 149 152 154 158 160 162 163 164 166 169 171 173 175 176 179 180 182 183 185 186 188 190 195 197 198 202 206 208 212 214 215 216 217 218 219 220 221 224 225 226 228 229 230
 0235: 2 16 18 62 96 123 124 125 126
 0236: 1000 124 125
 0237: 1 19 21 81 108 113 114 115 116 117 118 119 120 121
 0238: 992 124 125 126
 0239: 962 123 124 125 126
 0240: 837 16 18 39 40 41 42 43 44 45 46 47 67 68 69 70 86 88 89 97 98 112 123 124 125 126
 0241: 97 10 11 13 16 18 22 24 39 40 41 42 43 44 45 46 47 48 49 50 52 55 58 59 62 66 67 68 69 70 82 83 84 86 87 88 89 93 94 95 96 97 98 105 112 122 123 124 125 126 127 130 131 132 134 137 139 141 144 146 148 150 151 153 155 156 157 159 161 165 167 168 170 172 174 177 178 181 184 187 189 191 192 193 194 196 199 200 201 203 204 205 207 209 210 211 213 222 223 227
 0242: 261 0 1 2 4 5 6 7 8 9 12 14 15 17 19 21 23 25 26 27 28 30 31 32 33 35 36 37 38 51 53 54 56 60 61 63 72 80 81 85 99 100 104 106 107 108 110 111 113 114 115 116 117 118 119 120 121 128 129 133 135 136 138 140 142 143 145 147 149 152 154 158 160 162 163 164 166 169 171 173 175 176 179 180 182 183 185 186 188 190 195 197 198 202 206 208 212 214 215 216 217 218 219 220 221 224 225 226 228 229 230
 0243: 1 21 81 108 113 114 115 116 117 118 119 120
 0244: 1 10 11 13 16 17 18 22 24 29 38 39 40 41 42 43 44 45 46 47 48 49 50 52 55 56 58 59 62 63 64 65 66 67 68 69 70 73 74 75 76 80 82 83 84 86 87 88 89 91 92 93 94 95 96 97 98 105 112 122 123 124 125 126 127 130 131 132 134 137 139 141 144 146 148 150 151 153 155 156 157 159 161 165 167 168 170 172 174 177 178 181 184 187 189 191 192 193 194 196 199 200 201 203 204 205 207 209 210 211 213 222 223 227
 0245: 998 9 143
 0246: 3 127 132 134 137 139 141 144 146 148 150 151 153 155 157 159 161 165 167 168
 0247: 1000 9 142 143
 0248: 1 29 75 76 92
 0249: 1 174 177 178 181 184
 0250: 993 138 140
 0251: 994 9 138 140 142 143
 0252: 1 132 137 139 141 144 148 156 157 159 161 172
 0253: 949 9 138 140 142 143 154
 0254: 1 3 29 34 57 63 64 65 71 73 74 75 76 77 78 79 90 91 92 109
 0255: 1 19 57 109 121
 0256: 1000 135 136
 0257: 1 0 1 2 4 5 6 8 30 31 32 33 35 36 37
 0258: 2 81 114 116 117 118 119 120
 0259: 987 145 166
 0260: 906 135 136 145 166
 0261: 2 0 1 2 3 4 5 6 7 8 15 20 30 31 32 33 34 35 36 37 57 71 77 78 79 80 81 90 100 101 102 103 104 106 107 108 109 110 111 113 114 115 116 117 118 119 120
 0262: 2 10 11 13 16 17 18 21 22 24 29 39 40 41 42 43 44 45 46 47 48 49 50 52 55 58 59 62 63 64 65 66 67 68 69 70 73 74 75 76 82 83 84 86 87 88 89 91 92 93 94 95 96 97 98 105 112 122 123 124 125 126 127 130 131 132 134 137 139 141 144 146 148 150 151 153 155 156 157 159 161 165 167 168 170 172 174 177 178 181 184 187 189 191 192 193 194 196 199 200 201 203 204 205 207 209 210 211 213 222 223 227
 0263: 2 17 21
 0264: 998 149 169
 0265: 970 147 149 169
 0266: 912 135 136 145 147 149 166 169
 0267: 850 9 135 136 138 140 142 143 145 147 149 154 166 169
 0268: 2 134 146 150 151 153 155 156 165 167 168
 0269: 2 155 156
 0270: 1 12 14 214 215 216 217 218 219 220 221 224 225 226 229 230
 0271: 975 163 164
 0272: 858 152 163 164
 0273: 835 9 135 136 138 140 142 143 145 147 149 152 154 163 164 166 169
 0274: 1 128 133 158 160 162 164 171
 0275: 918 9 135 136 138 140 142 143 145 147 149 152 154 163 164 166 169 171
 0276: 1 128 133 158 160 162 164
 0277: 930 9 128 135 136 138 140 142 143 145 147 149 152 154 163 164 166 169 171
 0278: 2 9 135 136 138 140 142 143 145 147 149 152 154 163 166 169
 0279: 2 127 130 131 132 134 137 139 141 144 146 148 150 151 153 155 156 157 159 161 165 167 168 170 172 174 177 178 181 184 187 189 191 192 193 194 196 199 200 201 203 204 205 207 209 210 211 213
 0280: 1 9 81 113 114 115 116 117 118 119 120 128 129 133 135 136 138 140 142 143 145 147 149 152 154 158 160 162 163 164 166 169 171 173
 0281: 1000 158 160
 0282: 994 133 158 160
 0283: 1 0 1 2 4 5 6 7 8 9 15 19 21 30 31 32 33 35 36 37 81 100 104 106 107 108 110 111 113 114 115 116 117 118 119 120 121 128 129 133 135 136 138 140 142 143 145 147 149 152 154 158 160 162 163 164 166 169 171 173
 0284: 781 133 158 160 162
 0285: 591 9 128 133 135 136 138 140 142 143 145 147 149 152 154 158 160 162 163 164 166 169 171
 0286: 1 12 14 17 23 25 26 27 28 38 51 53 54 56 60 61 63 72 85 99 175 176 179 180 182 183 185 186 188 190 195 197 198 202 206 208 212 214 215 216 217 218 219 220 221 224 225 226 228 229 230
 0287: 994 9 128 129 133 135 136 138 140 142 143 145 147 149 152 154 158 160 162 163 164 166 169 171
 0288: 1 174 177 178 181 184 187 189 191 192 193 194 196 199 204 207 209 213
 0289: 1 19 21 121
 0290: 971 51 99
 0291: 1 0 1 2 3 4 5 6 7 8 30 31 32 33 34 35 36 37 57 71 77 78 79 90 97 112
 0292: 999 51 85 99
 0293: 1 20 62 96 101 102 103
 0294: 1 81 114 115 116
 0295: 1000 53 54
 0296: 998 51 53 54 85 99
 0297: 1 15 21 100 104 106 111
 0298: 236 51 53 54 85 99 173
 0299: 241 9 51 53 54 85 99 128 129 133 135 136 138 140 142 143 145 147 149 152 154 158 160 162 163 164 166 169 171 173
 0300: 1 25 26 27 28 51 53 54 56 61 72 85 99
 0301: 1 214 215 225
 0302: 1000 12 14
 0303: 1 150 151 153 155 156 167 168 172
 0304: 1 10 11 13 16 18 22 24 39 40 41 42 43 44 45 46 47 48 49 50 52 58 59 66 67 68 69 70 83 84 86 87 88 89 93 94 95 96 97 98 112 122 123 124 125 126 127 130 131 132 134 137 139 141 144 146 148 150 151 153 155 156 157 159 161 165 167 168 170 172 174 177 178 181 184 187 189 191 192 193 194 196 199 200 201 203 204 205 207 209 210 211 213 222 223 227
 0305: 2 15 100 111
 0306: 922 224 225
 0307: 725 214 224 225
 0308: 2 3 20 34 57 71 77 78 79 80 90 101 102 103 104
 0309: 3 17 23 51 53 54 60 85 99 206 212
 0310: 4 17 23 60 206 212
 0311: 1000 216 218
 0312: 3 0 4 5 6 8 30 31 35 36 37
 0313: 2 48 49 50 52 58 83 84 87 93 94 95 122
 0314: 1000 219 220
 0315: 999 216 218 219 220
 0316: 1 3 34 57 77 78 79 90 109
 0317: 997 216 217 218 219 220
 0318: 760 215 216 217 218 219 220
 0319: 715 214 215 216 217 218 219 220 224 225
 0320: 597 12 14 214 215 216 217 218 219 220 224 225
 0321: 1 0 1 2 3 4 5 6 7 8 19 20 21 30 31 32 33 34 35 36 37 57 71 77 78 79 80 90 100 101 102 103 104 106 107 108 109 110 111 121
 0322: 750 12 14 214 215 216 217 218 219 220 224 225 229
 0323: 1 24 48 49 50 52 58 59 83 84 87 93 94 95 112 122
 0324: 755 12 14 214 215 216 217 218 219 220 224 225 226 229
 0325: 3 10 11 13 22 39 40 41 42 43 66 67 68 69 70 88 89 127 130 131 132 134 137 139 141 144 146 148 150 151 153 155 156 157 159 161 165 167 168 170 172 174 177 178 181 184 187 189 191 192 193 194 196 199 200 201 203 204 205 207 209 210 211 213 222 223 227
 0326: 3 10 11 13 39 40 41 42 43 66 67 68 69 70 88 89 127 130 131 132 134 137 139 141 144 146 148 150 151 153 155 156 157 159 161 165 167 168 170 172 174 177 178 181 184 187 189 191 192 193 194 196 199 200 201 203 204 205 207 209 210 211 213 222 223 227
 0327: 915 221 228
 0328: 1 130 131 132 134 137 139 141 144 146 148 150 151 153 155 156 157 159 161 165 167 168 170
 0329: 862 221 228 230
 0330: 990 12 14 214 215 216 217 218 219 220 221 224 225 226 228 229 230
 0331: 1 3 21 34 71 77 78 79 80 90
 0332: 1 0 1 4 5 6 30 31 35 36
 0333: 1000 175 179
 0334: 2 0 1 4 5 6 8 30 31 35 36 37
 0335: 1000 175 176 179
 0336: 3 10 11 13 16 18 20 22 39 40 41 42 43 44 45 46 47 48 49 50 52 55 58 59 66 67 68 69 70 82 83 84 86 87 88 89 93 94 95 97 98 101 102 103 105 112 122 123 124 125 126 127 130 131 132 134 137 139 141 144 146 148 150 151 153 155 156 157 159 161 165 167 168 170 172 174 177 178 181 184 187 189 191 192 193 194 196 199 200 201 203 204 205 207 209 210 211 213 222 223 227
 0337: 3 10 11 13 16 18 20 22 39 40 41 42 43 44 45 46 47 48 49 50 52 55 58 59 67 68 69 70 82 83 84 86 87 88 89 93 94 95 97 98 101 102 103 105 112 122 123 124 125 126 127 130 131 132 134 137 139 141 144 146 148 150 151 153 155 156 157 159 161 165 167 168 170 172 174 177 178 181 184 187 189 191 192 193 194 196 199 200 201 203 204 205 207 209 210 211 213 222 223 227
 0338: 4 20 48 49 50 52 55 58 59 82 83 84 87 93 94 95 101 102 103 105 122
 0339: 1 10 11 13 22 44 45 46 47 86 97 98 127 130 131 132 134 137 139 141 144 146 148 150 151 153 155 156 157 159 161 165 167 168 170 172 174 177 178 181 184 187 189 191 192 193 194 196 199 200 201 203 204 205 207 209 210 211 213 222 223 227
 0340: 1000 197 198
 0341: 3 9 12 14 25 26 27 28 60 61 63 72 128 129 133 135 136 138 140 142 143 145 147 149 152 154 158 160 162 163 164 166 169 171 173 175 176 179 180 182 183 185 186 188 190 195 197 198 202 206 208 212 214 215 216 217 218 219 220 221 224 225 226 228 229 230
 0342: 990 197 198 208
 0343: 622 190 197 198 208
 0344: 935 188 190 197 198 208
 0345: 944 175 176 179 188 190 197 198 208
 0346: 3 12 14 60 63 175 176 179 180 182 183 185 186 188 190 195 197 198 202 206 208 212 214 215 216 217 218 219 220 221 224 225 226 228 229 230
 0347: 4 60 63 206 212
 0348: 1000 180 182
 0349: 3 0 1 2 4 5 6 7 8 9 12 14 15 19 21 25 26 27 28 30 31 32 33 35 36 37 60 61 63 72 81 100 104 106 107 108 110 111 113 114 115 116 117 118 119 120 121 128 129 133 135 136 138 140 142 143 145 147 149 152 154 158 160 162 163 164 166 169 171 173 175 176 179 180 182 183 185 186 188 190 195 197 198 202 206 208 212 214 215 216 217 218 219 220 221 224 225 226 228 229 230
 0350: 3 10 11 13 16 17 18 20 22 23 24 38 39 40 41 42 43 44 45 46 47 48 49 50 51 52 53 54 55 56 58 59 62 66 67 68 69 70 80 82 83 84 85 86 87 88 89 93 94 95 96 97 98 99 101 102 103 105 112 122 123 124 125 126 127 130 131 132 134 137 139 141 144 146 148 150 151 153 155 156 157 159 161 165 167 168 170 172 174 177 178 181 184 187 189 191 192 193 194 196 199 200 201 203 204 205 207 209 210 211 213 222 223 227
 0351: 3 17 23 38 51 53 54 56 80 85 99
 0352: 996 185 186
 0353: 998 183 185 186
 0354: 5 17 23 51 53 54 56 85 99
 0355: 994 183 185 186 195
 0356: 765 180 182 183 185 186 195
 0357: 865 175 176 179 180 182 183 185 186 188 190 195 197 198 208
 0358: 978 12 14 175 176 179 180 182 183 185 186 188 190 195 197 198 208 214 215 216 217 218 219 220 221 224 225 226 228 229 230
 0359: 1 44 45 46 47 97 98
 0360: 992 12 14 175 176 179 180 182 183 185 186 188 190 195 197 198 202 208 214 215 216 217 218 219 220 221 224 225 226 228 229 230
 0361: 2 22 44 45 46 47 86 97 98
 0362: 3 15 19 81 100 104 111 113 114 115 116 117 118 119 120 121
 0363: 4 127 134 146 150 155 165 168
 0364: 960 60 206
 0365: 373 23 60 206
 0366: 2 0 1 2 3 4 5 6 7 8 15 19 20 21 30 31 32 33 34 35 36 37 57 71 77 78 79 81 90 100 101 102 103 104 106 107 108 109 110 111 113 114 115 116 117 118 121
 0367: 362 23 60 206 212
 0368: 498 12 14 23 60 175 176 179 180 182 183 185 186 188 190 195 197 198 202 206 208 212 214 215 216 217 218 219 220 221 224 225 226 228 229 230
 0369: 402 9 12 14 23 51 53 54 60 85 99 128 129 133 135 136 138 140 142 143 145 147 149 152 154 158 160 162 163 164 166 169 171 173 175 176 179 180 182 183 185 186 188 190 195 197 198 202 206 208 212 214 215 216 217 218 219 220 221 224 225 226 228 229 230
 0370: 2 0 1 2 3 4 5 6 7 8 15 19 20 21 30 31 32 33 34 35 36 37 57 71 77 78 79 80 81 90 100 101 102 103 104 106 107 108 109 110 111 113 114 115 116 117 118 121
 0371: 2 3 16 18 29 34 39 40 41 42 43 44 45 46 47 57 64 65 67 68 69 70 71 73 74 75 76 77 78 79 80 86 88 89 90 91 92 97 98 109 112 123 124 125 126
 0372: 2 15 63 81 100 104 111 113 114 115 116 117 118 119 120
 0373: 7 38 80
 0374: 12 17 38 80
 0375: 2 63 81 113 114 115 116 117 118 119 120
 0376: 40 17 38 56 80
 0377: 60 9 12 14 17 23 38 51 53 54 56 60 80 85 99 128 129 133 135 136 138 140 142 143 145 147 149 152 154 158 160 162 163 164 166 169 171 173 175 176 179 180 182 183 185 186 188 190 195 197 198 202 206 208 212 214 215 216 217 218 219 220 221 224 225 226 228 229 230
 0378: 2 0 1 2 4 5 6 7 8 15 19 21 30 31 32 33 35 36 37 63 81 100 104 106 107 108 110 111 113 114 115 116 117 118 119 120 121
 0379: 1 0 1 2 4 5 6 7 8 15 21 25 26 27 28 30 31 32 33 35 36 37 61 72 100 104 106 107 108 110 111
 0380: 17 25 63
 0381: 1 137 139 141 144 146 155 165
 0382: 1 146 155 165
 0383: 916 26 72
 0384: 1 0 1 2 3 4 5 6 7 8 30 31 32 33 34 35 36 37 78 90
 0385: 1 19 21 55 107 108 110 113 114 121
 0386: 912 27 28
 0387: 1000 26 27 28 72
 0388: 2 15 100 104 106 111
 0389: 446 26 27 28 61 72
 0390: 513 25 26 27 28 61 63 72
 0391: 30 9 12 14 17 23 25 26 27 28 38 51 53 54 56 60 61 63 72 80 85 99 128 129 133 135 136 138 140 142 143 145 147 149 152 154 158 160 162 163 164 166 169 171 173 175 176 179 180 182 183 185 186 188 190 195 197 198 202 206 208 212 214 215 216 217 218 219 220 221 224 225 226 228 229 230
 0392: 804 0 1 2 4 5 6 7 8 15 19 21 30 31 32 33 35 36 37 81 100 104 106 107 108 110 111 113 114 115 116 117 118 119 120 121
 0393: 1 0 1 2 3 4 5 6 7 8 15 19 21 30 31 32 33 34 35 36 37 55 57 71 77 78 79 80 90 97 100 104 106 107 108 110 111 112 113 114 117 121
 0394: 1 0 1 2 3 4 5 6 7 8 9 12 14 15 19 21 30 31 32 33 34 35 36 37 55 57 71 77 78 79 80 90 97 100 104 106 107 108 110 111 112 113 114 117 121 128 129 133 135 136 138 140 142 143 145 147 149 152 154 158 160 162 163 164 166 169 171 173 175 176 179 180 182 183 185 186 188 190 195 197 198 202 208 214 215 216 217 218 219 220 221 224 225 226 228 229 230
 0395: 927 81 116
 0396: 1 25 26 27 28 51 53 54 56 61 63 72 76 85 99 212
 0397: 957 81 116 117
 0398: 1 0 1 2 3 4 5 6 7 8 9 12 14 15 19 21 25 26 27 28 30 31 32 33 34 35 36 37 51 53 54 55 56 57 61 63 71 72 76 77 78 79 80 85 90 97 99 100 104 106 107 108 110 111 112 113 114 117 121 128 129 133 135 136 138 140 142 143 145 147 149 152 154 158 160 162 163 164 166 169 171 173 175 176 179 180 182 183 185 186 188 190 195 197 198 202 208 212 214 215 216 217 218 219 220 221 224 225 226 228 229 230
 0399: 2 152 171
 0400: 997 119 120
 0401: 272 81 116 117 119 120
 0402: 1 10 11 13 16 18 22 24 39 40 41 42 43 44 45 46 47 48 49 50 52 58 59 66 67 68 69 70 83 84 86 87 88 89 93 94 95 97 98 122 123 124 125 126 127 130 131 132 134 137 139 141 144 146 148 150 151 153 155 156 157 159 161 165 167 168 170 172 174 177 178 181 184 187 189 191 192 193 194 196 199 200 201 203 204 205 207 209 210 211 213 222 223 227
 0403: 1 183 185
 0404: 389 113 118
 0405: 2 3 15 20 34 57 71 77 78 79 90 101 102 103 109
 0406: 2 15 20 57 101 102 103
 0407: 966 114 115
 0408: 364 113 114 115 118
 0409: 961 81 113 114 115 116 117 118 119 120
 0410: 502 0 1 2 4 5 6 7 8 15 19 21 30 31 32 33 35 36 37 100 104 106 107 108 110 111 121
 0411: 1 22 116
 0412: 2 146 150 155 165 168
 0413: 902 15 100
 0414: 2 29 63 64 65 73 74 75 91
 0415: 1 12 14 23 214 215 216 217 218 219 220 221 224 225 226 228 229 230
 0416: 961 104 111
 0417: 879 15 100 104 111
 0418: 733 0 1 2 4 5 6 7 8 19 21 30 31 32 33 35 36 37 106 107 108 110 121
 0419: 1 10 11 13 20 22 24 48 49 50 52 55 58 59 62 66 82 83 84 87 93 94 95 101 102 103 105 122 127 130 131 132 134 137 139 141 144 146 148 150 151 153 155 156 157 159 161 165 167 168 170 172 174 177 178 181 184 187 189 191 192 193 194 196 199 200 201 203 204 205 207 209 210 211 213 222 223 227
 0420: 3 48 49 50 59 83 84 87 93 94 95 122
 0421: 998 19 121
 0422: 762 0 1 2 4 5 6 7 8 21 30 31 32 33 35 36 37 106 107 108 110
 0423: 2 16 18 39 40 41 42 43 44 45 46 47 67 68 69 70 86 88 89 98 112
 0424: 1 16 18 44 45 46 47 86 98
 0425: 833 21 108
 0426: 1 150 151 167 168
 0427: 1 29 64 65 73 74 75 76 80 91 92 97
 0428: 837 106 107
 0429: 251 21 106 107 108
 0430: 901 0 1 2 4 5 6 7 8 30 31 32 33 35 36 37 110
 0431: 1 9 12 14 23 51 53 54 60 85 99 128 129 133 135 136 138 140 142 143 145 147 149 152 154 158 160 162 163 164 166 169 171 173 175 176 179 180 182 183 185 186 188 190 195 197 198 202 206 208 214 215 216 217 218 219 220 221 224 225 226 228 229 230
 0432: 1000 0 1 2 4 5 6 7 8 30 31 32 33 35 36 37
 0433: 108 0 1 4 5 6 7 8 30 31 32 33 35 36 37
 0434: 1 9 51 53 54 60 85 99 128 129 133 135 136 138 140 142 143 145 147 149 152 154 158 160 162 163 164 166 169 171 173 206
 0435: 109 0 1 4 5 6 8 30 31 32 33 35 36 37
 0436: 107 0 4 5 6 8 30 31 32 33 35 36 37
 0437: 3 9 60 128 129 133 135 136 138 140 142 143 145 147 149 152 154 158 160 162 163 164 166 169 171 206
 0438: 1 9 135 136 138 140 142 143 145 147 149 152 154 166 169
 0439: 4 10 11 13 16 18 22 24 29 39 40 41 42 43 44 45 46 47 48 49 50 52 55 58 59 62 63 64 65 66 67 68 69 70 73 74 75 76 80 82 83 84 86 87 88 89 91 92 93 94 95 96 97 98 105 112 122 123 124 125 126 127 130 131 132 134 137 139 141 144 146 148 150 151 153 155 156 157 159 161 165 167 168 170 172 174 177 178 181 184 187 189 191 192 193 194 196 199 200 201 203 204 205 207 209 210 211 213 222 223 227
 0440: 1000 6 36
 0441: 1000 4 6 36
 0442: 2 0 1 2 4 5 6 7 30 31 32 33 35 36 37
 0443: 1 128 171
 0444: 1000 5 35
 0445: 272 4 5 6 35 36
 0446: 1 3 29 34 57 63 64 65 71 73 74 75 76 77 78 79 80 90 91 92 109
 0447: 929 4 5 6 31 35 36
 0448: 1 64 65 73 92
 0449: 456 4 5 6 31 35 36 37
 0450: 1 10 11 13 16 17 18 20 22 24 38 39 40 41 42 43 44 45 46 47 48 49 50 52 58 59 60 66 67 68 69 70 81 82 83 84 86 87 88 89 93 94 95 98 101 102 103 105 115 116 118 122 123 124 125 126 127 130 131 132 134 137 139 141 144 146 148 150 151 153 155 156 157 159 161 165 167 168 170 172 174 177 178 181 184 187 189 191 192 193 194 196 199 200 201 203 204 205 206 207 209 210 211 213 222 223 227
 0451: 476 4 5 6 30 31 35 36 37
 0452: 1 10 11 13 16 17 18 22 24 38 39 40 41 42 43 44 45 46 47 48 49 50 52 58 59 60 66 67 68 69 70 81 82 83 84 86 87 88 89 93 94 95 98 105 115 116 118 122 123 124 125 126 127 130 131 132 134 137 139 141 144 146 148 150 151 153 155 156 157 159 161 165 167 168 170 172 174 177 178 181 184 187 189 191 192 193 194 196 199 200 201 203 204 205 206 207 209 210 211 213 222 223 227
 0453: 813 4 5 6 8 30 31 35 36 37
 0454: 1 66 118 127 130 131 132 134 137 139 141 144 146 148 150 151 153 155 156 157 159 161 165 167 168 170 172
 0455: 1 132 148 159 161
 0456: 1000 32 33
 0457: 110 4 5 6 8 30 31 32 33 35 36 37
 0458: 1 10 11 13 116 174 177 178 181 184 187 189 191 192 193 194 196 199 200 201 203 204 205 207 209 210 211 213 222 223 227
 0459: 884 2 7
 0460: 866 1 2 7
 0461: 635 3 34 78 90
 0462: 133 3 34 57 71 77 78 79 90
 0463: 2 3 34 57 71 77 78 79 80 90
 0464: 70 100 104 111
 0465: 8 108 110
 0466: 5 107 108 110
 0467: 2 100 104 107 108 110 111
 0468: 2 19 100 104 107 108 110 111 121
 0469: 3 19 100 104 106 107 108 110 111 121
 0470: 4 3 19 34 57 71 77 78 79 80 90 100 104 106 107 108 110 111 121
 0471: 10 21 119 120
 0472: 19 81 113
 0473: 14 116 118
 0474: 7 81 113 116 118
 0475: 7 81 113 116 117 118
 0476: 54 81 113 114 115 116 117 118
 0477: 49 21 81 113 114 115 116 117 118 119 120
 0478: 4 21 81 109 113 114 115 116 117 118 119 120
 0479: 2 3 19 21 34 57 71 77 78 79 80 81 90 100 104 106 107 108 109 110 111 113 114 115 116 117 118 119 120 121
 0480: 33 128 135 136 145 166
 0481: 35 128 135 136 145 147 149 166 169
 0482: 15 128 135 136 145 147 149 163 164 166 169
 0483: 16 128 135 136 145 147 149 163 164 166 169 171
 0484: 56 128 135 136 145 147 149 152 163 164 166 169 171
 0485: 277 9 128 129 135 136 138 140 142 143 145 147 149 152 154 163 164 166 169 171
 0486: 573 60 206 212
 0487: 41 60 173 206 212
 0488: 347 9 60 128 129 133 135 136 138 140 142 143 145 147 149 152 154 158 160 162 163 164 166 169 171 173 206 212
 0489: 153 216 217 218 219 220 226
 0490: 109 214 216 217 218 219 220 226
 0491: 113 12 14 214 216 217 218 219 220 226
 0492: 144 215 229
 0493: 115 215 224 225 229
 0494: 202 9 12 14 60 128 129 133 135 136 138 140 142 143 145 147 149 152 154 158 160 162 163 164 166 169 171 173 175 176 179 180 182 183 185 186 188 190 195 197 198 202 206 208 212 214 215 216 217 218 219 220 221 224 225 226 228 229 230
 0495: 14 9 12 14 38 60 128 129 133 135 136 138 140 142 143 145 147 149 152 154 158 160 162 163 164 166 169 171 173 175 176 179 180 182 183 185 186 188 190 195 197 198 202 206 208 212 214 215 216 217 218 219 220 221 224 225 226 228 229 230
 0496: 67 23 56
 0497: 62 23 51 53 54 56 85 99
 0498: 100 9 12 14 23 38 51 53 54 56 60 85 99 128 129 133 135 136 138 140 142 143 145 147 149 152 154 158 160 162 163 164 166 169 171 173 175 176 179 180 182 183 185 186 188 190 195 197 198 202 206 208 212 214 215 216 217 218 219 220 221 224 225 226 228 229 230
 0499: 423 25 26 27 28 61 72
 0500: 12 15 25 26 27 28 61 72
 0501: 5 9 12 14 15 23 25 26 27 28 38 51 53 54 56 60 61 72 85 99 128 129 133 135 136 138 140 142 143 145 147 149 152 154 158 160 162 163 164 166 169 171 173 175 176 179 180 182 183 185 186 188 190 195 197 198 202 206 208 212 214 215 216 217 218 219 220 221 224 225 226 228 229 230
 0502: 2 3 9 12 14 15 19 21 23 25 26 27 28 34 38 51 53 54 56 57 60 61 71 72 77 78 79 80 81 85 90 99 100 104 106 107 108 109 110 111 113 114 115 116 117 118 119 120 121 128 129 133 135 136 138 140 142 143 145 147 149 152 154 158 160 162 163 164 166 169 171 173 175 176 179 180 182 183 185 186 188 190 195 197 198 202 206 208 212 214 215 216 217 218 219 220 221 224 225 226 228 229 230
 0503: 2 20 101 102 103 126
 0504: 3 3 9 12 14 15 19 20 21 23 25 26 27 28 34 38 51 53 54 56 57 60 61 71 72 77 78 79 80 81 85 90 99 100 101 102 103 104 106 107 108 109 110 111 113 114 115 116 117 118 119 120 121 126 128 129 133 135 136 138 140 142 143 145 147 149 152 154 158 160 162 163 164 166 169 171 173 175 176 179 180 182 183 185 186 188 190 195 197 198 202 206 208 212 214 215 216 217 218 219 220 221 224 225 226 228 229 230
 0505: 191 29 74 75 76 91 92
 0506: 286 29 63 64 65 73 74 75 76 91 92
 0507: 3 0 1 2 4 5 6 7 8 10 11 13 16 17 18 22 24 30 31 32 33 35 36 37 39 40 41 42 43 44 45 46 47 48 49 50 52 55 58 59 62 66 67 68 69 70 82 83 84 86 87 88 89 93 94 95 96 97 98 105 112 122 123 124 125 127 130 131 132 134 137 139 141 144 146 148 150 151 153 155 156 157 159 161 165 167 168 170 172 174 177 178 181 184 187 189 191 192 193 194 196 199 200 201 203 204 205 207 209 210 211 213 222 223 227
 0508: 201 189 194
 0509: 75 181 184 189 194
 0510: 33 174 177 178 181 184 189 194
 0511: 32 174 177 178 181 184 189 194 207
 0512: 878 200 203 210
 0513: 877 201 211
 0514: 58 134 137 139 141 144 146 165
 0515: 726 167 168
 0516: 511 150 155 167 168
 0517: 38 150 151 153 155 167 168
 0518: 41 127 134 137 139 141 144 146 150 151 153 155 165 167 168
 0519: 76 130 131 161
 0520: 83 130 131 159 161
 0521: 221 130 131 157 159 161
 0522: 5 127 130 131 134 137 139 141 144 146 150 151 153 155 157 159 161 165 167 168
 0523: 60 132 148
 0524: 57 132 148 170
 0525: 2 127 130 131 132 134 137 139 141 144 146 148 150 151 153 155 157 159 161 165 167 168 170
 0526: 834 156 172
 0527: 13 24 66
 0528: 473 48 49 59 83 84
 0529: 468 50 52 58 87 93 94 95 122
 0530: 68 24 48 49 50 52 58 59 66 83 84 87 93 94 95 122
 0531: 39 10 11 13 22 24 39 40 41 42 43 48 49 50 52 58 59 66 67 68 69 70 83 84 87 88 89 93 94 95 112 122 127 130 131 132 134 137 139 141 144 146 148 150 151 153 155 156 157 159 161 165 167 168 170 172 174 177 178 181 184 187 189 191 192 193 194 196 199 200 201 203 204 205 207 209 210 211 213 222 223 227
 0532: 2 16 123
 0533: 2 16 123 124 125
 0534: 2 16 55 105 123 124 125
 0535: 2 18 62 96
 0536: 7 16 18 55 62 96 105 123 124 125
 0537: 4 16 17 18 55 62 96 105 123 124 125
 0538: 4 10 11 13 16 17 18 22 24 39 40 41 42 43 48 49 50 52 55 58 59 62 66 67 68 69 70 83 84 87 88 89 93 94 95 96 105 112 122 123 124 125 127 130 131 132 134 137 139 141 144 146 148 150 151 153 155 156 157 159 161 165 167 168 170 172 174 177 178 181 184 187 189 191 192 193 194 196 199 200 201 203 204 205 207 209 210 211 213 222 223 227
 0539: 3 0 1 2 4 5 6 7 8 30 31 32 33 35 36 37 44 45 46 47 82 86 97 98
 0540: 4 0 1 2 4 5 6 7 8 30 31 32 33 35 36 37 44 45 46 47 86 97 98
 0541: 302 44 45 46 47 86
 0542: 333 44 45 46 47 86 98
 0543: 3 0 1 2 4 5 6 7 8 30 31 32 33 35 36 37 97
 0544: 870 0 1 2 4 5 6 7 8 30 31 35 36 37
 0545: 886 0 1 2 7
 0546: 213 3 34 77 78 79 90
 0547: 302 29 64 65 73 74 75 76 91
 0548: 123 3 29 34 64 65 71 73 74 75 76 77 78 79 90 91 92
 0549: 654 57 109
 0550: 603 3 29 34 57 64 65 71 73 74 75 76 77 78 79 90 91 92 109
 0551: 3 181 184 187 199 209 213
 0552: 2 174 178 181 184 187 189 194 199 209 213
 0553: 318 192 193
 0554: 432 127 132
 0555: 425 127 132 148
 0556: 330 130 131 156 172
 0557: 285 130 131 137 139 141 144 156 172
 0558: 869 146 165
 0559: 460 134 146 150 155 165 167 168
 0560: 850 134 146 150 151 153 155 165 167 168
 0561: 296 130 131 134 137 139 141 144 146 150 151 153 155 156 165 167 168 172
 0562: 483 130 131 134 137 139 141 144 146 150 151 153 155 156 157 159 161 165 167 168 172
 0563: 407 130 131 134 137 139 141 144 146 150 151 153 155 156 157 159 161 165 167 168 170 172
 0564: 730 20 55 82 101 102 103 105
 0565: 683 10 11 13 20 22 24 48 49 50 52 55 58 59 62 66 82 83 84 87 93 94 95 96 101 102 103 105 122 127 130 131 132 134 137 139 141 144 146 148 150 151 153 155 156 157 159 161 165 167 168 170 172 174 177 178 181 184 187 189 191 192 193 194 196 199 200 201 203 204 205 207 209 210 211 213 222 223 227
 0566: 707 16 18 39 40 41 42 43 67 68 69 70 88 89 112
 0567: 763 16 18 39 40 41 42 43 67 68 69 70 88 89 112 123 124 125 126
 0568: 5 44 98
 0569: 2 44 45 46 47 98
 0570: 715 10 11 13 16 18 20 22 24 39 40 41 42 43 44 45 46 47 48 49 50 52 55 58 59 62 66 67 68 69 70 82 83 84 86 87 88 89 93 94 95 96 97 98 101 102 103 105 112 122 123 124 125 126 127 130 131 132 134 137 139 141 144 146 148 150 151 153 155 156 157 159 161 165 167 168 170 172 174 177 178 181 184 187 189 191 192 193 194 196 199 200 201 203 204 205 207 209 210 211 213 222 223 227
 0571: 71 10 11 13 16 18 20 22 24 39 40 41 42 43 44 45 46 47 48 49 50 52 55 58 59 62 66 67 68 69 70 80 82 83 84 86 87 88 89 93 94 95 96 97 98 101 102 103 105 112 122 123 124 125 126 127 130 131 132 134 137 139 141 144 146 148 150 151 153 155 156 157 159 161 165 167 168 170 172 174 177 178 181 184 187 189 191 192 193 194 196 199 200 201 203 204 205 207 209 210 211 213 222 223 227
 0572: 527 0 1 2 4 5 6 7 8 9 12 14 15 17 19 21 23 25 26 27 28 30 31 32 33 35 36 37 38 51 53 54 56 60 61 63 72 81 85 99 100 104 106 107 108 110 111 113 114 115 116 117 118 119 120 121 128 129 133 135 136 138 140 142 143 145 147 149 152 154 158 160 162 163 164 166 169 171 173 175 176 179 180 182 183 185 186 188 190 195 197 198 202 206 208 212 214 215 216 217 218 219 220 221 224 225 226 228 229 230
 0573: 132 214 215 216 217 218 219 220 224 225 229
 0574: 83 228 230
 0575: 64 12 14 214 215 216 217 218 219 220 224 225 226 228 229 230
 0576: 194 175 176 179 183 185 186 188 190 195 197 198 208
 0577: 115 12 14 175 176 179 183 185 186 188 190 195 197 198 208 214 215 216 217 218 219 220 221 224 225 226 228 229 230
 0578: 676 38 56
 0579: 661 17 38 56
 0580: 636 9 12 14 17 23 38 51 53 54 56 60 85 99 128 129 133 135 136 138 140 142 143 145 147 149 152 154 158 160 162 163 164 166 169 171 173 175 176 179 180 182 183 185 186 188 190 195 197 198 202 206 208 212 214 215 216 217 218 219 220 221 224 225 226 228 229 230
 0581: 518 25 26 27 28 72
 0582: 547 61 63
 0583: 555 9 12 14 17 23 25 26 27 28 38 51 53 54 56 60 61 63 72 85 99 128 129 133 135 136 138 140 142 143 145 147 149 152 154 158 160 162 163 164 166 169 171 173 175 176 179 180 182 183 185 186 188 190 195 197 198 202 206 208 212 214 215 216 217 218 219 220 221 224 225 226 228 229 230
 0584: 571 118 119 120
 0585: 401 81 116 117 118 119 120
 0586: 454 113 114 115
 0587: 255 15 81 100 104 111 113 114 115 116 117 118 119 120
 0588: 364 0 1 2 4 5 6 7 8 21 30 31 32 33 35 36 37 108 110
 0589: 723 4 6 31 36
 0590: 476 3 34 57 71 77 78 79 90 109
 0591: 238 3 29 34 57 64 65 71 73 74 75 76 77 78 79 80 90 91 92 109
 0592: 496 174 177 178 181 184 187 189 194 196 199 207 209 213
 0593: 420 174 177 178 181 184 187 189 191 193 194 196 199 207 209 213
 0594: 374 137 139 141 144 156 172
 0595: 473 134 137 139 141 144 146 150 151 153 155 156 165 167 168 172
 0596: 39 0 1 2 3 4 5 6 7 8 15 19 21 29 30 31 32 33 34 35 36 37 57 64 65 71 73 74 75 76 77 78 79 80 81 90 91 92 100 104 106 107 108 109 110 111 113 114 115 116 117 118 119 120 121
 0597: 128 29 64 65 73 74 75 76 91 92 109
 0598: 116 157 159 161 170
 0599: 146 127 132 148 157 159 161 170
 0600: 28 137 139 141 144 155
 0601: 668 9 128 129 133 135 136 138 140 142 143 145 147 149 152 154 158 160 162 163 164 166 169 171 173
 0602: 238 12 14 214 215 216 217 218 219 220 221 224 225 228 229 230
 0603: 369 188 197 198 208
 0604: 340 12 14 23 175 176 179 180 182 183 185 186 188 190 195 197 198 202 208 214 215 216 217 218 219 220 221 224 225 226 228 229 230
 0605: 503 9 12 14 23 60 128 129 133 135 136 138 140 142 143 145 147 149 152 154 158 160 162 163 164 166 169 171 173 175 176 179 180 182 183 185 186 188 190 195 197 198 202 206 208 212 214 215 216 217 218 219 220 221 224 225 226 228 229 230
 0606: 195 17 38 51 53 54 56 85 99
 0607: 129 113 114 115 118 119 120
 0608: 477 4 5 6 30 31 35 36
 0609: 422 8 37
 0610: 119 3 34 77 78 90
 0611: 69 29 57 64 65 73 74 75 76 91 92 109
 0612: 148 40 89
 0613: 180 39 40 41 67 89
 0614: 22 10 11 13 16 18 22 39 40 41 42 43 44 45 46 47 67 68 69 70 86 88 89 97 98 112 123 124 125 126 127 130 131 132 134 137 139 141 144 146 148 150 151 153 155 156 157 159 161 165 167 168 170 172 174 177 178 181 184 187 189 191 192 193 194 196 199 200 201 203 204 205 207 209 210 211 213 222 223 227
 0615: 12 20 55 101 102 103 105
 0616: 3 24 48 49 50 52 58 59 62 66 83 84 87 93 94 95 96 122
 0617: 6 20 24 48 49 50 52 55 58 59 62 66 82 83 84 87 93 94 95 96 101 102 103 105 122
 0618: 5 9 142 143 154
 0619: 35 12 14 23 60 175 176 179 180 182 183 185 186 188 190 195 197 198 202 206 208 214 215 216 217 218 219 220 221 224 225 226 228 229 230
 0620: 23 21 106
 0621: 46 0 1 2 4 5 6 7 8 30 31 32 33 35 36 37 107 108 110
 0622: 84 0 1 2 4 5 6 7 8 30 31 32 33 35 36 37 107 110
 0623: 32 3 34 77 79
 0624: 33 3 34 77 78 79
 0625: 58 3 34 71 77 78 79
 0626: 43 127 130 131 134 137 139 141 144 146 150 151 153 155 156 157 159 161 165 167 168 172
 0627: 10 148 170
 0628: 56 12 14 214 215 216 217 218 219 220 224 225 226 229 230
 0629: 24 75 91
 0630: 27 29 75 91
 0631: 135 187 189 194 199 209 213
 0632: 6 192 193 196
 0633: 9 10 11 13 174 177 178 181 184 187 189 191 192 193 194 196 199 207 209 213 222 223 227
 0634: 54 10 11 13 174 177 178 181 184 187 189 191 192 193 194 196 199 200 201 203 205 207 209 210 211 213 222 223 227
 0635: 58 127 130 131 132 134 137 139 141 144 146 148 150 151 153 155 156 157 159 161 165 167 168 172
 0636: 425 10 11 13 66 127 130 131 132 134 137 139 141 144 146 148 150 151 153 155 156 157 159 161 165 167 168 170 172 174 177 178 181 184 187 189 191 192 193 194 196 199 200 201 203 204 205 207 209 210 211 213 222 223 227
 0637: 22 10 11 13 20 22 24 48 49 50 52 55 58 59 66 82 83 84 87 93 94 95 101 102 103 105 122 127 130 131 132 134 137 139 141 144 146 148 150 151 153 155 156 157 159 161 165 167 168 170 172 174 177 178 181 184 187 189 191 192 193 194 196 199 200 201 203 204 205 207 209 210 211 213 222 223 227
 0638: 73 215 224 225
 0639: 43 214 215 224 225
 0640: 9 12 14 214 215 224 225
 0641: 72 12 14 214 215 216 217 218 219 220 224 225 226
 0642: 77 81 114 115 116 117
 0643: 57 81 114 115 116 117 118 119 120
 0644: 75 16 18 123 124 125 126
 0645: 15 39 40 41 67 88
 0646: 12 39 40 41 42 43 67 88
 0647: 12 68 69 70 89
 0648: 6 9 138 142 143
 0649: 197 9 128 133 135 136 138 140 142 143 145 147 149 152 154 158 160 163 164 166 169 171
 0650: 20 141 144
 0651: 71 134 137 139 141 144 146 151 153 155 165
 0652: 44 175 176 179 190
 0653: 94 3 20 34 57 71 77 78 79 80 90 101 102 103 109
 0654: 80 3 15 20 34 57 71 77 78 79 80 90 100 101 102 103 104 109 111
 0655: 2 133 162
 0656: 48 9 12 14 23 51 53 54 56 60 85 99 128 129 133 135 136 138 140 142 143 145 147 149 152 154 158 160 162 163 164 166 169 171 173 175 176 179 180 182 183 185 186 188 190 195 197 198 202 206 208 212 214 215 216 217 218 219 220 221 224 225 226 228 229 230
 0657: 45 38 62
 0658: 23 17 38 62
 0659: 49 9 12 14 17 23 38 51 53 54 56 60 62 85 99 128 129 133 135 136 138 140 142 143 145 147 149 152 154 158 160 162 163 164 166 169 171 173 175 176 179 180 182 183 185 186 188 190 195 197 198 202 206 208 212 214 215 216 217 218 219 220 221 224 225 226 228 229 230
 0660: 26 9 12 14 17 23 25 26 27 28 38 51 53 54 56 60 61 62 72 85 99 128 129 133 135 136 138 140 142 143 145 147 149 152 154 158 160 162 163 164 166 169 171 173 175 176 179 180 182 183 185 186 188 190 195 197 198 202 206 208 212 214 215 216 217 218 219 220 221 224 225 226 228 229 230
 0661: 314 134 146 151 153 155 165
 0662: 118 137 139 141 144 156
 0663: 90 127 132 134 137 139 141 144 146 148 150 151 153 155 156 165 167 168
 0664: 85 127 132 134 137 139 141 144 146 148 150 151 153 155 156 165 167 168 170
 0665: 36 10 11 13 22 24 48 49 50 52 58 59 83 84 87 93 94 95 122 127 130 131 132 134 137 139 141 144 146 148 150 151 153 155 156 157 159 161 165 167 168 170 172 174 177 178 181 184 187 189 191 192 193 194 196 199 200 201 203 204 205 207 209 210 211 213 222 223 227
 0666: 50 66 112
 0667: 12 10 11 13 22 24 48 49 50 52 58 59 66 83 84 87 93 94 95 112 122 127 130 131 132 134 137 139 141 144 146 148 150 151 153 155 156 157 159 161 165 167 168 170 172 174 177 178 181 184 187 189 191 192 193 194 196 199 200 201 203 204 205 207 209 210 211 213 222 223 227
 0668: 51 16 18 39 40 41 42 43 67 68 69 70 88 89
 0669: 10 16 18 39 40 41 42 43 67 68 69 70 88 89 123 124 125 126
 0670: 74 44 47 86
 0671: 57 45 46 97 98
 0672: 47 16 18 39 40 41 42 43 44 45 46 47 67 68 69 70 86 88 89 97 98 123 124 125 126
 0673: 110 10 11 13 16 18 22 24 39 40 41 42 43 44 45 46 47 48 49 50 52 58 59 66 67 68 69 70 83 84 86 87 88 89 93 94 95 97 98 112 122 123 124 125 126 127 130 131 132 134 137 139 141 144 146 148 150 151 153 155 156 157 159 161 165 167 168 170 172 174 177 178 181 184 187 189 191 192 193 194 196 199 200 201 203 204 205 207 209 210 211 213 222 223 227
 0674: 109 10 11 13 16 18 22 24 39 40 41 42 43 44 45 46 47 48 49 50 52 55 58 59 66 67 68 69 70 82 83 84 86 87 88 89 93 94 95 97 98 105 112 122 123 124 125 126 127 130 131 132 134 137 139 141 144 146 148 150 151 153 155 156 157 159 161 165 167 168 170 172 174 177 178 181 184 187 189 191 192 193 194 196 199 200 201 203 204 205 207 209 210 211 213 222 223 227
 0675: 12 10 11 13 16 18 22 24 39 40 41 42 43 44 45 46 47 48 49 50 52 55 58 59 66 67 68 69 70 82 83 84 86 87 88 89 93 94 95 96 97 98 105 112 122 123 124 125 126 127 130 131 132 134 137 139 141 144 146 148 150 151 153 155 156 157 159 161 165 167 168 170 172 174 177 178 181 184 187 189 191 192 193 194 196 199 200 201 203 204 205 207 209 210 211 213 222 223 227
 0676: 86 29 64 65 73 74 75 91 92
 0677: 31 10 11 13 16 18 22 24 29 39 40 41 42 43 44 45 46 47 48 49 50 52 55 58 59 63 64 65 66 67 68 69 70 73 74 75 76 82 83 84 86 87 88 89 91 92 93 94 95 96 97 98 105 112 122 123 124 125 126 127 130 131 132 134 137 139 141 144 146 148 150 151 153 155 156 157 159 161 165 167 168 170 172 174 177 178 181 184 187 189 191 192 193 194 196 199 200 201 203 204 205 207 209 210 211 213 222 223 227
 0678: 121 0 1 2 3 4 5 6 7 8 15 19 20 21 30 31 32 33 34 35 36 37 57 71 77 78 79 80 81 90 100 101 102 103 104 106 107 108 109 110 111 113 114 115 116 117 118 119 120 121
 0679: 12 81 113 118
 0680: 12 81 113 114 115 118
 0681: 13 116 117
 0682: 25 0 1 2 3 4 5 6 7 8 15 19 20 21 30 31 32 33 34 35 36 37 57 71 77 78 79 80 90 100 101 102 103 104 106 107 108 109 110 111 121
 0683: 58 19 21 108 121
 0684: 74 0 1 2 4 5 6 7 8 30 31 32 33 35 36 37 106 107 110
 0685: 2 5 31 35
 0686: 26 0 1
 0687: 35 12 14 216 217 218 219 220 226
 0688: 100 51 53 54 56 85 99
 0689: 136 17 38
 0690: 108 177 207
 0691: 112 174 177 178 207
 0692: 109 10 11 13 16 18 22 24 29 39 40 41 42 43 44 45 46 47 48 49 50 52 55 58 59 62 63 64 65 66 67 68 69 70 73 74 75 76 82 83 84 86 87 88 89 91 92 93 94 95 96 97 98 105 112 122 123 124 125 126 127 130 131 132 134 137 139 141 144 146 148 150 151 153 155 156 157 159 161 165 167 168 170 172 174 177 178 181 184 187 189 191 192 193 194 196 199 200 201 203 204 205 207 209 210 211 213 222 223 227
 0693: 2 0 1 2 3 4 5 6 7 8 15 19 20 21 25 26 27 28 30 31 32 33 34 35 36 37 57 61 71 72 77 78 79 81 90 100 101 102 103 104 106 107 108 109 110 111 113 114 115 116 117 118 119 120 121
 0694: 36 0 1 2 4 5 6 7 8 15 19 21 25 26 27 28 30 31 32 33 35 36 37 61 72 81 100 104 106 107 108 110 111 113 114 115 116 117 118 119 120 121
 0695: 29 19 81 113 114 115 116 117 118 119 120 121
 0696: 59 0 1 2 4 5 6 7 8 15 21 30 31 32 33 35 36 37 100 104 106 107 108 110 111
 0697: 73 0 1 2 4 5 6 7 8 21 30 31 32 33 35 36 37 107 108 110
 0698: 37 127 134 137 139 141 144 146 150 151 153 155 156 165 167 168 172
 0699: 18 10 11 13 16 18 22 39 40 41 42 43 44 45 46 47 66 67 68 69 70 86 88 89 97 98 112 123 124 125 126 127 130 131 132 134 137 139 141 144 146 148 150 151 153 155 156 157 159 161 165 167 168 170 172 174 177 178 181 184 187 189 191 192 193 194 196 199 200 201 203 204 205 207 209 210 211 213 222 223 227
 0700: 39 24 48 49 50 52 58 59 62 83 84 87 93 94 95 96 122
 0701: 22 20 24 48 49 50 52 55 58 59 62 82 83 84 87 93 94 95 96 101 102 103 105 122
 0702: 25 9 138 140 142 143 145 154 166
 0703: 27 9 138 140 142 143 145 147 149 154 166 169
 0704: 13 9 138 140 142 143 145 147 149 154 163 164 166 169
 0705: 15 9 138 140 142 143 145 147 149 152 154 163 164 166 169
 0706: 14 9 138 140 142 143 145 147 149 152 154 163 164 166 169 171
 0707: 36 9 12 14 17 23 38 56 60 128 129 133 135 136 138 140 142 143 145 147 149 152 154 158 160 162 163 164 166 169 171 173 175 176 179 180 182 183 185 186 188 190 195 197 198 202 206 208 212 214 215 216 217 218 219 220 221 224 225 226 228 229 230
 0708: 48 51 53 54 61 63 85 99
 0709: 27 25 26 27 28 51 53 54 61 63 72 85 99
 0710: 97 0 1 2 4 5 6 7 8 30 31 32 33 35 36 37 106 107 108 110
 0711: 88 0 1 2 4 5 6 7 8 30 31 32 33 35 36 37 108 110
 0712: 61 71 77
 0713: 93 3 34 57 71 77 78 79 80 90 109
 0714: 100 201 203 210 211
 0715: 376 127 148
 0716: 109 127 132 148 157 159 161
 0717: 75 10 11 13 16 18 20 22 24 29 39 40 41 42 43 44 45 46 47 48 49 50 52 55 58 59 62 63 64 65 66 67 68 69 70 73 74 75 76 82 83 84 86 87 88 89 91 92 93 94 95 96 97 98 101 102 103 105 112 122 123 124 125 126 127 130 131 132 134 137 139 141 144 146 148 150 151 153 155 156 157 159 161 165 167 168 170 172 174 177 178 181 184 187 189 191 192 193 194 196 199 200 201 203 204 205 207 209 210 211 213 222 223 227
 0718: 99 0 1 2 4 5 6 7 8 9 12 14 15 17 19 21 23 25 26 27 28 30 31 32 33 35 36 37 38 51 53 54 56 60 61 72 81 85 99 100 104 106 107 108 110 111 113 114 115 116 117 118 119 120 121 128 129 133 135 136 138 140 142 143 145 147 149 152 154 158 160 162 163 164 166 169 171 173 175 176 179 180 182 183 185 186 188 190 195 197 198 202 206 208 212 214 215 216 217 218 219 220 221 224 225 226 228 229 230
 0719: 108 17 23
 0720: 33 17 23 51 53 54 85 99
 0721: 90 17 23 38 51 53 54 56 85 99
 0722: 84 26 27
 0723: 66 28 72
 0724: 17 0 1 2 4 5 6 7 8 15 30 31 32 33 35 36 37 100 104 107 108 110 111
 0725: 17 15 100 104 107 111
 0726: 1 200 203
 0727: 111 29 74 75 76 91
 0728: 50 10 11 13 16 18 20 22 24 29 39 40 41 42 43 44 45 46 47 48 49 50 52 55 58 59 62 64 65 66 67 68 69 70 73 74 75 76 82 83 84 86 87 88 89 91 92 93 94 95 96 97 98 101 102 103 105 112 122 123 124 125 126 127 130 131 132 134 137 139 141 144 146 148 150 151 153 155 156 157 159 161 165 167 168 170 172 174 177 178 181 184 187 189 191 192 193 194 196 199 200 201 203 204 205 207 209 210 211 213 222 223 227
 0729: 145 71 79
 0730: 27 29 74
 0731: 25 196 207
 0732: 362 127 130 131 134 137 139 141 144 146 148 150 151 153 155 156 157 159 161 165 167 168 170 172
 0733: 14 10 11 13 22 24 48 49 50 52 58 59 62 83 84 87 93 94 95 96 122 127 130 131 132 134 137 139 141 144 146 148 150 151 153 155 156 157 159 161 165 167 168 170 172 174 177 178 181 184 187 189 191 192 193 194 196 199 200 201 203 204 205 207 209 210 211 213 222 223 227
 0734: 18 55 66 82 105
 0735: 23 20 55 66 82 101 102 103 105
 0736: 8 20 80 101 102 103
 0737: 5 9 138 140 142 143 154 166
 0738: 5 9 138 140 142 143 147 149 154 166 169
 0739: 12 135 136 145
 0740: 63 9 135 136 138 140 142 143 145 147 149 154 163 164 166 169
 0741: 89 9 12 14 23 38 60 128 129 133 135 136 138 140 142 143 145 147 149 152 154 158 160 162 163 164 166 169 171 173 175 176 179 180 182 183 185 186 188 190 195 197 198 202 206 208 212 214 215 216 217 218 219 220 221 224 225 226 228 229 230
 0742: 11 17 51 53 54 56 85 99
 0743: 109 9 12 14 17 23 25 26 27 28 38 51 53 54 56 60 61 72 85 99 128 129 133 135 136 138 140 142 143 145 147 149 152 154 158 160 162 163 164 166 169 171 173 175 176 179 180 182 183 185 186 188 190 195 197 198 202 206 208 212 214 215 216 217 218 219 220 221 224 225 226 228 229 230
 0744: 2 127 137 139 141 144
 0745: 10 132 157 159 161 170
 0746: 11 10 11 13 24 48 49 50 52 58 59 66 83 84 87 93 94 95 122 127 130 131 132 134 137 139 141 144 146 148 150 151 153 155 156 157 159 161 165 167 168 170 172 174 177 178 181 184 187 189 191 192 193 194 196 199 200 201 203 204 205 207 209 210 211 213 222 223 227
 0747: 6 42 43 68 69 70
 0748: 69 10 11 13 16 18 22 24 29 39 40 41 42 43 44 45 46 47 48 49 50 52 55 58 59 63 64 65 66 67 68 69 70 73 74 75 76 82 83 84 86 87 88 89 91 92 93 94 95 97 98 105 112 122 123 124 125 126 127 130 131 132 134 137 139 141 144 146 148 150 151 153 155 156 157 159 161 165 167 168 170 172 174 177 178 181 184 187 189 191 192 193 194 196 199 200 201 203 204 205 207 209 210 211 213 222 223 227
 0749: 80 0 1 2 3 4 5 6 7 8 15 20 21 30 31 32 33 34 35 36 37 57 71 77 78 79 80 81 90 100 101 102 103 104 106 107 108 109 110 111 113 114 115 116 117 118 119 120
 0750: 38 0 1 2 3 4 5 6 7 8 15 20 21 30 31 32 33 34 35 36 37 57 71 77 78 79 80 90 100 101 102 103 104 106 107 108 109 110 111
 0751: 14 15 100 104 106 107 111
 0752: 11 15 21 100 104 106 107 108 111
 0753: 46 215 216 217 218 219 220 224 225
 0754: 18 12 14 60 175 176 179 180 182 183 185 186 188 190 195 197 198 202 208 214 215 216 217 218 219 220 221 224 225 226 228 229 230
 0755: 23 12 14 23 60 175 176 179 180 182 183 185 186 188 190 195 197 198 202 208 214 215 216 217 218 219 220 221 224 225 226 228 229 230
 0756: 4 9 12 14 23 60 128 129 133 135 136 138 140 142 143 145 147 149 152 154 158 160 162 163 164 166 169 171 173 175 176 179 180 182 183 185 186 188 190 195 197 198 202 208 214 215 216 217 218 219 220 221 224 225 226 228 229 230
 0757: 6 206 212
 0758: 27 114 115 118 119 120
 0759: 51 0 1 2 4 5 6 7 8 30 31 35 36
 0760: 72 0 1 2 7 8
 0761: 82 127 132 134 137 139 141 144 146 148 150 151 153 155 156 157 159 161 165 167 168 172
 0762: 38 29 74 75 76
 0763: 24 9 12 14 23 60 128 129 133 135 136 138 140 142 143 145 147 149 152 154 158 160 162 163 164 166 169 171 173 175 176 179 180 182 183 185 186 188 190 195 197 198 202 206 208 214 215 216 217 218 219 220 221 224 225 226 228 229 230
 0764: 30 21 106 107 108 110
 0765: 28 10 11 13 16 17 18 20 22 24 38 39 40 41 42 43 44 45 46 47 48 49 50 52 55 56 58 59 62 66 67 68 69 70 80 82 83 84 86 87 88 89 93 94 95 96 97 98 101 102 103 105 112 122 123 124 125 126 127 130 131 132 134 137 139 141 144 146 148 150 151 153 155 156 157 159 161 165 167 168 170 172 174 177 178 181 184 187 189 191 192 193 194 196 199 200 201 203 204 205 207 209 210 211 213 222 223 227
 0766: 30 0 1 2 4 5 6 7 8 9 12 14 15 19 21 23 25 26 27 28 30 31 32 33 35 36 37 51 53 54 60 61 63 72 81 85 99 100 104 106 107 108 110 111 113 114 115 116 117 118 119 120 121 128 129 133 135 136 138 140 142 143 145 147 149 152 154 158 160 162 163 164 166 169 171 173 175 176 179 180 182 183 185 186 188 190 195 197 198 202 206 208 212 214 215 216 217 218 219 220 221 224 225 226 228 229 230
 0767: 29 9 12 14 23 25 26 27 28 51 53 54 60 61 63 72 85 99 128 129 133 135 136 138 140 142 143 145 147 149 152 154 158 160 162 163 164 166 169 171 173 175 176 179 180 182 183 185 186 188 190 195 197 198 202 206 208 212 214 215 216 217 218 219 220 221 224 225 226 228 229 230
 0768: 13 77 78
 0769: 3 20 24 48 49 50 52 58 59 83 84 87 93 94 95 101 102 103 122
 0770: 2 20 24 48 49 50 52 58 59 62 83 84 87 93 94 95 96 101 102 103 122
 0771: 2 10 11 13 20 22 24 48 49 50 52 58 59 62 83 84 87 93 94 95 96 101 102 103 122 127 130 131 132 134 137 139 141 144 146 148 150 151 153 155 156 157 159 161 165 167 168 170 172 174 177 178 181 184 187 189 191 192 193 194 196 199 200 201 203 204 205 207 209 210 211 213 222 223 227
 0772: 25 152 163 164 171
 0773: 35 0 1 2 4 5 6 7 8 19 21 30 31 32 33 35 36 37 108 110 121
 0774: 6 39 40 41 42 43 44 67 68 69 70 86 88 89 112
 0775: 14 16 18 39 40 41 42 43 44 67 68 69 70 86 88 89 112 123 124 125 126
 0776: 23 45 46 47 98
 0777: 17 113 114
 0778: 21 3 20 34 57 71 77 78 79 90 101 102 103
 0779: 13 3 20 34 57 71 77 78 79 80 90 101 102 103
 0780: 69 215 216 217 218 219 220 226
 0781: 67 12 14 215 216 217 218 219 220 226
 0782: 58 9 12 14 23 25 26 27 28 38 51 53 54 56 60 61 72 85 99 128 129 133 135 136 138 140 142 143 145 147 149 152 154 158 160 162 163 164 166 169 171 173 175 176 179 180 182 183 185 186 188 190 195 197 198 202 206 208 212 214 215 216 217 218 219 220 221 224 225 226 228 229 230
 0783: 58 10 11 13 16 17 18 22 24 29 39 40 41 42 43 44 45 46 47 48 49 50 52 55 58 59 62 63 64 65 66 67 68 69 70 73 74 75 76 82 83 84 86 87 88 89 91 92 93 94 95 96 97 98 105 112 122 123 124 125 126 127 130 131 132 134 137 139 141 144 146 148 150 151 153 155 156 157 159 161 165 167 168 170 172 174 177 178 181 184 187 189 191 192 193 194 196 199 200 201 203 204 205 207 209 210 211 213 222 223 227
 0784: 15 81 109 113 114 115 116 117 118 119 120
 0785: 15 0 1 2 3 4 5 6 7 8 15 20 21 30 31 32 33 34 35 36 37 57 71 77 78 79 80 90 100 101 102 103 104 106 107 108 110 111
 0786: 60 12 14 60 175 176 179 180 182 183 185 186 188 190 195 197 198 202 206 208 212 214 215 216 217 218 219 220 221 224 225 226 228 229 230
 0787: 58 81 113 114 115 116 117
 0788: 24 0 1 2 4 5 6 7 30 31 35 36
 0789: 50 9 60 128 129 133 135 136 138 140 142 143 145 147 149 152 154 158 160 162 163 164 166 169 171 206 212
 0790: 5 9 12 14 17 23 25 26 27 28 38 51 53 54 56 60 72 80 85 99 128 129 133 135 136 138 140 142 143 145 147 149 152 154 158 160 162 163 164 166 169 171 173 175 176 179 180 182 183 185 186 188 190 195 197 198 202 206 208 212 214 215 216 217 218 219 220 221 224 225 226 228 229 230
 0791: 12 29 91
 0792: 12 75 76
 0793: 12 29 75 76 91
 0794: 5 29 61 63 64 65 73 74 75 76 91 92
 0795: 5 10 11 13 16 18 20 22 24 29 39 40 41 42 43 44 45 46 47 48 49 50 52 55 58 59 61 62 63 64 65 66 67 68 69 70 73 74 75 76 82 83 84 86 87 88 89 91 92 93 94 95 96 97 98 101 102 103 105 112 122 123 124 125 126 127 130 131 132 134 137 139 141 144 146 148 150 151 153 155 156 157 159 161 165 167 168 170 172 174 177 178 181 184 187 189 191 192 193 194 196 199 200 201 203 204 205 207 209 210 211 213 222 223 227
 0796: 8 0 1 2 3 4 5 6 7 8 15 19 21 30 31 32 33 34 35 36 37 57 71 77 78 79 81 90 100 104 106 107 108 109 110 111 113 114 115 116 117 118 119 120 121
 0797: 11 0 1 2 7 8 32 33
 0798: 16 0 1 2 7 32 33
 0799: 13 16 18 62 96
 0800: 2 16 18 39 40 41 42 43 62 67 68 69 70 88 89 96 112
 0801: 4 16 18 39 40 41 42 43 62 67 68 69 70 88 89 96 112 123 124 125 126
 0802: 10 16 18 39 40 41 42 43 44 45 46 47 62 67 68 69 70 86 88 89 96 97 98 112 123 124 125 126
 0803: 6 10 11 13
 0804: 48 127 132 134 137 139 141 144 146 148 150 151 153 155 157 159 161 165 167 168 170
 0805: 10 23 63
 0806: 17 9 12 14 23 60 63 128 129 133 135 136 138 140 142 143 145 147 149 152 154 158 160 162 163 164 166 169 171 173 175 176 179 180 182 183 185 186 188 190 195 197 198 202 206 208 212 214 215 216 217 218 219 220 221 224 225 226 228 229 230
 0807: 54 9 12 14 17 23 38 51 53 54 56 60 63 85 99 128 129 133 135 136 138 140 142 143 145 147 149 152 154 158 160 162 163 164 166 169 171 173 175 176 179 180 182 183 185 186 188 190 195 197 198 202 206 208 212 214 215 216 217 218 219 220 221 224 225 226 228 229 230
 0808: 16 175 176 179 190 197 198 208
 0809: 23 175 176 179 180 182 183 185 186 190 195 197 198 208
 0810: 32 9 12 14 23 51 53 54 60 63 85 99 128 129 133 135 136 138 140 142 143 145 147 149 152 154 158 160 162 163 164 166 169 171 173 175 176 179 180 182 183 185 186 188 190 195 197 198 202 206 208 212 214 215 216 217 218 219 220 221 224 225 226 228 229 230
 0811: 4 20 25 26 27 28 55 61 72 82 101 102 103 105
 0812: 2 10 11 13 20 22 24 25 26 27 28 48 49 50 52 55 58 59 61 62 66 72 82 83 84 87 93 94 95 96 101 102 103 105 122 127 130 131 132 134 137 139 141 144 146 148 150 151 153 155 156 157 159 161 165 167 168 170 172 174 177 178 181 184 187 189 191 192 193 194 196 199 200 201 203 204 205 207 209 210 211 213 222 223 227
 0813: 4 0 1 2 3 4 5 6 7 8 15 16 18 19 21 29 30 31 32 33 34 35 36 37 39 40 41 42 43 44 45 46 47 57 64 65 67 68 69 70 71 73 74 75 76 77 78 79 80 81 86 88 89 90 91 92 97 98 100 104 106 107 108 109 110 111 112 113 114 115 116 117 118 119 120 121 123 124 125 126
 0814: 9 0 1 2 3 4 5 6 7 8 15 19 21 29 30 31 32 33 34 35 36 37 57 64 65 71 73 74 75 76 77 78 79 81 90 91 92 100 104 106 107 108 109 110 111 113 114 115 116 117 118 119 120 121
 0815: 35 81 117
 0816: 11 127 132 148 161
 0817: 14 157 159
 0818: 11 130 131 134 137 139 141 144 146 150 151 153 155 156 157 159 165 167 168 172
 0819: 7 23 60
 0820: 11 81 100 113 114 115 116 117 118 119 120
 0821: 6 0 1 2 4 5 6 7 8 15 19 21 30 31 32 33 35 36 37 104 106 107 108 110 111 121
 0822: 6 0 1 2 4 5 6 7 8 15 21 30 31 32 33 35 36 37 104 106 107 108 110 111
 0823: 10 15 21
 0824: 6 0 1 2 4 5 6 7 8 30 31 32 33 35 36 37 104 106 107 108 110 111
 0825: 3 0 1 2 4 5 6 7 8 30 31 32 33 35 36 37 104 106 107 111
 0826: 6 0 1 2 4 5 6 7 8 30 31 32 33 35 36 37 104 111
 0827: 19 0 1 2 4 5 6 7 8 30 31 32 33 35 36 37 111
 0828: 14 135 136 145 147 149 152 163 164 166 169
 0829: 45 135 136 145 147 149 152 163 164 166 169 171
 0830: 14 128 133 135 136 145 147 149 152 158 160 162 163 164 166 169 171
 0831: 10 29 74 75 91 92
 0832: 66 17 23 38 56
 0833: 2 15 21 100
 0834: 5 15 21 100 104 111
 0835: 25 3 29 34 63 64 65 71 73 74 75 76 77 78 79 90 91 92
 0836: 24 23 109
 0837: 25 20 23 57 101 102 103 109
 0838: 25 3 20 23 29 34 57 63 64 65 71 73 74 75 76 77 78 79 90 91 92 101 102 103 109
 0839: 44 150 155 168
 0840: 42 134 146 150 155 165 168
 0841: 47 151 153 167
 0842: 39 127 134 146 150 151 153 155 165 167 168
 0843: 43 16 18 39 40 41 42 43 44 45 46 47 67 68 69 70 86 88 89 97 98
 0844: 21 0 1 2 4 5 6 7 8 9 12 14 15 17 19 21 25 26 27 28 30 31 32 33 35 36 37 38 51 53 54 56 60 61 72 80 81 85 99 100 104 106 107 108 110 111 113 114 115 116 117 118 119 120 121 128 129 133 135 136 138 140 142 143 145 147 149 152 154 158 160 162 163 164 166 169 171 173 175 176 179 180 182 183 185 186 188 190 195 197 198 202 206 208 212 214 215 216 217 218 219 220 221 224 225 226 228 229 230
 0845: 31 0 1 2 4 5 6 7 8 9 12 14 15 17 19 21 25 26 27 28 30 31 32 33 35 36 37 38 51 53 54 56 60 61 72 81 85 99 100 104 106 107 108 110 111 113 114 115 116 117 118 119 120 121 128 129 133 135 136 138 140 142 143 145 147 149 152 154 158 160 162 163 164 166 169 171 173 175 176 179 180 182 183 185 186 188 190 195 197 198 202 206 208 212 214 215 216 217 218 219 220 221 224 225 226 228 229 230
 0846: 126 129 162
 0847: 52 214 225
 0848: 34 12 14 214 215 216 217 218 219 220 225 226
 0849: 47 12 14 214 215 216 217 218 219 220 225 226 229
 0850: 34 9 12 14 17 38 51 53 54 56 60 85 99 128 129 133 135 136 138 140 142 143 145 147 149 152 154 158 160 162 163 164 166 169 171 173 175 176 179 180 182 183 185 186 188 190 195 197 198 202 206 208 212 214 215 216 217 218 219 220 221 224 225 226 228 229 230
 0851: 31 9 12 14 17 25 26 27 28 38 51 53 54 56 60 61 72 85 99 128 129 133 135 136 138 140 142 143 145 147 149 152 154 158 160 162 163 164 166 169 171 173 175 176 179 180 182 183 185 186 188 190 195 197 198 202 206 208 212 214 215 216 217 218 219 220 221 224 225 226 228 229 230
 0852: 7 71 78
 0853: 12 63 76
 0854: 4 20 23 57 101 102 103
 0855: 29 51 85
 0856: 18 9 12 14 51 53 54 60 85 99 128 129 133 135 136 138 140 142 143 145 147 149 152 154 158 160 162 163 164 166 169 171 173 175 176 179 180 182 183 185 186 188 190 195 197 198 202 206 208 212 214 215 216 217 218 219 220 221 224 225 226 228 229 230
 0857: 27 44 86 98
 0858: 11 16 18 39 40 41 42 43 44 45 46 47 67 68 69 70 86 88 89 98 112 123 124 125 126
 0859: 12 10 11 13 16 18 20 22 24 39 40 41 42 43 44 45 46 47 48 49 50 52 55 58 59 62 66 67 68 69 70 82 83 84 86 87 88 89 93 94 95 96 98 101 102 103 105 112 122 123 124 125 126 127 130 131 132 134 137 139 141 144 146 148 150 151 153 155 156 157 159 161 165 167 168 170 172 174 177 178 181 184 187 189 191 192 193 194 196 199 200 201 203 204 205 207 209 210 211 213 222 223 227
 0860: 2 29 63 64 65 73 74 75 76 91 92 97
 0861: 42 9 135 136 138 140 142 143 145 147 149 166 169
 0862: 2 154 164
 0863: 2 9 135 136 138 140 142 143 145 147 149 154 164 166 169
 0864: 17 152 163
 0865: 3 127 132 134 137 139 141 144 146 148 150 151 153 155 156 165 167 168 172
 0866: 1 81 116 119 120
 0867: 1 118 119
 0868: 6 127 130 131 134 137 139 141 144 146 148 150 151 153 155 156 157 159 161 165 167 168 172
 0869: 40 9 135 136 138 140 142 143 145 147 149 152 163 164 166 169
 0870: 41 154 171
 0871: 11 17 38 51 53 54 56 80 85 99
 0872: 10 10 11 13 16 17 18 20 22 24 38 39 40 41 42 43 44 45 46 47 48 49 50 51 52 53 54 55 56 58 59 62 66 67 68 69 70 80 82 83 84 85 86 87 88 89 93 94 95 96 97 98 99 101 102 103 105 112 122 123 124 125 126 127 130 131 132 134 137 139 141 144 146 148 150 151 153 155 156 157 159 161 165 167 168 170 172 174 177 178 181 184 187 189 191 192 193 194 196 199 200 201 203 204 205 207 209 210 211 213 222 223 227
 0873: 11 0 1 2 4 5 6 7 8 9 12 14 15 19 21 23 25 26 27 28 30 31 32 33 35 36 37 60 61 63 72 81 100 104 106 107 108 110 111 113 114 115 116 117 118 119 120 121 128 129 133 135 136 138 140 142 143 145 147 149 152 154 158 160 162 163 164 166 169 171 173 175 176 179 180 182 183 185 186 188 190 195 197 198 202 206 208 212 214 215 216 217 218 219 220 221 224 225 226 228 229 230
 0874: 14 9 135 136 138 140 142 143 145 147 149 154 163 164 166 169 171
 0875: 11 9 128 135 136 138 140 142 143 145 147 149 154 163 164 166 169 171
 0876: 16 129 152
 0877: 29 9 12 14 23 60 61 63 128 129 133 135 136 138 140 142 143 145 147 149 152 154 158 160 162 163 164 166 169 171 173 175 176 179 180 182 183 185 186 188 190 195 197 198 202 206 208 212 214 215 216 217 218 219 220 221 224 225 226 228 229 230
 0878: 11 9 12 14 23 25 26 27 28 60 61 63 72 128 129 133 135 136 138 140 142 143 145 147 149 152 154 158 160 162 163 164 166 169 171 173 175 176 179 180 182 183 185 186 188 190 195 197 198 202 206 208 212 214 215 216 217 218 219 220 221 224 225 226 228 229 230
 0879: 24 23 38 51 53 54 56 62 85 99
 0880: 25 9 12 14 23 38 51 53 54 56 60 62 85 99 128 129 133 135 136 138 140 142 143 145 147 149 152 154 158 160 162 163 164 166 169 171 173 175 176 179 180 182 183 185 186 188 190 195 197 198 202 206 208 212 214 215 216 217 218 219 220 221 224 225 226 228 229 230
 0881: 3 9 12 14 15 17 23 25 26 27 28 38 51 53 54 56 60 61 62 72 85 99 128 129 133 135 136 138 140 142 143 145 147 149 152 154 158 160 162 163 164 166 169 171 173 175 176 179 180 182 183 185 186 188 190 195 197 198 202 206 208 212 214 215 216 217 218 219 220 221 224 225 226 228 229 230
 0882: 26 10 11 13 39 40 41 42 43 67 68 69 70 88 89 127 130 131 132 134 137 139 141 144 146 148 150 151 153 155 156 157 159 161 165 167 168 170 172 174 177 178 181 184 187 189 191 192 193 194 196 199 200 201 203 204 205 207 209 210 211 213 222 223 227
 0883: 26 10 11 13 22 39 40 41 42 43 67 68 69 70 88 89 127 130 131 132 134 137 139 141 144 146 148 150 151 153 155 156 157 159 161 165 167 168 170 172 174 177 178 181 184 187 189 191 192 193 194 196 199 200 201 203 204 205 207 209 210 211 213 222 223 227
 0884: 31 24 48 49 50 52 58 59 66 83 84 87 93 94 95 112 122
 0885: 22 16 18 123
 0886: 9 16 18 55 82 105 123 124 125 126
 0887: 5 10 11 13 16 18 22 24 39 40 41 42 43 48 49 50 52 55 58 59 66 67 68 69 70 82 83 84 87 88 89 93 94 95 105 112 122 123 124 125 126 127 130 131 132 134 137 139 141 144 146 148 150 151 153 155 156 157 159 161 165 167 168 170 172 174 177 178 181 184 187 189 191 192 193 194 196 199 200 201 203 204 205 207 209 210 211 213 222 223 227
 0888: 10 21 96
 0889: 34 29 74 75 76 92
 0890: 8 21 29 63 64 65 73 74 75 76 91 92 96
 0891: 9 10 11 13 16 18 21 22 24 29 39 40 41 42 43 44 45 46 47 48 49 50 52 55 58 59 63 64 65 66 67 68 69 70 73 74 75 76 82 83 84 86 87 88 89 91 92 93 94 95 96 97 98 105 112 122 123 124 125 126 127 130 131 132 134 137 139 141 144 146 148 150 151 153 155 156 157 159 161 165 167 168 170 172 174 177 178 181 184 187 189 191 192 193 194 196 199 200 201 203 204 205 207 209 210 211 213 222 223 227
 0892: 3 0 1 2 3 4 5 6 7 8 19 20 30 31 32 33 34 35 36 37 57 71 77 78 79 80 81 90 100 101 102 103 104 106 107 108 109 110 111 113 114 115 116 117 118 119 120 121
 0893: 3 0 1 2 3 4 5 6 7 8 19 20 30 31 32 33 34 35 36 37 57 71 77 78 79 80 90 100 101 102 103 104 106 107 108 109 110 111 121
 0894: 18 0 1 2 4 5 6 7 8 19 30 31 32 33 35 36 37 100 104 106 107 108 110 111 121
 0895: 25 0 1 2 4 5 6 7 8 19 30 31 32 33 35 36 37 106 107 108 110 121
 0896: 55 3 34 71 77 78 79 90 109
 0897: 49 15 80
 0898: 36 3 15 20 34 57 71 77 78 79 80 90 101 102 103 109
 0899: 13 184 187 189 194 199 209 213
 0900: 8 148 156
 0901: 6 132 148 156
 0902: 4 132 148 156 170
 0903: 30 127 130 131 132 134 137 139 141 144 146 148 150 151 153 155 156 157 159 161 165 167 168 170
 0904: 11 50 58 87 93 94 95 122
 0905: 12 52 59
 0906: 14 39 40 41 42 43 66 67 68 69 70 88 89 112
 0907: 3 16 18 55 105 123 124 125 126
 0908: 6 10 11 13 16 18 22 24 39 40 41 42 43 48 49 50 52 55 58 59 66 67 68 69 70 83 84 87 88 89 93 94 95 105 112 122 123 124 125 126 127 130 131 132 134 137 139 141 144 146 148 150 151 153 155 156 157 159 161 165 167 168 170 172 174 177 178 181 184 187 189 191 192 193 194 196 199 200 201 203 204 205 207 209 210 211 213 222 223 227
 0909: 10 44 45 46 47 82 86 97 98
 0910: 1 3 34 71 76 77 78 79 90 92
 0911: 1 3 34 57 71 76 77 78 79 90 92 109
 0912: 1 42 43 88 89
 0913: 1 216 217 218
 0914: 2 12 14 214 215 216 217 218 219 220 224 225 229 230
 0915: 6 180 182 190
 0916: 6 175 176 179 180 182 190
 0917: 1 175 176 179 180 182 183 185 186 190 195
 0918: 4 21 107 108
 0919: 39 134 146 151 153 165
 0920: 6 134 146 150 151 153 165 167 168
 0921: 2 12 14 17 23 38 51 53 54 56 60 85 99 175 176 179 180 182 183 185 186 188 190 195 197 198 202 206 208 212 214 215 216 217 218 219 220 221 224 225 226 228 229 230
 0922: 5 9 12 14 23 26 27 28 38 51 53 54 56 60 61 72 85 99 128 129 133 135 136 138 140 142 143 145 147 149 152 154 158 160 162 163 164 166 169 171 173 175 176 179 180 182 183 185 186 188 190 195 197 198 202 206 208 212 214 215 216 217 218 219 220 221 224 225 226 228 229 230
 0923: 2 17 25
 0924: 2 10 11 13 22 48 49 50 52 58 59 83 84 87 93 94 95 122 127 130 131 132 134 137 139 141 144 146 148 150 151 153 155 156 157 159 161 165 167 168 170 172 174 177 178 181 184 187 189 191 192 193 194 196 199 200 201 203 204 205 207 209 210 211 213 222 223 227
 0925: 2 10 11 13 16 18 22 39 40 41 42 43 44 45 46 47 48 49 50 52 58 59 67 68 69 70 83 84 86 87 88 89 93 94 95 97 98 112 122 123 124 125 126 127 130 131 132 134 137 139 141 144 146 148 150 151 153 155 156 157 159 161 165 167 168 170 172 174 177 178 181 184 187 189 191 192 193 194 196 199 200 201 203 204 205 207 209 210 211 213 222 223 227
 0926: 2 10 11 13 16 18 22 39 40 41 42 43 44 45 46 47 48 49 50 52 55 58 59 66 67 68 69 70 82 83 84 86 87 88 89 93 94 95 97 98 105 112 122 123 124 125 126 127 130 131 132 134 137 139 141 144 146 148 150 151 153 155 156 157 159 161 165 167 168 170 172 174 177 178 181 184 187 189 191 192 193 194 196 199 200 201 203 204 205 207 209 210 211 213 222 223 227
 0927: 7 24 62 96
 0928: 10 64 65 73 76 92
 0929: 6 0 1 2 3 4 5 6 7 8 15 19 20 21 30 31 32 33 34 35 36 37 57 71 77 78 79 81 90 100 101 102 103 104 106 107 108 109 110 111 113 114 115 116 117 118 119 120 121
 0930: 5 0 1 2 4 5 6 7 8 19 21 30 31 32 33 35 36 37 107 108 110 121
 0931: 23 32 33 37
 0932: 21 4 5 6 30 31 32 33 35 36 37
 0933: 4 17 51 53 54 85 99
 0934: 3 21 106 108
 0935: 3 0 1 2 4 5 6 7 8 15 30 31 32 33 35 36 37 100 104 107 110 111
 0936: 20 8 30
 0937: 12 215 225 229
 0938: 14 180 182 202
 0939: 21 175 176 179 180 182 183 185 186 188 190 195 197 198 202 208
 0940: 21 9 12 14 128 129 133 135 136 138 140 142 143 145 147 149 152 154 158 160 162 163 164 166 169 171 173 175 176 179 180 182 183 185 186 188 190 195 197 198 202 208 214 215 216 217 218 219 220 221 224 225 226 228 229 230
 0941: 15 56 76
 0942: 10 63 212
 0943: 6 56 63 76 212
 0944: 15 51 53 54 56 63 76 85 99 212
 0945: 14 9 12 14 51 53 54 56 63 76 85 99 128 129 133 135 136 138 140 142 143 145 147 149 152 154 158 160 162 163 164 166 169 171 173 175 176 179 180 182 183 185 186 188 190 195 197 198 202 208 212 214 215 216 217 218 219 220 221 224 225 226 228 229 230
 0946: 14 9 12 14 51 53 54 56 63 76 85 99 117 128 129 133 135 136 138 140 142 143 145 147 149 152 154 158 160 162 163 164 166 169 171 173 175 176 179 180 182 183 185 186 188 190 195 197 198 202 208 212 214 215 216 217 218 219 220 221 224 225 226 228 229 230
 0947: 13 9 12 14 25 26 27 28 51 53 54 56 61 63 72 76 85 99 117 128 129 133 135 136 138 140 142 143 145 147 149 152 154 158 160 162 163 164 166 169 171 173 175 176 179 180 182 183 185 186 188 190 195 197 198 202 208 212 214 215 216 217 218 219 220 221 224 225 226 228 229 230
 0948: 14 174 177 178 181 184 187 189 191 192 193 194 196 199 200 201 203 207 209 210 211 213
 0949: 7 130 131 156
 0950: 7 130 131 137 139 141 144 156
 0951: 13 127 130 131 134 137 139 141 144 146 150 151 153 155 156 165 167 168
 0952: 5 132 170
 0953: 9 118 127 130 131 132 134 137 139 141 144 146 148 150 151 153 155 156 157 159 161 165 167 168 170 172
 0954: 8 10 11 13 118 127 130 131 132 134 137 139 141 144 146 148 150 151 153 155 156 157 159 161 165 167 168 170 172 174 177 178 181 184 187 189 191 192 193 194 196 199 200 201 203 204 205 207 209 210 211 213 222 223 227
 0955: 7 66 116
 0956: 12 10 11 13 66 116 118 127 130 131 132 134 137 139 141 144 146 148 150 151 153 155 156 157 159 161 165 167 168 170 172 174 177 178 181 184 187 189 191 192 193 194 196 199 200 201 203 204 205 207 209 210 211 213 222 223 227
 0957: 15 39 40 41 42 43 67 68 69 70 88 89 115
 0958: 12 10 11 13 39 40 41 42 43 66 67 68 69 70 88 89 115 116 118 127 130 131 132 134 137 139 141 144 146 148 150 151 153 155 156 157 159 161 165 167 168 170 172 174 177 178 181 184 187 189 191 192 193 194 196 199 200 201 203 204 205 207 209 210 211 213 222 223 227
 0959: 7 10 11 13 22 39 40 41 42 43 66 67 68 69 70 88 89 115 116 118 127 130 131 132 134 137 139 141 144 146 148 150 151 153 155 156 157 159 161 165 167 168 170 172 174 177 178 181 184 187 189 191 192 193 194 196 199 200 201 203 204 205 207 209 210 211 213 222 223 227
 0960: 14 10 11 13 22 39 40 41 42 43 66 67 68 69 70 88 89 115 116 118 123 124 125 126 127 130 131 132 134 137 139 141 144 146 148 150 151 153 155 156 157 159 161 165 167 168 170 172 174 177 178 181 184 187 189 191 192 193 194 196 199 200 201 203 204 205 207 209 210 211 213 222 223 227
 0961: 15 16 18 60
 0962: 15 16 18 44 45 46 47 60 86 98
 0963: 8 10 11 13 16 18 22 39 40 41 42 43 44 45 46 47 60 66 67 68 69 70 86 88 89 98 115 116 118 123 124 125 126 127 130 131 132 134 137 139 141 144 146 148 150 151 153 155 156 157 159 161 165 167 168 170 172 174 177 178 181 184 187 189 191 192 193 194 196 199 200 201 203 204 205 207 209 210 211 213 222 223 227
 0964: 15 10 11 13 16 18 22 39 40 41 42 43 44 45 46 47 60 66 67 68 69 70 82 86 88 89 98 115 116 118 123 124 125 126 127 130 131 132 134 137 139 141 144 146 148 150 151 153 155 156 157 159 161 165 167 168 170 172 174 177 178 181 184 187 189 191 192 193 194 196 199 200 201 203 204 205 207 209 210 211 213 222 223 227
 0965: 16 38 105
 0966: 10 17 38 105
 0967: 5 24 206
 0968: 3 50 58 59 87 93 94 95 122
 0969: 16 52 81
 0970: 13 50 52 58 59 81 87 93 94 95 122
 0971: 16 48 49 50 52 58 59 81 83 84 87 93 94 95 122
 0972: 5 24 48 49 50 52 58 59 81 83 84 87 93 94 95 122 206
 0973: 15 17 24 38 48 49 50 52 58 59 81 83 84 87 93 94 95 105 122 206
 0974: 1 17 20 24 38 48 49 50 52 58 59 81 83 84 87 93 94 95 101 102 103 105 122 206
 0975: 13 17 20 24 38 48 49 50 52 58 59 62 81 83 84 87 93 94 95 96 101 102 103 105 122 206
 0976: 14 10 11 13 16 17 18 20 22 24 38 39 40 41 42 43 44 45 46 47 48 49 50 52 58 59 60 62 66 67 68 69 70 81 82 83 84 86 87 88 89 93 94 95 96 98 101 102 103 105 115 116 118 122 123 124 125 126 127 130 131 132 134 137 139 141 144 146 148 150 151 153 155 156 157 159 161 165 167 168 170 172 174 177 178 181 184 187 189 191 192 193 194 196 199 200 201 203 204 205 206 207 209 210 211 213 222 223 227
 0977: 12 29 64 65 73 74 75 91 92 109
 0978: 14 23 29 64 65 73 74 75 91 92 109
 0979: 14 0 1 2 3 4 5 6 7 8 9 12 14 15 19 21 25 26 27 28 30 31 32 33 34 35 36 37 51 53 54 55 56 57 61 63 71 72 76 77 78 79 80 85 90 97 99 100 104 106 107 108 110 111 112 113 114 117 119 120 121 128 129 133 135 136 138 140 142 143 145 147 149 152 154 158 160 162 163 164 166 169 171 173 175 176 179 180 182 183 185 186 188 190 195 197 198 202 208 212 214 215 216 217 218 219 220 221 224 225 226 228 229 230
 0980: 12 0 1 2 3 4 5 6 7 8 15 19 21 30 31 32 33 34 35 36 37 55 57 71 77 78 79 80 90 97 100 104 106 107 108 110 111 112 113 114 119 120 121
 0981: 15 0 1 2 3 4 5 6 7 8 15 19 21 30 31 32 33 34 35 36 37 55 57 71 77 78 79 80 90 97 100 104 106 107 108 110 111 112 113 114 121
 0982: 2 104 110
 0983: 2 104 107 110
 0984: 2 15 100 104 107 110
 0985: 14 21 113 114
 0986: 10 55 108
 0987: 7 21 55 108 113 114
 0988: 14 19 21 55 108 113 114 121
 0989: 2 15 19 21 55 100 104 107 108 110 113 114 121
 0990: 2 106 111
 0991: 15 15 19 21 55 100 104 106 107 108 110 111 113 114 121
 0992: 15 0 1 2 3 4 5 6 7 8 30 31 32 33 34 35 36 37 57 71 77 78 79 80 90 97 112
 0993: 18 80 97
 0994: 15 0 1 2 3 4 5 6 7 8 30 31 32 33 34 35 36 37 57 71 77 78 79 90 112
 0995: 15 0 1 2 3 4 5 6 7 8 30 31 32 33 34 35 36 37 57 71 77 78 79 90
 0996: 15 0 1 2 3 4 5 6 7 8 30 31 32 33 34 35 36 37 71 77 78 79 90
 0997: 3 0 1 2 4 5 6 7 8 30 31 32 33 35 36 37 71 77 79
 0998: 2 0 1 2 4 5 6 7 8 30 31 32 33 35 36 37 71 77
 0999: 14 0 1 2 4 5 6 7 8 30 31 32 33 35 36 37 77
 1000: 39 0 1 2 3 4 5 6 7 8 15 20 30 31 32 33 34 35 36 37 57 71 77 78 79 80 90 100 101 102 103 104 106 107 108 109 110 111
 1001: 29 135 136 147
 1002: 2 135 136 147 149
 1003: 2 135 136 145 147 149 166
 1004: 2 9 128 129 133 135 136 138 140 142 143 145 147 149 152 154 158 160 162 163 164 166 169 171 173 206 212
 1005: 4 180 182 183 185 186 195 202
 1006: 1 180 182 183 185 186 188 190 195 197 198 202 208
 1007: 1 175 176 179 180 182 183 185 186 188 190 195 197 198 202 208 226
 1008: 19 17 26 27 28 38 51 53 54 56 72 85 99
 1009: 22 9 12 14 17 23 26 27 28 38 51 53 54 56 60 61 63 72 85 99 128 129 133 135 136 138 140 142 143 145 147 149 152 154 158 160 162 163 164 166 169 171 173 175 176 179 180 182 183 185 186 188 190 195 197 198 202 206 208 212 214 215 216 217 218 219 220 221 224 225 226 228 229 230
 1010: 58 0 1 2 4 5 6 7 8 30 35 36 37
 1011: 13 0 1 2 4 5 6 7 8 30 35 36
 1012: 44 4 5 6 30 35 36
 1013: 1 16 18 20 39 40 41 42 43 44 45 46 47 55 67 68 69 70 82 86 88 89 97 98 101 102 103 105 112 123 124 125 126
 1014: 1 3 16 18 20 29 34 39 40 41 42 43 44 45 46 47 55 57 64 65 67 68 69 70 71 73 74 75 76 77 78 79 82 86 88 89 90 91 92 97 98 101 102 103 105 109 112 123 124 125 126
 1015: 1 10 11 13 22 24 48 49 50 52 58 59 62 66 80 83 84 87 93 94 95 96 122 127 130 131 132 134 137 139 141 144 146 148 150 151 153 155 156 157 159 161 165 167 168 170 172 174 177 178 181 184 187 189 191 192 193 194 196 199 200 201 203 204 205 207 209 210 211 213 222 223 227
 1016: 1 51 53 54 81 85 99 116 117
 1017: 1 17 38 51 53 54 56 81 85 99 116 117
 1018: 1 9 12 14 17 23 38 51 53 54 56 60 81 85 99 116 117 128 129 133 135 136 138 140 142 143 145 147 149 152 154 158 160 162 163 164 166 169 171 173 175 176 179 180 182 183 185 186 188 190 195 197 198 202 206 208 212 214 215 216 217 218 219 220 221 224 225 226 228 229 230
 1019: 1 9 12 14 17 23 25 26 27 28 38 51 53 54 56 60 61 63 72 81 85 99 116 117 128 129 133 135 136 138 140 142 143 145 147 149 152 154 158 160 162 163 164 166 169 171 173 175 176 179 180 182 183 185 186 188 190 195 197 198 202 206 208 212 214 215 216 217 218 219 220 221 224 225 226 228 229 230
 1020: 1 0 1 2 4 5 6 7 8 15 19 21 30 31 32 33 35 36 37 100 104 106 107 108 110 111 113 114 115 118 119 120 121
 1021: 13 0 1 2 3 4 5 6 7 8 15 19 21 30 31 32 33 34 35 36 37 57 71 77 78 79 80 81 90 100 104 106 107 108 109 110 111 113 114 115 116 117 118 119 120 121
 1022: 4 113 115
 1023: 14 114 118 119 120
 1024: 3 130 131 148
 1025: 8 134 137 139 141 144 146 150 151 153 155 156 157 159 161 165 167 168 170 172
 1026: 5 130 131 134 137 139 141 144 146 148 150 151 153 155 156 157 159 161 165 167 168 170 172
 1027: 1 48 49 84
 1028: 24 9 12 14 23 51 53 54 60 61 63 85 99 128 129 133 135 136 138 140 142 143 145 147 149 152 154 158 160 162 163 164 166 169 171 173 175 176 179 180 182 183 185 186 188 190 195 197 198 202 206 208 212 214 215 216 217 218 219 220 221 224 225 226 228 229 230
 1029: 3 10 11 13 16 18 20 22 24 39 40 41 42 43 48 49 50 52 55 58 59 62 66 67 68 69 70 82 83 84 87 88 89 93 94 95 96 101 102 103 105 112 122 123 124 125 126 127 130 131 132 134 137 139 141 144 146 148 150 151 153 155 156 157 159 161 165 167 168 170 172 174 177 178 181 184 187 189 191 192 193 194 196 199 200 201 203 204 205 207 209 210 211 213 222 223 227
 1030: 30 135 136 145 147 149 163 164 166 169
 1031: 28 135 136 145 147 149 163 164 166 169 171
 1032: 18 128 162
 1033: 30 128 133 158 160 162
 1034: 2 0 1 2 4 5 6 7 8 9 12 14 15 17 19 21 23 30 31 32 33 35 36 37 38 51 53 54 56 60 81 85 99 100 104 106 107 108 110 111 113 114 115 116 117 118 119 120 121 128 129 133 135 136 138 140 142 143 145 147 149 152 154 158 160 162 163 164 166 169 171 173 175 176 179 180 182 183 185 186 188 190 195 197 198 202 206 208 212 214 215 216 217 218 219 220 221 224 225 226 228 229 230
 1035: 7 180 182 197 198
 1036: 7 180 182 183 185 186 195 197 198
 1037: 7 175 176 179 180 182 183 185 186 190 195 197 198
 1038: 2 128 129 162
 1039: 3 9 128 129 135 136 138 140 142 143 145 147 149 152 154 162 163 164 166 169 171
 1040: 5 9 60 128 129 133 135 136 138 140 142 143 145 147 149 152 154 158 160 162 163 164 166 169 171 173 206
 1041: 9 9 12 14 17 23 25 26 27 28 38 51 53 54 56 60 61 72 80 85 99 128 129 133 135 136 138 140 142 143 145 147 149 152 154 158 160 162 163 164 166 169 171 173 175 176 179 180 182 183 185 186 188 190 195 197 198 202 206 208 212 214 215 216 217 218 219 220 221 224 225 226 228 229 230
 1042: 2 116 117 119 120
 1043: 4 134 146 153 155 165
 1044: 7 15 81 100 113 114 115 116 117 118 119 120
 1045: 4 0 1 2 4 5 6 7 8 19 21 30 31 32 33 35 36 37 104 106 107 108 110 111 121
 1046: 3 10 11 13 20 22 24 48 49 50 52 55 58 59 62 66 83 84 87 93 94 95 96 101 102 103 105 122 127 130 131 132 134 137 139 141 144 146 148 150 151 153 155 156 157 159 161 165 167 168 170 172 174 177 178 181 184 187 189 191 192 193 194 196 199 200 201 203 204 205 207 209 210 211 213 222 223 227
 1047: 4 16 18 39 40 41 42 43 44 45 46 47 67 68 69 70 82 86 88 89 97 98 112 123 124 125 126
 1048: 3 12 14 214 215 216 217 218 219 220 221 224 225 228 229
 1049: 8 39 40 41 42 67 88 89
 1050: 9 29 76
 1051: 9 29 76 91
 1052: 9 74 75
 1053: 3 175 176 179 183 185 186 188 190 195 197 198 208 226
 1054: 4 48 49 52 58 59 83 84
 1055: 26 135 136 147 149 169
 1056: 3 12 14 175 176 179 180 182 183 185 186 188 190 195 197 198 202 208 212 214 215 216 217 218 219 220 221 224 225 226 228 229 230
 1057: 14 9 12 14 17 23 38 51 53 54 56 60 61 63 85 99 128 129 133 135 136 138 140 142 143 145 147 149 152 154 158 160 162 163 164 166 169 171 173 175 176 179 180 182 183 185 186 188 190 195 197 198 202 206 208 212 214 215 216 217 218 219 220 221 224 225 226 228 229 230
 1058: 15 16 18 39 40 41 42 43 67 68 69 70 88 89 112 123
 1059: 9 10 11 13 16 18 22 24 39 40 41 42 43 44 45 46 47 48 49 50 52 58 59 62 66 67 68 69 70 83 84 86 87 88 89 93 94 95 96 97 98 112 122 123 124 125 126 127 130 131 132 134 137 139 141 144 146 148 150 151 153 155 156 157 159 161 165 167 168 170 172 174 177 178 181 184 187 189 191 192 193 194 196 199 200 201 203 204 205 207 209 210 211 213 222 223 227
 1060: 9 0 1 2 4 5 6 7 8 9 12 14 15 17 19 21 23 25 26 27 28 30 31 32 33 35 36 37 38 51 53 54 56 60 61 72 80 81 85 99 100 104 106 107 108 110 111 113 114 115 116 117 118 119 120 121 128 129 133 135 136 138 140 142 143 145 147 149 152 154 158 160 162 163 164 166 169 171 173 175 176 179 180 182 183 185 186 188 190 195 197 198 202 206 208 212 214 215 216 217 218 219 220 221 224 225 226 228 229 230
 1061: 1 9 12 14 15 17 23 25 26 27 28 38 51 53 54 56 60 61 72 80 81 85 99 100 104 111 113 114 115 116 117 118 119 120 128 129 133 135 136 138 140 142 143 145 147 149 152 154 158 160 162 163 164 166 169 171 173 175 176 179 180 182 183 185 186 188 190 195 197 198 202 206 208 212 214 215 216 217 218 219 220 221 224 225 226 228 229 230
 1062: 6 112 123 124 125 126
 1063: 2 16 18 112 123 124 125 126
 1064: 6 39 40 41 42 43 44 45 46 47 67 68 69 70 86 88 89 97 98
 1065: 5 145 147 149 166 169
 1066: 5 183 185 186 188 195 197 198 208
 1067: 23 127 130 131 134 137 139 141 144 146 150 151 153 155 156 157 159 161 165 167 168 170 172
 1068: 11 10 11 13 16 18 20 22 24 39 40 41 42 43 44 45 46 47 48 49 50 52 55 58 59 66 67 68 69 70 82 83 84 86 87 88 89 93 94 95 97 98 101 102 103 105 112 122 123 124 125 126 127 130 131 132 134 137 139 141 144 146 148 150 151 153 155 156 157 159 161 165 167 168 170 172 174 177 178 181 184 187 189 191 192 193 194 196 199 200 201 203 204 205 207 209 210 211 213 222 223 227
 1069: 15 145 149 166 169
 1070: 3 175 176 179 188 190 197 198 208 226
 1071: 13 127 132 134 137 139 141 144 146 148 150 151 153 155 165 167 168
 1072: 12 127 132 134 137 139 141 144 146 148 150 151 153 155 165 167 168 170
 1073: 8 152 164
 1074: 10 23 60 63 206 212
 1075: 10 12 14 23 60 63 175 176 179 180 182 183 185 186 188 190 195 197 198 202 206 208 212 214 215 216 217 218 219 220 221 224 225 226 228 229 230
 1076: 3 128 129
 1077: 8 64 65 73 75
 1078: 1 64 65 73 75 91
 1079: 1 64 65 73 75 76 91
 1080: 1 64 65 73 75 76 91 92
 1081: 13 29 64 65 73 74 75 76 80 91 92
 1082: 4 10 11 13 16 18 20 22 24 29 39 40 41 42 43 44 45 46 47 48 49 50 52 55 58 59 62 64 65 66 67 68 69 70 73 74 75 76 80 82 83 84 86 87 88 89 91 92 93 94 95 96 97 98 101 102 103 105 112 122 123 124 125 126 127 130 131 132 134 137 139 141 144 146 148 150 151 153 155 156 157 159 161 165 167 168 170 172 174 177 178 181 184 187 189 191 192 193 194 196 199 200 201 203 204 205 207 209 210 211 213 222 223 227
 1083: 3 0 1 2 3 4 5 6 7 8 19 21 30 31 32 33 34 35 36 37 57 71 77 78 79 90 106 107 108 109 110 121
 1084: 16 23 51 53 54 85 99
 1085: 18 0 1 2 4 5 6 7 8 15 19 21 25 26 27 28 30 31 32 33 35 36 37 61 63 72 81 100 104 106 107 108 110 111 113 114 115 116 117 118 119 120 121
 1086: 25 81 114 115 116 117 119 120
 1087: 18 15 19 100 104 111 121
 1088: 22 215 221 224 225 228 229 230
 1089: 4 214 215 221 224 225 228 229 230
 1090: 21 12 14 214 215 221 224 225 228 229 230
 1091: 20 12 14 175 176 179 214 215 216 217 218 219 220 221 224 225 226 228 229 230
 1092: 21 12 14 175 176 179 188 190 197 198 208 214 215 216 217 218 219 220 221 224 225 226 228 229 230
 1093: 1 192 196
 1094: 2 175 176 179 226
 1095: 6 175 176 179 180 182 183 185 186 188 190 195 197 198 208 226
 1096: 7 10 11 13 39 40 41 42 43 66 67 68 69 70 88 89 112 127 130 131 132 134 137 139 141 144 146 148 150 151 153 155 156 157 159 161 165 167 168 170 172 174 177 178 181 184 187 189 191 192 193 194 196 199 200 201 203 204 205 207 209 210 211 213 222 223 227
 1097: 2 10 11 13 24 39 40 41 42 43 48 49 50 52 58 59 66 67 68 69 70 83 84 87 88 89 93 94 95 112 122 127 130 131 132 134 137 139 141 144 146 148 150 151 153 155 156 157 159 161 165 167 168 170 172 174 177 178 181 184 187 189 191 192 193 194 196 199 200 201 203 204 205 207 209 210 211 213 222 223 227
 1098: 10 16 18 44 45 46 47 86 97 98 123 124 125 126
 1099: 10 10 11 13 16 18 22 24 39 40 41 42 43 44 45 46 47 48 49 50 52 58 59 66 67 68 69 70 82 83 84 86 87 88 89 93 94 95 97 98 112 122 123 124 125 126 127 130 131 132 134 137 139 141 144 146 148 150 151 153 155 156 157 159 161 165 167 168 170 172 174 177 178 181 184 187 189 191 192 193 194 196 199 200 201 203 204 205 207 209 210 211 213 222 223 227
 1100: 4 29 75 76 91 92
 1101: 6 21 29 63 64 65 73 74 75 76 81 91 92 113 114 115 116 117 118 119 120
 1102: 6 21 29 55 63 64 65 73 74 75 76 81 91 92 105 113 114 115 116 117 118 119 120
 1103: 6 21 29 55 63 64 65 73 74 75 76 81 91 92 96 105 113 114 115 116 117 118 119 120
 1104: 10 0 1 2 3 4 5 6 7 8 9 12 14 15 17 19 20 23 25 26 27 28 30 31 32 33 34 35 36 37 38 51 53 54 56 57 60 61 62 71 72 77 78 79 80 85 90 99 100 101 102 103 104 106 107 108 109 110 111 121 128 129 133 135 136 138 140 142 143 145 147 149 152 154 158 160 162 163 164 166 169 171 173 175 176 179 180 182 183 185 186 188 190 195 197 198 202 206 208 212 214 215 216 217 218 219 220 221 224 225 226 228 229 230
 1105: 15 0 1 2 3 4 5 6 7 8 15 19 20 30 31 32 33 34 35 36 37 57 71 77 78 79 80 90 100 101 102 103 104 106 107 108 109 110 111 121
 1106: 10 0 1 2 3 4 5 6 7 8 19 20 30 31 32 33 34 35 36 37 57 71 77 78 79 90 100 101 102 103 104 106 107 108 109 110 111 121
 1107: 1 50 52 87 93 94
 1108: 2 95 122
 1109: 1 50 52 87 93 94 95 122
 1110: 26 39 41 67 89
 1111: 23 39 40 41 42 43 67 68 69 70 88 89 112 123 124 125 126
 1112: 1 214 216 217 218 219 220
 1113: 2 9 51 53 54 60 85 99 128 129 133 135 136 138 140 142 143 145 147 149 152 154 158 160 162 163 164 166 169 171 173 206 212
 1114: 4 39 40 41 42 43 67 68 69 70 88 89 112 115
 1115: 3 39 40 41 42 43 67 68 69 70 88 89 112 115 123 124 125 126
 1116: 3 16 18 39 40 41 42 43 62 67 68 69 70 88 89 96 112 115 123 124 125 126
 1117: 4 16 18 39 40 41 42 43 44 45 46 47 62 67 68 69 70 86 88 89 96 97 98 112 115 123 124 125 126
 1118: 4 10 11 13 16 18 20 22 24 39 40 41 42 43 44 45 46 47 48 49 50 52 55 58 59 62 66 67 68 69 70 82 83 84 86 87 88 89 93 94 95 96 97 98 101 102 103 105 112 115 122 123 124 125 126 127 130 131 132 134 137 139 141 144 146 148 150 151 153 155 156 157 159 161 165 167 168 170 172 174 177 178 181 184 187 189 191 192 193 194 196 199 200 201 203 204 205 207 209 210 211 213 222 223 227
 1119: 4 0 1 2 4 5 6 7 8 9 12 14 15 17 19 21 23 25 26 27 28 30 31 32 33 35 36 37 38 51 53 54 56 60 61 63 72 80 81 85 99 100 104 106 107 108 110 111 113 114 116 117 118 119 120 121 128 129 133 135 136 138 140 142 143 145 147 149 152 154 158 160 162 163 164 166 169 171 173 175 176 179 180 182 183 185 186 188 190 195 197 198 202 206 208 212 214 215 216 217 218 219 220 221 224 225 226 228 229 230
 1120: 4 0 1 2 4 5 6 7 8 9 12 14 15 17 19 21 23 25 26 27 28 30 31 32 33 35 36 37 38 51 53 54 56 60 61 63 72 81 85 99 100 104 106 107 108 110 111 113 114 116 117 118 119 120 121 128 129 133 135 136 138 140 142 143 145 147 149 152 154 158 160 162 163 164 166 169 171 173 175 176 179 180 182 183 185 186 188 190 195 197 198 202 206 208 212 214 215 216 217 218 219 220 221 224 225 226 228 229 230
 1121: 4 0 1 2 4 5 6 7 8 15 19 21 30 31 32 33 35 36 37 81 100 104 106 107 108 110 111 113 114 116 117 118 119 120 121
 1122: 6 113 114 118 119 120
 1123: 4 81 113 114 116 117 118 119 120
 1124: 5 130 131 172
 1125: 4 22 39 40 41 42 43 67 68 69 70 88 89
 1126: 4 10 11 13 16 18 22 39 40 41 42 43 44 45 46 47 67 68 69 70 86 88 89 97 98 127 130 131 132 134 137 139 141 144 146 148 150 151 153 155 156 157 159 161 165 167 168 170 172 174 177 178 181 184 187 189 191 192 193 194 196 199 200 201 203 204 205 207 209 210 211 213 222 223 227
 1127: 6 10 11 13 16 18 22 39 40 41 42 43 44 45 46 47 67 68 69 70 86 88 89 97 98 123 124 125 126 127 130 131 132 134 137 139 141 144 146 148 150 151 153 155 156 157 159 161 165 167 168 170 172 174 177 178 181 184 187 189 191 192 193 194 196 199 200 201 203 204 205 207 209 210 211 213 222 223 227
 1128: 1 10 11 13 16 18 22 39 40 41 42 43 44 45 46 47 67 68 69 70 82 86 88 89 97 98 123 124 125 126 127 130 131 132 134 137 139 141 144 146 148 150 151 153 155 156 157 159 161 165 167 168 170 172 174 177 178 181 184 187 189 191 192 193 194 196 199 200 201 203 204 205 207 209 210 211 213 222 223 227
 1129: 5 50 52 59 87 93 94 95 122
 1130: 1 29 63 64 65 73 74 75 76 91 92 105
 1131: 1 29 55 63 64 65 73 74 75 76 91 92 105
 1132: 1 29 55 63 64 65 73 74 75 76 91 92 96 105
 1133: 13 10 11 13 22 174 177 178 181 184 187 189 191 192 193 194 196 199 200 201 203 204 205 207 209 210 211 213 222 223 227
 1134: 11 10 11 13 16 18 20 22 24 39 40 41 42 43 44 45 46 47 48 49 50 52 55 58 59 62 66 67 68 69 70 82 83 84 86 87 88 89 93 94 95 96 97 98 101 102 103 105 112 122 127 130 131 132 134 137 139 141 144 146 148 150 151 153 155 156 157 159 161 165 167 168 170 172 174 177 178 181 184 187 189 191 192 193 194 196 199 200 201 203 204 205 207 209 210 211 213 222 223 227
 1135: 11 0 1 2 4 5 6 7 8 9 12 14 15 17 19 21 23 25 26 27 28 30 31 32 33 35 36 37 38 51 53 54 56 60 61 63 72 80 81 85 99 100 104 106 107 108 110 111 113 114 115 116 117 118 119 120 121 123 124 125 126 128 129 133 135 136 138 140 142 143 145 147 149 152 154 158 160 162 163 164 166 169 171 173 175 176 179 180 182 183 185 186 188 190 195 197 198 202 206 208 212 214 215 216 217 218 219 220 221 224 225 226 228 229 230
 1136: 11 80 123 124 125 126
 1137: 10 12 14 229
 1138: 10 17 26 27 28 38 56 72
 1139: 6 17 25 26 27 28 38 56 72
 1140: 7 174 177 178 181 184 187 189 193 194 196 199 207 209 213
 1141: 2 19 21 106 107 108 121
 1142: 3 0 1 2 4 5 6 7 8 15 30 31 32 33 35 36 37 100 104 110 111
 1143: 1 15 100 104 110 111
 1144: 9 3 15 20 34 57 71 77 78 79 80 90 100 101 102 103 104 111
 1145: 1 9 38 128 129 133 135 136 138 140 142 143 145 147 149 152 154 158 160 162 163 164 166 169 171 173
 1146: 7 10 11 13 16 18 22 24 39 40 41 42 43 44 45 46 47 48 49 50 52 55 58 59 66 67 68 69 70 83 84 86 87 88 89 93 94 95 97 98 105 112 122 123 124 125 126 127 130 131 132 134 137 139 141 144 146 148 150 151 153 155 156 157 159 161 165 167 168 170 172 174 177 178 181 184 187 189 191 192 193 194 196 199 200 201 203 204 205 207 209 210 211 213 222 223 227
 1147: 2 10 11 13 16 18 22 24 39 40 41 42 43 44 45 46 47 48 49 50 52 55 58 59 62 66 67 68 69 70 83 84 86 87 88 89 93 94 95 96 97 98 105 112 122 123 124 125 126 127 130 131 132 134 137 139 141 144 146 148 150 151 153 155 156 157 159 161 165 167 168 170 172 174 177 178 181 184 187 189 191 192 193 194 196 199 200 201 203 204 205 207 209 210 211 213 222 223 227
 1148: 4 63 82
 1149: 1 29 63 64 65 73 74 75 76 82 91 92
 1150: 12 106 107 108
 1151: 1 15 21 100 104 106 107 111
 1152: 6 29 64 65 73 74 75
 1153: 3 164 171
 1154: 3 135 136 145 147 149 164 166 169 171
 1155: 10 17 60 206 212
 1156: 9 12 14 17 23 60 175 176 179 180 182 183 185 186 188 190 195 197 198 202 206 208 212 214 215 216 217 218 219 220 221 224 225 226 228 229 230
 1157: 8 9 12 14 17 23 60 128 129 133 135 136 138 140 142 143 145 147 149 152 154 158 160 162 163 164 166 169 171 173 175 176 179 180 182 183 185 186 188 190 195 197 198 202 206 208 212 214 215 216 217 218 219 220 221 224 225 226 228 229 230
 1158: 21 15 100 104
 1159: 21 15 81 100 104 113 114 115 116 117 118 119 120
 1160: 21 0 1 2 4 5 6 7 8 19 21 30 31 32 33 35 36 37 106 107 108 110 111 121
 1161: 2 0 1 2 4 5 6 7 8 30 31 32 33 35 36 37 106 107 110 111
 1162: 8 106 107 111
 1163: 12 214 215 224 225 229
 1164: 17 81 100 104 111 113 114 115 116 117 118 119 120
 1165: 6 0 1 2 4 5 6 7 8 15 19 21 30 31 32 33 35 36 37 106 107 108 110 121
 1166: 6 15 19 121
 1167: 35 0 1 2 4 5 6 7 30 35 36
 1168: 38 21 108 110
 1169: 1 174 177 178 181 184 194 207
 1170: 3 127 159 161
 1171: 2 130 131 134 137 139 141 144 146 150 151 153 155 156 157 165 167 168 172
 1172: 2 10 11 13 20 22 24 48 49 50 52 55 58 59 62 66 82 83 84 87 93 94 95 96 101 102 103 105 122 123 124 125 126 127 130 131 132 134 137 139 141 144 146 148 150 151 153 155 156 157 159 161 165 167 168 170 172 174 177 178 181 184 187 189 191 192 193 194 196 199 200 201 203 204 205 207 209 210 211 213 222 223 227
 1173: 5 0 1 2 4 5 6 7 8 19 30 31 32 33 35 36 37 110 121
 1174: 8 127 130 131
 1175: 3 132 134 137 139 141 144 146 148 150 151 153 155 156 157 159 161 165 167 168 172
 1176: 4 132 134 137 139 141 144 146 148 150 151 153 155 156 157 159 161 165 167 168 170 172
 1177: 18 26 27 28
 1178: 1 9 12 14 23 60 128 129 133 135 136 138 140 142 143 145 147 149 152 154 158 160 162 163 164 166 169 171 175 176 179 180 182 183 185 186 188 190 195 197 198 202 206 208 212 214 215 216 217 218 219 220 221 224 225 226 228 229 230
 1179: 10 9 12 14 23 38 56 60 128 129 133 135 136 138 140 142 143 145 147 149 152 154 158 160 162 163 164 166 169 171 173 175 176 179 180 182 183 185 186 188 190 195 197 198 202 206 208 212 214 215 216 217 218 219 220 221 224 225 226 228 229 230
 1180: 4 107 108
 1181: 1 226 229
 1182: 4 12 14 63 175 176 179 180 182 183 185 186 188 190 195 197 198 202 208 214 215 216 217 218 219 220 221 224 225 226 228 229 230
 1183: 8 9 12 14 63 128 129 133 135 136 138 140 142 143 145 147 149 152 154 158 160 162 163 164 166 169 171 173 175 176 179 180 182 183 185 186 188 190 195 197 198 202 208 214 215 216 217 218 219 220 221 224 225 226 228 229 230
 1184: 20 9 12 14 60 63 128 129 133 135 136 138 140 142 143 145 147 149 152 154 158 160 162 163 164 166 169 171 173 175 176 179 180 182 183 185 186 188 190 195 197 198 202 206 208 212 214 215 216 217 218 219 220 221 224 225 226 228 229 230
 1185: 19 0 1 2 4 5 6 7 8 30 31 32 33 35 36 37 106 107
 1186: 5 215 216 217 218 219 220 224 225 229
 1187: 4 1 7
 1188: 1 215 224
 1189: 1 21 104
 1190: 1 15 21 100 104
 1191: 1 15 21 81 100 104 113 114 115 116 117 118 119 120
 1192: 1 0 1 2 3 4 5 6 7 8 20 30 31 32 33 34 35 36 37 57 71 77 78 79 80 90 101 102 103 106 107 108 109 110 111
 1193: 1 0 1 2 4 5 6 7 8 30 31 32 33 35 36 37 106 107 108 110 111
 1194: 1 0 1 2 4 5 6 7 8 30 31 32 33 35 36 37 108 110 111
 1195: 1 0 1 2 4 5 6 7 8 30 31 32 33 35 36 37 110 111
 1196: 11 9 63 128 129 133 135 136 138 140 142 143 145 147 149 152 154 158 160 162 163 164 166 169 171 173
 1197: 2 9 12 14 23 63 128 129 133 135 136 138 140 142 143 145 147 149 152 154 158 160 162 163 164 166 169 171 173 175 176 179 180 182 183 185 186 188 190 195 197 198 202 208 214 215 216 217 218 219 220 221 224 225 226 228 229 230
 1198: 2 9 12 14 23 61 63 128 129 133 135 136 138 140 142 143 145 147 149 152 154 158 160 162 163 164 166 169 171 173 175 176 179 180 182 183 185 186 188 190 195 197 198 202 208 214 215 216 217 218 219 220 221 224 225 226 228 229 230
 1199: 2 17 51 53 54 60 85 99 206 212
 1200: 2 17 38 51 53 54 56 60 85 99 206 212
 1201: 2 214 224 225 229
 1202: 5 3 23 34 57 71 77 78 79 90 109
 1203: 4 3 23 34 57 71 77 78 79 80 90 109
 1204: 4 134 137 139 141 144 146 150 151 153 155 156 157 159 161 165 167 168 172
 1205: 6 0 1 2 4 5 6 7 8 9 12 14 15 17 19 21 25 26 27 28 30 31 32 33 35 36 37 38 51 53 54 56 60 61 63 72 81 85 99 100 104 106 107 108 110 111 113 114 115 116 117 118 119 120 121 128 129 133 135 136 138 140 142 143 145 147 149 152 154 158 160 162 163 164 166 169 171 173 175 176 179 180 182 183 185 186 188 190 195 197 198 202 206 208 212 214 215 216 217 218 219 220 221 224 225 226 228 229 230
 1206: 4 9 12 14 17 38 51 53 54 56 60 63 85 99 128 129 133 135 136 138 140 142 143 145 147 149 152 154 158 160 162 163 164 166 169 171 173 175 176 179 180 182 183 185 186 188 190 195 197 198 202 206 208 212 214 215 216 217 218 219 220 221 224 225 226 228 229 230
 1207: 7 9 12 14 17 25 26 27 28 38 51 53 54 56 60 61 63 72 85 99 128 129 133 135 136 138 140 142 143 145 147 149 152 154 158 160 162 163 164 166 169 171 173 175 176 179 180 182 183 185 186 188 190 195 197 198 202 206 208 212 214 215 216 217 218 219 220 221 224 225 226 228 229 230
 1208: 1 20 63 101 102 103
 1209: 3 20 55 63 82 101 102 103 105
 1210: 3 10 11 13 20 22 24 48 49 50 52 55 58 59 62 63 66 82 83 84 87 93 94 95 96 101 102 103 105 122 127 130 131 132 134 137 139 141 144 146 148 150 151 153 155 156 157 159 161 165 167 168 170 172 174 177 178 181 184 187 189 191 192 193 194 196 199 200 201 203 204 205 207 209 210 211 213 222 223 227
 1211: 4 10 11 13 16 18 20 22 24 39 40 41 42 43 44 45 46 47 48 49 50 52 55 58 59 62 63 66 67 68 69 70 82 83 84 86 87 88 89 93 94 95 96 97 98 101 102 103 105 112 122 123 124 125 126 127 130 131 132 134 137 139 141 144 146 148 150 151 153 155 156 157 159 161 165 167 168 170 172 174 177 178 181 184 187 189 191 192 193 194 196 199 200 201 203 204 205 207 209 210 211 213 222 223 227
 1212: 1 17 80
 1213: 1 10 11 13 16 17 18 20 22 24 39 40 41 42 43 44 45 46 47 48 49 50 52 55 58 59 62 63 66 67 68 69 70 80 82 83 84 86 87 88 89 93 94 95 96 97 98 101 102 103 105 112 122 123 124 125 126 127 130 131 132 134 137 139 141 144 146 148 150 151 153 155 156 157 159 161 165 167 168 170 172 174 177 178 181 184 187 189 191 192 193 194 196 199 200 201 203 204 205 207 209 210 211 213 222 223 227
 1214: 2 0 1 2 4 5 6 7 8 9 12 14 15 19 21 23 25 26 27 28 30 31 32 33 35 36 37 38 51 53 54 56 60 61 72 81 85 99 100 104 106 107 108 110 111 113 114 115 116 117 118 119 120 121 128 129 133 135 136 138 140 142 143 145 147 149 152 154 158 160 162 163 164 166 169 171 173 175 176 179 180 182 183 185 186 188 190 195 197 198 202 206 208 212 214 215 216 217 218 219 220 221 224 225 226 228 229 230
 1215: 15 44 45 46 47 62 86 96 97 98
 1216: 4 26 28 72
 1217: 1 135 136 145 164 166 171
 1218: 3 10 11 13 127 130 131 132 134 137 139 141 144 146 148 150 151 153 155 156 157 159 161 165 167 168 170 172 174 177 178 181 184 187 189 191 192 193 194 196 199 200 201 203 205 207 209 210 211 213 222 223 227
 1219: 1 3 10 11 13 20 22 24 29 34 48 49 50 52 55 57 58 59 62 64 65 66 71 73 74 75 76 77 78 79 82 83 84 87 90 91 92 93 94 95 96 101 102 103 105 109 122 127 130 131 132 134 137 139 141 144 146 148 150 151 153 155 156 157 159 161 165 167 168 170 172 174 177 178 181 184 187 189 191 192 193 194 196 199 200 201 203 204 205 207 209 210 211 213 222 223 227
 1220: 8 17 56
 1221: 3 81 115
 1222: 3 81 115 116
 1223: 3 81 115 116 117
 1224: 2 0 1 2 4 5 6 7 8 15 19 30 31 32 33 35 36 37 100 104 110 111 121
 1225: 10 19 110 121
 1226: 2 15 19 100 104 110 111 121
 1227: 4 128 133 158 160
 1228: 3 29 74 75 92
 1229: 4 0 1 2 4 5 6 7 8 19 21 30 31 32 33 35 36 37 100 104 106 107 108 110 111 121
 1230: 2 50 87 93 94 122
 1231: 1 50 52 58 87 93 94 122
 1232: 3 10 11 13 22 24 48 49 50 52 58 59 66 83 84 87 93 94 95 122 123 124 125 126 127 130 131 132 134 137 139 141 144 146 148 150 151 153 155 156 157 159 161 165 167 168 170 172 174 177 178 181 184 187 189 191 192 193 194 196 199 200 201 203 204 205 207 209 210 211 213 222 223 227
 1233: 1 10 11 13 22 24 44 45 46 47 48 49 50 52 58 59 66 83 84 86 87 93 94 95 97 98 122 123 124 125 126 127 130 131 132 134 137 139 141 144 146 148 150 151 153 155 156 157 159 161 165 167 168 170 172 174 177 178 181 184 187 189 191 192 193 194 196 199 200 201 203 204 205 207 209 210 211 213 222 223 227
 1234: 3 10 11 13 16 18 22 24 44 45 46 47 48 49 50 52 58 59 66 83 84 86 87 93 94 95 97 98 122 123 124 125 126 127 130 131 132 134 137 139 141 144 146 148 150 151 153 155 156 157 159 161 165 167 168 170 172 174 177 178 181 184 187 189 191 192 193 194 196 199 200 201 203 204 205 207 209 210 211 213 222 223 227
 1235: 3 55 62 82 105
 1236: 1 39 40 41 42 43 55 62 67 68 69 70 82 88 89 105 112
 1237: 3 10 11 13 16 18 22 24 39 40 41 42 43 44 45 46 47 48 49 50 52 55 58 59 62 66 67 68 69 70 82 83 84 86 87 88 89 93 94 95 97 98 105 112 122 123 124 125 126 127 130 131 132 134 137 139 141 144 146 148 150 151 153 155 156 157 159 161 165 167 168 170 172 174 177 178 181 184 187 189 191 192 193 194 196 199 200 201 203 204 205 207 209 210 211 213 222 223 227
 1238: 5 29 63 64 65 73 74 75 76 91 92 96
 1239: 3 134 146 150 151 153 155 157 159 161 165 167 168
 1240: 1 127 134 137 139 141 144 146 150 151 153 155 157 159 161 165 167 168
 1241: 9 10 11 13 22 24 48 49 50 52 55 58 59 62 66 82 83 84 87 93 94 95 96 105 112 122 127 130 131 132 134 137 139 141 144 146 148 150 151 153 155 156 157 159 161 165 167 168 170 172 174 177 178 181 184 187 189 191 192 193 194 196 199 200 201 203 204 205 207 209 210 211 213 222 223 227
 1242: 1 9 12 14 23 25 26 27 28 38 51 53 54 56 60 61 62 72 85 99 128 129 133 135 136 138 140 142 143 145 147 149 152 154 158 160 162 163 164 166 169 171 173 175 176 179 180 182 183 185 186 188 190 195 197 198 202 206 208 212 214 215 216 217 218 219 220 221 224 225 226 228 229 230
 1243: 1 10 11 13 16 17 18 22 24 39 40 41 42 43 44 45 46 47 48 49 50 52 55 58 59 66 67 68 69 70 83 84 86 87 88 89 93 94 95 97 98 105 112 122 123 124 125 126 127 130 131 132 134 137 139 141 144 146 148 150 151 153 155 156 157 159 161 165 167 168 170 172 174 177 178 181 184 187 189 191 192 193 194 196 199 200 201 203 204 205 207 209 210 211 213 222 223 227
 1244: 1 82 96
 1245: 1 10 11 13 16 17 18 22 24 39 40 41 42 43 44 45 46 47 48 49 50 52 55 58 59 66 67 68 69 70 82 83 84 86 87 88 89 93 94 95 96 97 98 105 112 122 123 124 125 126 127 130 131 132 134 137 139 141 144 146 148 150 151 153 155 156 157 159 161 165 167 168 170 172 174 177 178 181 184 187 189 191 192 193 194 196 199 200 201 203 204 205 207 209 210 211 213 222 223 227
 1246: 1 10 11 13 16 17 18 22 24 29 39 40 41 42 43 44 45 46 47 48 49 50 52 55 58 59 63 64 65 66 67 68 69 70 73 74 75 76 82 83 84 86 87 88 89 91 92 93 94 95 96 97 98 105 112 122 123 124 125 126 127 130 131 132 134 137 139 141 144 146 148 150 151 153 155 156 157 159 161 165 167 168 170 172 174 177 178 181 184 187 189 191 192 193 194 196 199 200 201 203 204 205 207 209 210 211 213 222 223 227
 1247: 2 0 1 2 3 4 5 6 7 8 19 20 21 30 31 32 33 34 35 36 37 57 71 77 78 79 80 81 90 100 101 102 103 104 106 107 108 109 110 111 113 114 115 116 117 118 119 120 121
 1248: 10 0 1 2 4 5 6 7 8 19 21 30 31 32 33 35 36 37 81 100 104 106 107 108 110 111 113 114 115 116 117 118 119 120 121
 1249: 1 77 78 79
 1250: 6 29 65 74 75 76 91 92
 1251: 17 134 151 153
 1252: 12 134 151 153 155
 1253: 5 113 118 119 120
 1254: 10 15 104 111
 1255: 1 10 11 13 66 174 177 178 181 184 187 189 191 192 193 194 196 199 200 201 203 204 205 207 209 210 211 213 222 223 227
 1256: 7 127 130 131 134 137 139 141 144 146 150 151 153 155 156 165 167 168 172
 1257: 2 3 15 29 34 57 64 65 71 73 74 75 76 77 78 79 80 90 91 92 109
 1258: 7 127 132 148 170
 1259: 2 200 201 203 210
 1260: 9 9 60 63 128 129 133 135 136 138 140 142 143 145 147 149 152 154 158 160 162 163 164 166 169 171 173 206 212
 1261: 1 19 111 121
 1262: 2 174 177 178 196 207
 1263: 1 221 230
 1264: 3 4 5 6 8 30 31 35 36
 1265: 7 0 1 2 7 8 30
 1266: 2 137 139 141 144 155 156
 1267: 2 20 55 62 63 82 96 101 102 103 105
 1268: 2 10 11 13 16 18 20 22 24 39 40 41 42 43 44 45 46 47 48 49 50 52 55 58 59 62 63 66 67 68 69 70 80 82 83 84 86 87 88 89 93 94 95 96 97 98 101 102 103 105 112 122 123 124 125 126 127 130 131 132 134 137 139 141 144 146 148 150 151 153 155 156 157 159 161 165 167 168 170 172 174 177 178 181 184 187 189 191 192 193 194 196 199 200 201 203 204 205 207 209 210 211 213 222 223 227
 1269: 9 9 12 14 17 23 51 53 54 60 85 99 128 129 133 135 136 138 140 142 143 145 147 149 152 154 158 160 162 163 164 166 169 171 173 175 176 179 180 182 183 185 186 188 190 195 197 198 202 206 208 212 214 215 216 217 218 219 220 221 224 225 226 228 229 230
 1270: 1 0 1 2 4 5 6 7 8 9 12 14 15 17 19 21 23 25 26 27 28 30 31 32 33 35 36 37 51 53 54 56 60 61 63 72 81 85 99 100 104 106 107 108 110 111 113 114 115 116 117 118 119 120 121 128 129 133 135 136 138 140 142 143 145 147 149 152 154 158 160 162 163 164 166 169 171 173 175 176 179 180 182 183 185 186 188 190 195 197 198 202 206 208 212 214 215 216 217 218 219 220 221 224 225 226 228 229 230
 1271: 2 9 12 14 17 23 51 53 54 56 60 85 99 128 129 133 135 136 138 140 142 143 145 147 149 152 154 158 160 162 163 164 166 169 171 173 175 176 179 180 182 183 185 186 188 190 195 197 198 202 206 208 212 214 215 216 217 218 219 220 221 224 225 226 228 229 230
 1272: 2 9 12 14 17 23 25 26 27 28 51 53 54 56 60 61 63 72 85 99 128 129 133 135 136 138 140 142 143 145 147 149 152 154 158 160 162 163 164 166 169 171 173 175 176 179 180 182 183 185 186 188 190 195 197 198 202 206 208 212 214 215 216 217 218 219 220 221 224 225 226 228 229 230
 1273: 2 16 18 39 40 41 42 43 67 68 69 70 88 89 112 124 125 126
 1274: 9 0 1 2 4 5 6 7 8 35 36 37
 1275: 8 4 5 6 8 35 36 37
 1276: 3 128 135 136
 1277: 6 51 53 54 56 76 85 99
 1278: 3 51 53 54 56 63 76 85 99
 1279: 6 66 116 118
 1280: 2 22 123
 1281: 8 22 123 124 125 126
 1282: 5 45 46 98
 1283: 6 16 18 44 45 46 47 60 82 86 98
 1284: 6 38 105 206
 1285: 10 17 38 105 206
 1286: 15 52 58 81
 1287: 10 24 48 49 50 52 58 59 81 83 84 87 93 94 95 122
 1288: 12 17 24 38 48 49 50 52 58 59 62 81 83 84 87 93 94 95 96 105 122 206
 1289: 11 15 100 104 107 110 111
 1290: 5 19 55 121
 1291: 7 19 55 108 121
 1292: 11 15 19 21 55 100 104 107 108 110 111 113 114 121
 1293: 11 0 1 2 3 4 5 6 7 8 30 31 32 33 34 35 36 37 77 78 90
 1294: 1 174 177 178 181 184 187 189 192 194 196 199 207 209 213
 1295: 6 12 14 23 175 176 179 180 182 183 185 186 188 190 195 197 198 208 214 215 216 217 218 219 220 221 224 225 226 228 229 230
 1296: 5 45 46 47 97
 1297: 1 0 1 2 4 5 6 7 8 21 30 31 32 33 35 36 37 106 108 110
 1298: 7 10 11 13 20 22 24 48 49 50 52 58 59 62 66 83 84 87 93 94 95 96 101 102 103 122 127 130 131 132 134 137 139 141 144 146 148 150 151 153 155 156 157 159 161 165 167 168 170 172 174 177 178 181 184 187 189 191 192 193 194 196 199 200 201 203 204 205 207 209 210 211 213 222 223 227
 1299: 2 10 11 13 16 17 18 22 24 29 38 39 40 41 42 43 44 45 46 47 48 49 50 52 55 56 58 59 62 63 64 65 66 67 68 69 70 73 74 75 76 82 83 84 86 87 88 89 91 92 93 94 95 96 97 98 105 112 122 123 124 125 126 127 130 131 132 134 137 139 141 144 146 148 150 151 153 155 156 157 159 161 165 167 168 170 172 174 177 178 181 184 187 189 191 192 193 194 196 199 200 201 203 204 205 207 209 210 211 213 222 223 227
 1300: 5 0 1 2 4 5 6 7 8 9 12 14 15 19 21 23 25 26 27 28 30 31 32 33 35 36 37 51 53 54 60 61 72 81 85 99 100 104 106 107 108 110 111 113 114 115 116 117 118 119 120 121 128 129 133 135 136 138 140 142 143 145 147 149 152 154 158 160 162 163 164 166 169 171 173 175 176 179 180 182 183 185 186 188 190 195 197 198 202 206 208 212 214 215 216 217 218 219 220 221 224 225 226 228 229 230
 1301: 4 9 12 14 23 25 26 27 28 51 53 54 60 61 72 85 99 128 129 133 135 136 138 140 142 143 145 147 149 152 154 158 160 162 163 164 166 169 171 173 175 176 179 180 182 183 185 186 188 190 195 197 198 202 206 208 212 214 215 216 217 218 219 220 221 224 225 226 228 229 230
 1302: 8 135 136 145 147 166
 1303: 7 9 135 136 138 140 142 143 145 147 154 166
 1304: 14 214 215 216 217 218 219 220 225
 1305: 12 12 14 214 215 216 217 218 219 220 225
 1306: 13 12 14 214 215 216 217 218 219 220 225 229
 1307: 10 9 12 14 23 128 129 133 135 136 138 140 142 143 145 147 149 152 154 158 160 162 163 164 166 169 171 173 175 176 179 180 182 183 185 186 188 190 195 197 198 202 208 214 215 216 217 218 219 220 221 224 225 226 228 229 230
 1308: 10 51 53 54 63 85 99
 1309: 2 12 14 23 173 175 176 179 180 182 183 185 186 188 190 195 197 198 202 208 214 215 216 217 218 219 220 221 224 225 226 228 229 230
 1310: 3 132 134 137 139 141 144 146 148 150 151 153 155 156 157 159 161 165 167 168
 1311: 3 132 134 137 139 141 144 146 148 150 151 153 155 156 157 159 161 165 167 168 170
 1312: 1 68 70
 1313: 6 174 177 178 181 184 187 189 191 192 193 194 196 199 205 207 209 213
 1314: 4 9 135 136 138 140 142 143 145 154 166
 1315: 4 9 135 136 138 140 142 143 145 147 149 154 163 166 169
 1316: 3 45 46 47 86
 1317: 2 45 46 47 86 98
 1318: 3 45 46 47 86 97 98
 1319: 4 0 1 2 4 5 6 7 8 9 12 14 15 17 19 21 25 26 27 28 30 31 32 33 35 36 37 38 51 53 54 56 60 61 63 72 80 81 85 99 100 104 106 107 108 110 111 113 114 115 116 117 118 119 120 121 128 129 133 135 136 138 140 142 143 145 147 149 152 154 158 160 162 163 164 166 169 171 173 175 176 179 180 182 183 185 186 188 190 195 197 198 202 206 208 212 214 215 216 217 218 219 220 221 224 225 226 228 229 230
 1320: 5 10 11 13 16 18 20 22 24 29 39 40 41 42 43 44 45 46 47 48 49 50 52 55 58 59 62 64 65 66 67 68 69 70 73 74 75 76 82 83 84 86 87 88 89 91 92 93 94 95 96 97 98 101 102 103 105 109 112 122 123 124 125 126 127 130 131 132 134 137 139 141 144 146 148 150 151 153 155 156 157 159 161 165 167 168 170 172 174 177 178 181 184 187 189 191 192 193 194 196 199 200 201 203 204 205 207 209 210 211 213 222 223 227
 1321: 2 3 15 20 34 57 71 77 78 79 80 90 101 102 103 104 109 111
 1322: 2 9 12 14 60 128 129 133 135 136 138 140 142 143 145 147 149 152 154 158 160 162 163 164 166 169 171 173 175 176 179 180 182 183 185 186 188 190 195 197 198 202 206 208 214 215 216 217 218 219 220 221 224 225 226 228 229 230
 1323: 2 9 12 14 17 60 128 129 133 135 136 138 140 142 143 145 147 149 152 154 158 160 162 163 164 166 169 171 173 175 176 179 180 182 183 185 186 188 190 195 197 198 202 206 208 212 214 215 216 217 218 219 220 221 224 225 226 228 229 230
 1324: 4 51 53 54 62 85 99
 1325: 5 23 51 53 54 56 62 85 99
 1326: 1 0 1 2 3 4 5 6 7 8 15 19 20 21 25 26 27 28 29 30 31 32 33 34 35 36 37 57 61 63 64 65 71 72 73 74 75 76 77 78 79 80 81 90 91 92 100 101 102 103 104 106 107 108 109 110 111 113 114 115 116 117 118 119 120 121
 1327: 15 0 1 2 3 4 5 6 7 8 15 19 20 21 25 26 27 28 30 31 32 33 34 35 36 37 57 61 71 72 77 78 79 80 81 90 100 101 102 103 104 106 107 108 109 110 111 113 114 115 116 117 118 119 120 121
 1328: 2 0 1 2 3 4 5 6 7 8 15 20 21 30 31 32 33 34 35 36 37 57 71 77 78 79 80 90 101 102 103 104 106 107 108 109 110 111
 1329: 8 10 11 13 16 18 22 24 39 40 41 42 43 44 45 46 47 48 49 50 52 58 59 67 68 69 70 83 84 86 87 88 89 93 94 95 97 98 112 122 123 124 125 126 127 130 131 132 134 137 139 141 144 146 148 150 151 153 155 156 157 159 161 165 167 168 170 172 174 177 178 181 184 187 189 191 192 193 194 196 199 200 201 203 204 205 207 209 210 211 213 222 223 227
 1330: 4 0 1 2 3 4 5 6 7 8 15 19 20 30 31 32 33 34 35 36 37 57 71 77 78 79 80 81 90 100 101 102 103 104 106 107 108 109 110 111 113 114 115 116 117 118 119 120 121
 1331: 4 66 127 130 131 132 134 137 139 141 144 146 148 150 151 153 155 156 157 159 161 165 167 168 170 172
 1332: 8 10 11 13 16 18 22 24 39 40 41 42 43 48 49 50 52 58 59 66 67 68 69 70 83 84 87 88 89 93 94 95 112 122 123 124 125 126 127 130 131 132 134 137 139 141 144 146 148 150 151 153 155 156 157 159 161 165 167 168 170 172 174 177 178 181 184 187 189 191 192 193 194 196 199 200 201 203 204 205 207 209 210 211 213 222 223 227
 1333: 20 12 14 215 221 224 225 228 229 230
 1334: 2 183 185 186 188 190 195 197 198 208
 1335: 6 10 11 13 16 17 18 22 24 39 40 41 42 43 44 45 46 47 48 49 50 52 55 58 59 66 67 68 69 70 82 83 84 86 87 88 89 93 94 95 97 98 105 112 122 123 124 125 126 127 130 131 132 134 137 139 141 144 146 148 150 151 153 155 156 157 159 161 165 167 168 170 172 174 177 178 181 184 187 189 191 192 193 194 196 199 200 201 203 204 205 207 209 210 211 213 222 223 227
 1336: 5 29 62 63 64 65 73 74 75 76 91 92 96
 1337: 4 16 18 55 82 105
 1338: 4 16 18 44 45 46 47 55 82 86 97 98 105 123 124 125 126
 1339: 1 10 11 13 16 18 22 24 39 40 41 42 43 44 45 46 47 48 49 50 52 55 58 59 66 67 68 69 70 81 82 83 84 86 87 88 89 93 94 95 97 98 105 112 113 114 115 116 117 118 119 120 122 123 124 125 126 127 130 131 132 134 137 139 141 144 146 148 150 151 153 155 156 157 159 161 165 167 168 170 172 174 177 178 181 184 187 189 191 192 193 194 196 199 200 201 203 204 205 207 209 210 211 213 222 223 227
 1340: 2 0 1 2 3 4 5 6 7 8 9 12 14 15 17 19 20 23 30 31 32 33 34 35 36 37 38 51 53 54 56 57 60 62 71 77 78 79 80 85 90 99 100 101 102 103 104 106 107 108 109 110 111 121 128 129 133 135 136 138 140 142 143 145 147 149 152 154 158 160 162 163 164 166 169 171 173 175 176 179 180 182 183 185 186 188 190 195 197 198 202 206 208 212 214 215 216 217 218 219 220 221 224 225 226 228 229 230
 1341: 3 3 16 18 29 34 39 40 41 42 43 57 64 65 67 68 69 70 71 73 74 75 76 77 78 79 88 89 90 91 92 109 112
 1342: 3 3 10 11 13 16 18 20 22 24 29 34 39 40 41 42 43 48 49 50 52 55 57 58 59 62 64 65 66 67 68 69 70 71 73 74 75 76 77 78 79 82 83 84 87 88 89 90 91 92 93 94 95 96 101 102 103 105 109 112 122 127 130 131 132 134 137 139 141 144 146 148 150 151 153 155 156 157 159 161 165 167 168 170 172 174 177 178 181 184 187 189 191 192 193 194 196 199 200 201 203 204 205 207 209 210 211 213 222 223 227
 1343: 4 44 45 46 47 86 97 98 123 124 125 126
 1344: 3 44 45 46 47 80 86 97 98 123 124 125 126
 1345: 1 0 1 2 4 5 6 7 8 19 21 25 26 27 28 30 31 32 33 35 36 37 61 63 72 106 107 108 110 121
 1346: 1 0 1 2 4 5 6 7 8 21 25 26 27 28 30 31 32 33 35 36 37 61 63 72 106 107 108 110
 1347: 11 3 34 78
 1348: 2 4 5 6 8 30 35 36 37
 1349: 2 221 229
 1350: 2 214 215 216 217 218 219 220 221 224 225 229
 1351: 2 12 14 214 215 216 217 218 219 220 221 224 225 229
 1352: 2 0 1 2 3 4 5 6 7 8 15 16 18 19 20 21 25 26 27 28 29 30 31 32 33 34 35 36 37 39 40 41 42 43 44 45 46 47 55 57 61 64 65 67 68 69 70 71 72 73 74 75 76 77 78 79 80 81 82 86 88 89 90 91 92 97 98 100 101 102 103 104 105 106 107 108 109 110 111 112 113 114 115 116 117 118 119 120 121 123 124 125 126
 1353: 1 9 128 133 135 136 138 140 142 143 145 147 149 154 158 160 162 163 164 166 169 171
 1354: 7 193 196
 1355: 1 0 1 2 4 5 6 7 8 19 21 30 31 32 33 35 36 37 106 107 108 121
 1356: 10 221 224
 1357: 11 221 224 225
 1358: 9 215 221 224 225 229
 1359: 2 12 14 215 216 217 218 219 220 221 224 225 228 229 230
 1360: 2 100 104 107 111
 1361: 2 3 15 20 34 57 71 77 78 79 80 90 100 101 102 103 104 107 109 111
 1362: 6 3 15 20 34 57 71 77 78 79 80 90 100 101 102 103 104 106 107 109 111
 1363: 2 10 11 13 22 123 124 125 126 127 130 131 132 134 137 139 141 144 146 148 150 151 153 155 156 157 159 161 165 167 168 170 172 174 177 178 181 184 187 189 191 192 193 194 196 199 200 201 203 204 205 207 209 210 211 213 222 223 227
 1364: 2 10 11 13 16 18 22 44 45 46 47 86 97 98 123 124 125 126 127 130 131 132 134 137 139 141 144 146 148 150 151 153 155 156 157 159 161 165 167 168 170 172 174 177 178 181 184 187 189 191 192 193 194 196 199 200 201 203 204 205 207 209 210 211 213 222 223 227
 1365: 2 17 24 48 49 50 52 58 59 83 84 87 93 94 95 122
 1366: 3 10 11 13 16 17 18 22 24 39 40 41 42 43 44 45 46 47 48 49 50 52 58 59 66 67 68 69 70 83 84 86 87 88 89 93 94 95 97 98 112 122 123 124 125 126 127 130 131 132 134 137 139 141 144 146 148 150 151 153 155 156 157 159 161 165 167 168 170 172 174 177 178 181 184 187 189 191 192 193 194 196 199 200 201 203 204 205 207 209 210 211 213 222 223 227
 1367: 1 10 11 13 16 17 18 22 24 29 39 40 41 42 43 44 45 46 47 48 49 50 52 58 59 63 64 65 66 67 68 69 70 73 74 75 76 83 84 86 87 88 89 91 92 93 94 95 97 98 112 122 123 124 125 126 127 130 131 132 134 137 139 141 144 146 148 150 151 153 155 156 157 159 161 165 167 168 170 172 174 177 178 181 184 187 189 191 192 193 194 196 199 200 201 203 204 205 207 209 210 211 213 222 223 227
 1368: 3 10 11 13 16 17 18 22 24 29 39 40 41 42 43 44 45 46 47 48 49 50 52 58 59 62 63 64 65 66 67 68 69 70 73 74 75 76 83 84 86 87 88 89 91 92 93 94 95 96 97 98 112 122 123 124 125 126 127 130 131 132 134 137 139 141 144 146 148 150 151 153 155 156 157 159 161 165 167 168 170 172 174 177 178 181 184 187 189 191 192 193 194 196 199 200 201 203 204 205 207 209 210 211 213 222 223 227
 1369: 2 0 1 2 3 4 5 6 7 8 15 19 20 21 30 31 32 33 34 35 36 37 57 71 77 78 79 80 90 100 101 102 103 104 106 107 108 109 110 111 113 114 115 118 121
 1370: 2 0 1 2 3 4 5 6 7 8 15 20 21 30 31 32 33 34 35 36 37 57 71 77 78 79 80 90 100 101 102 103 104 106 107 108 109 110 111 113 114 115 118
 1371: 2 29 64 65 71 73 74 75 76 91 92
 1372: 2 4 6 30 31 36
 1373: 3 106 107 108 110
 1374: 1 19 106 107 108 110 121
 1375: 1 100 111
 1376: 1 19 100 106 107 108 110 111 121
 1377: 1 3 19 34 57 71 77 78 79 90 100 106 107 108 110 111 121
 1378: 4 80 104
 1379: 2 20 21 81 101 102 103 109 113 114 115 116 117 118 119 120
 1380: 2 3 19 20 21 34 57 71 77 78 79 80 81 90 100 101 102 103 104 106 107 108 109 110 111 113 114 115 116 117 118 119 120 121
 1381: 3 128 145 166
 1382: 2 128 145 149 166 169
 1383: 1 12 14 214 216 217 218 219 220 225 226
 1384: 1 3 9 12 14 15 19 20 21 23 25 26 27 28 34 38 51 53 54 56 57 60 61 71 72 77 78 79 80 81 85 90 99 100 101 102 103 104 106 107 108 109 110 111 113 114 115 116 117 118 119 120 121 128 129 133 135 136 138 140 142 143 145 147 149 152 154 158 160 162 163 164 166 169 171 173 175 176 179 180 182 183 185 186 188 190 195 197 198 202 206 208 212 214 215 216 217 218 219 220 221 224 225 226 228 229 230
 1385: 6 64 65 73 91
 1386: 6 123 124 125
 1387: 5 55 105 123 124 125
 1388: 2 39 40 41 42 43 44 67 68 69 70 86 88 89 112 123 124 125 126
 1389: 1 113 114 115 119 120
 1390: 3 215 225
 1391: 1 81 116 117 119
 1392: 1 81 114 115 116 117 119
 1393: 1 113 118 120
 1394: 8 57 90
 1395: 8 29 63 64 65 73 74 75 76 80 91 92
 1396: 5 3 20 29 34 57 63 64 65 71 73 74 75 76 77 78 79 80 90 91 92 101 102 103 109
 1397: 1 127 150 167 168
 1398: 1 82 105
 1399: 1 55 62 82 96 105
 1400: 3 224 229
 1401: 3 215 224 229
 1402: 1 3 15 20 21 34 57 71 77 78 79 90 101 102 103 109
 1403: 1 3 15 20 21 34 57 71 77 78 79 80 90 101 102 103 109
 1404: 1 9 12 14 23 25 26 27 28 38 51 53 54 56 60 61 63 72 85 99 128 129 133 135 136 138 140 142 143 145 147 149 152 154 158 160 162 163 164 166 169 171 173 175 176 179 180 182 183 185 186 188 190 195 197 198 202 206 208 212 214 215 216 217 218 219 220 221 224 225 226 228 229 230
 1405: 2 127 132 134 137 139 141 144 146 150 151 153 155 165 167 168
 1406: 1 130 131 148 156 159 161
 1407: 4 127 130 131 132 134 137 139 141 144 146 148 150 151 153 155 156 159 161 165 167 168
 1408: 6 157 170
 1409: 5 10 11 13 22 24 39 40 41 42 43 48 49 50 52 58 59 66 67 68 69 70 83 84 87 88 89 93 94 95 112 122 123 124 125 126 127 130 131 132 134 137 139 141 144 146 148 150 151 153 155 156 157 159 161 165 167 168 170 172 174 177 178 181 184 187 189 191 192 193 194 196 199 200 201 203 204 205 207 209 210 211 213 222 223 227
 1410: 1 16 18 44 45 46 47 62 86 96 97 98
 1411: 1 16 18 44 45 46 47 62 82 86 96 97 98
 1412: 1 10 11 13 16 18 22 24 39 40 41 42 43 44 45 46 47 48 49 50 52 58 59 62 66 67 68 69 70 82 83 84 86 87 88 89 93 94 95 96 97 98 112 122 123 124 125 126 127 130 131 132 134 137 139 141 144 146 148 150 151 153 155 156 157 159 161 165 167 168 170 172 174 177 178 181 184 187 189 191 192 193 194 196 199 200 201 203 204 205 207 209 210 211 213 222 223 227
 1413: 1 29 55 64 65 73 74 75 76 91 92 105
 1414: 1 17 29 55 64 65 73 74 75 76 91 92 105
 1415: 1 10 11 13 16 17 18 22 24 29 39 40 41 42 43 44 45 46 47 48 49 50 52 55 58 59 62 64 65 66 67 68 69 70 73 74 75 76 82 83 84 86 87 88 89 91 92 93 94 95 96 97 98 105 112 122 123 124 125 126 127 130 131 132 134 137 139 141 144 146 148 150 151 153 155 156 157 159 161 165 167 168 170 172 174 177 178 181 184 187 189 191 192 193 194 196 199 200 201 203 204 205 207 209 210 211 213 222 223 227
 1416: 2 0 1 2 4 5 6 7 8 19 30 31 32 33 35 36 37 81 100 104 106 107 108 110 111 113 114 115 116 117 118 119 120 121
 1417: 1 0 1 2 4 5 6 7 8 19 30 31 32 33 35 36 37 104 106 107 108 110 111 121
 1418: 1 104 106
 1419: 1 0 1 2 4 5 6 7 8 19 30 31 32 33 35 36 37 107 108 110 111 121
 1420: 1 0 1 2 4 5 6 7 8 30 31 32 33 35 36 37 107 108 110 111
 1421: 5 146 150 155 165 167 168
 1422: 2 15 25 26 27 28 61 63 72
 1423: 5 9 12 14 15 17 23 25 26 27 28 38 51 53 54 56 60 61 63 72 85 99 128 129 133 135 136 138 140 142 143 145 147 149 152 154 158 160 162 163 164 166 169 171 173 175 176 179 180 182 183 185 186 188 190 195 197 198 202 206 208 212 214 215 216 217 218 219 220 221 224 225 226 228 229 230
 1424: 6 180 182 195
 1425: 1 41 67
 1426: 7 31 37
 1427: 2 9 12 14 17 19 23 38 51 53 54 56 60 62 85 99 121 128 129 133 135 136 138 140 142 143 145 147 149 152 154 158 160 162 163 164 166 169 171 173 175 176 179 180 182 183 185 186 188 190 195 197 198 202 206 208 212 214 215 216 217 218 219 220 221 224 225 226 228 229 230
 1428: 2 9 12 14 17 19 23 25 26 27 28 38 51 53 54 56 60 61 62 72 85 99 121 128 129 133 135 136 138 140 142 143 145 147 149 152 154 158 160 162 163 164 166 169 171 173 175 176 179 180 182 183 185 186 188 190 195 197 198 202 206 208 212 214 215 216 217 218 219 220 221 224 225 226 228 229 230
 1429: 2 47 127 130 131 132 134 137 139 141 144 146 148 150 151 153 155 156 157 159 161 165 167 168 170 172
 1430: 2 10 11 13 47 127 130 131 132 134 137 139 141 144 146 148 150 151 153 155 156 157 159 161 165 167 168 170 172 174 177 178 181 184 187 189 191 192 193 194 196 199 200 201 203 204 205 207 209 210 211 213 222 223 227
 1431: 2 10 11 13 39 40 41 42 43 47 67 68 69 70 88 89 127 130 131 132 134 137 139 141 144 146 148 150 151 153 155 156 157 159 161 165 167 168 170 172 174 177 178 181 184 187 189 191 192 193 194 196 199 200 201 203 204 205 207 209 210 211 213 222 223 227
 1432: 2 10 11 13 22 39 40 41 42 43 47 67 68 69 70 88 89 127 130 131 132 134 137 139 141 144 146 148 150 151 153 155 156 157 159 161 165 167 168 170 172 174 177 178 181 184 187 189 191 192 193 194 196 199 200 201 203 204 205 207 209 210 211 213 222 223 227
 1433: 2 10 11 13 22 24 39 40 41 42 43 47 48 49 50 52 58 59 66 67 68 69 70 83 84 87 88 89 93 94 95 112 122 127 130 131 132 134 137 139 141 144 146 148 150 151 153 155 156 157 159 161 165 167 168 170 172 174 177 178 181 184 187 189 191 192 193 194 196 199 200 201 203 204 205 207 209 210 211 213 222 223 227
 1434: 2 44 45 46 86 97 98
 1435: 2 16 18 44 45 46 86 97 98 123 124 125 126
 1436: 2 10 11 13 16 18 22 24 29 39 40 41 42 43 44 45 46 47 48 49 50 52 58 59 63 64 65 66 67 68 69 70 73 74 75 76 83 84 86 87 88 89 91 92 93 94 95 97 98 112 122 123 124 125 126 127 130 131 132 134 137 139 141 144 146 148 150 151 153 155 156 157 159 161 165 167 168 170 172 174 177 178 181 184 187 189 191 192 193 194 196 199 200 201 203 204 205 207 209 210 211 213 222 223 227
 1437: 2 10 11 13 16 18 22 24 29 39 40 41 42 43 44 45 46 47 48 49 50 52 58 59 63 64 65 66 67 68 69 70 73 74 75 76 83 84 86 87 88 89 91 92 93 94 95 96 97 98 112 122 123 124 125 126 127 130 131 132 134 137 139 141 144 146 148 150 151 153 155 156 157 159 161 165 167 168 170 172 174 177 178 181 184 187 189 191 192 193 194 196 199 200 201 203 204 205 207 209 210 211 213 222 223 227
 1438: 1 0 1 2 3 4 5 6 7 8 15 20 21 30 31 32 33 34 35 36 37 55 57 71 77 78 79 80 81 82 90 100 101 102 103 104 105 106 107 108 109 110 111 113 114 115 116 117 118 119 120
 1439: 2 0 1 2 3 4 5 6 7 8 20 21 30 31 32 33 34 35 36 37 57 71 77 78 79 81 90 100 101 102 103 104 106 107 108 109 110 111 113 114 115 116 117 118 119 120
 1440: 2 0 1 2 4 5 6 7 8 21 30 31 32 33 35 36 37 81 100 104 106 107 108 110 111 113 114 115 116 117 118 119 120
 1441: 2 0 1 2 4 5 6 7 8 30 31 32 33 35 36 37 81 100 104 106 107 108 110 111 113 114 115 116 117 118 119 120
 1442: 4 132 159
 1443: 1 157 161
 1444: 1 114 118
 1445: 3 114 115 118
 1446: 2 3 15 34 57 71 77 78 79 80 90 100 104 109 111
 1447: 1 173 212
 1448: 10 10 11 13 22 24 48 49 50 52 58 59 62 66 83 84 87 93 94 95 122 127 130 131 132 134 137 139 141 144 146 148 150 151 153 155 156 157 159 161 165 167 168 170 172 174 177 178 181 184 187 189 191 192 193 194 196 199 200 201 203 204 205 207 209 210 211 213 222 223 227
 1449: 7 20 55 82 96 101 102 103 105
 1450: 2 0 1 2 3 4 5 6 7 8 15 19 21 30 31 32 33 34 35 36 37 57 71 77 78 79 80 90 100 104 106 107 108 109 110 111 121
 1451: 2 19 108 110 121
 1452: 3 0 1 2 4 5 6 7 8 30 31 32 33 35 36 37 106 110
 1453: 2 3 19 34 57 71 77 78 79 90 109 121
 1454: 2 0 1 2 4 5 6 7 30 31 32 33 35 36
 1455: 2 137 139 141 144 150 167 168
 1456: 1 24 48 49 50 52 58 59 62 83 84 87 93 94 95 122
 1457: 1 10 11 13 22 24 48 49 50 52 55 58 59 62 66 82 83 84 87 93 94 95 105 122 127 130 131 132 134 137 139 141 144 146 148 150 151 153 155 156 157 159 161 165 167 168 170 172 174 177 178 181 184 187 189 191 192 193 194 196 199 200 201 203 204 205 207 209 210 211 213 222 223 227
 1458: 1 16 18 39 40 41 42 43 44 47 67 68 69 70 86 88 89 112 123 124 125 126
 1459: 1 57 97
 1460: 1 29 57 64 65 73 74 75 76 91 92 97 109
 1461: 4 3 29 34 57 64 65 71 73 74 75 76 77 78 79 90 91 92 97 109
 1462: 1 68 69
 1463: 1 12 14 175 176 179 180 182 183 185 186 190 195 197 198 208 214 215 216 217 218 219 220 221 224 225 226 228 229 230
 1464: 4 26 27 28 61 63 72
 1465: 3 0 1 2 7 8 30 37
 1466: 5 0 1 2 7 8 37
 1467: 4 191 193 196
 1468: 1 175 176 179 183 185 186 195
 1469: 3 10 11 13 16 17 18 22 24 39 40 41 42 43 44 45 46 47 48 49 50 52 55 58 59 62 66 67 68 69 70 82 83 84 86 87 88 89 93 94 95 96 97 98 105 112 122 123 124 125 126 127 130 131 132 134 137 139 141 144 146 148 150 151 153 155 156 157 159 161 165 167 168 170 172 174 177 178 181 184 187 189 191 192 193 194 196 199 200 201 203 204 205 207 209 210 211 213 222 223 227
 1470: 1 51 53 54 63 85 99 212
 1471: 2 181 184 187 194 199 209 213
 1472: 2 20 24 48 49 50 52 55 58 59 82 83 84 87 93 94 95 101 102 103 105 122
 1473: 6 21 106 107
 1474: 1 9 12 14 15 17 23 25 26 27 28 38 51 53 54 56 60 61 63 72 81 85 99 100 104 111 113 114 115 116 117 118 119 120 128 129 133 135 136 138 140 142 143 145 147 149 152 154 158 160 162 163 164 166 169 171 173 175 176 179 180 182 183 185 186 188 190 195 197 198 202 206 208 212 214 215 216 217 218 219 220 221 224 225 226 228 229 230
 1475: 1 9 128 133 135 136 138 140 142 143 145 147 149 152 154 158 160 163 164 166 169 171 173
 1476: 1 215 216 217 218 219 220 224 225 226
 1477: 1 214 215 216 217 218 219 220 224 225 226
 1478: 1 17 212
 1479: 2 130 131 137 139 141 144
 1480: 3 9 12 14 17 23 25 26 27 28 38 51 53 54 56 60 72 85 99 128 129 133 135 136 138 140 142 143 145 147 149 152 154 158 160 162 163 164 166 169 171 173 175 176 179 180 182 183 185 186 188 190 195 197 198 202 206 208 212 214 215 216 217 218 219 220 221 224 225 226 228 229 230
 1481: 3 0 1 2 4 5 6 7 8 15 19 21 30 31 32 33 35 36 37 61 63 81 100 104 106 107 108 110 111 113 114 115 116 117 118 119 120 121
 1482: 3 0 1 2 4 5 6 7 8 19 21 30 31 32 33 35 36 37 61 63 106 107 108 110 121
 1483: 3 19 61 63 121
 1484: 2 150 155
 1485: 1 134 146 150 155 165
 1486: 1 151 153 167 168
 1487: 1 127 130 131 134 137 139 141 144 146 150 151 153 155 156 157 159 161 165 167 168
 1488: 1 9 51 53 54 61 63 85 99 128 129 133 135 136 138 140 142 143 145 147 149 152 154 158 160 162 163 164 166 169 171 173
 1489: 3 12 14 17 23 38 56 60 175 176 179 180 182 183 185 186 188 190 195 197 198 202 206 208 212 214 215 216 217 218 219 220 221 224 225 226 228 229 230
 1490: 3 10 11 13 16 18 22 24 39 40 41 42 43 44 45 46 47 48 49 50 52 58 59 67 68 69 70 83 84 86 87 88 89 93 94 95 97 98 122 123 124 125 126 127 130 131 132 134 137 139 141 144 146 148 150 151 153 155 156 157 159 161 165 167 168 170 172 174 177 178 181 184 187 189 191 192 193 194 196 199 200 201 203 204 205 207 209 210 211 213 222 223 227
 1491: 3 66 96
 1492: 3 55 66 82 96 105
 1493: 3 20 55 62 82 96 101 102 103 105
 1494: 1 9 12 14 19 23 38 51 53 54 56 60 85 99 121 128 129 133 135 136 138 140 142 143 145 147 149 152 154 158 160 162 163 164 166 169 171 173 175 176 179 180 182 183 185 186 188 190 195 197 198 202 206 208 212 214 215 216 217 218 219 220 221 224 225 226 228 229 230
 1495: 1 9 12 14 19 23 25 26 27 28 38 51 53 54 56 60 61 72 85 99 121 128 129 133 135 136 138 140 142 143 145 147 149 152 154 158 160 162 163 164 166 169 171 173 175 176 179 180 182 183 185 186 188 190 195 197 198 202 206 208 212 214 215 216 217 218 219 220 221 224 225 226 228 229 230
 1496: 1 0 1 2 4 5 6 7 8 15 21 30 31 32 33 35 36 37 81 100 104 106 107 108 110 111 113 114 115 116 117 118 119 120
 1497: 1 0 1 2 4 5 6 7 8 15 30 31 32 33 35 36 37 100 104 106 107 108 110 111
 1498: 1 20 23 29 57 63 64 65 73 74 75 76 91 92 101 102 103 109
 1499: 2 16 18 124 125 126
 1500: 1 20 55 62 66 82 96 101 102 103 105
 1501: 4 158 160 162
 1502: 4 12 14 214 216 217 218 219 220 224 225 226
 1503: 5 39 40 41 67 68 69 70 88 89
 1504: 4 19 21 81 113 114 115 116 117 118 119 120 121
 1505: 2 12 14 180 182 183 185 186 195 214 215 216 217 218 219 220 221 224 225 226 228 229 230
 1506: 2 3 34 57 71 77 78 79
 1507: 1 3 10 11 13 16 18 20 22 24 34 39 40 41 42 43 44 45 46 47 48 49 50 52 55 57 58 59 62 66 67 68 69 70 71 77 78 79 80 82 83 84 86 87 88 89 90 93 94 95 96 97 98 101 102 103 105 112 122 123 124 125 126 127 130 131 132 134 137 139 141 144 146 148 150 151 153 155 156 157 159 161 165 167 168 170 172 174 177 178 181 184 187 189 191 192 193 194 196 199 200 201 203 204 205 207 209 210 211 213 222 223 227
 1508: 5 3 20 23 29 34 57 63 64 65 71 73 74 75 76 77 78 79 80 90 91 92 101 102 103 109
 1509: 1 9 12 14 17 25 26 27 28 38 51 53 54 56 60 61 72 81 85 99 113 114 115 116 117 118 119 120 128 129 133 135 136 138 140 142 143 145 147 149 152 154 158 160 162 163 164 166 169 171 173 175 176 179 180 182 183 185 186 188 190 195 197 198 202 206 208 212 214 215 216 217 218 219 220 221 224 225 226 228 229 230
 1510: 10 12 14 215 216 217 218 219 220
 1511: 1 62 63 96
 1512: 1 55 62 63 82 96 105
 1513: 2 10 11 13 16 18 22 24 39 40 41 42 43 44 45 46 47 48 49 50 52 55 58 59 62 63 66 67 68 69 70 82 83 84 86 87 88 89 93 94 95 96 97 98 105 112 122 123 124 125 126 127 130 131 132 134 137 139 141 144 146 148 150 151 153 155 156 157 159 161 165 167 168 170 172 174 177 178 181 184 187 189 191 192 193 194 196 199 200 201 203 204 205 207 209 210 211 213 222 223 227
 1514: 1 0 1 2 4 5 6 7 8 19 30 31 32 33 35 36 37 106 107 110 121
 1515: 15 0 1 2 4 5 6 7 8 21 30 31 32 33 35 36 37 106 107 108 110 111
 1516: 6 0 1 2 4 5 6 7 8 21 30 31 32 33 35 36 37 106 107 108 111
 1517: 11 0 1 2 4 5 6 7 8 30 31 32 33 35 36 37 106 107 111
 1518: 2 1 2
 1519: 1 4 5 6 8 30 35 36
 1520: 1 10 11 13 66 112 127 130 131 132 134 137 139 141 144 146 148 150 151 153 155 156 157 159 161 165 167 168 170 172 174 177 178 181 184 187 189 191 192 193 194 196 199 200 201 203 204 205 207 209 210 211 213 222 223 227
 1521: 1 21 24 48 49 50 52 58 59 83 84 87 93 94 95 96 122
 1522: 1 10 11 13 21 24 48 49 50 52 58 59 66 83 84 87 93 94 95 96 112 122 127 130 131 132 134 137 139 141 144 146 148 150 151 153 155 156 157 159 161 165 167 168 170 172 174 177 178 181 184 187 189 191 192 193 194 196 199 200 201 203 204 205 207 209 210 211 213 222 223 227
 1523: 1 22 29 63 64 65 73 74 75 76 91 92
 1524: 1 22 29 44 45 46 47 63 64 65 73 74 75 76 86 91 92 97 98
 1525: 1 10 11 13 21 22 24 29 44 45 46 47 48 49 50 52 58 59 63 64 65 66 73 74 75 76 83 84 86 87 91 92 93 94 95 96 97 98 112 122 127 130 131 132 134 137 139 141 144 146 148 150 151 153 155 156 157 159 161 165 167 168 170 172 174 177 178 181 184 187 189 191 192 193 194 196 199 200 201 203 204 205 207 209 210 211 213 222 223 227
 1526: 1 10 11 13 21 22 24 29 39 40 41 42 43 44 45 46 47 48 49 50 52 58 59 63 64 65 66 67 68 69 70 73 74 75 76 83 84 86 87 88 89 91 92 93 94 95 96 97 98 112 122 127 130 131 132 134 137 139 141 144 146 148 150 151 153 155 156 157 159 161 165 167 168 170 172 174 177 178 181 184 187 189 191 192 193 194 196 199 200 201 203 204 205 207 209 210 211 213 222 223 227
 1527: 1 10 11 13 16 18 21 22 24 29 39 40 41 42 43 44 45 46 47 48 49 50 52 58 59 63 64 65 66 67 68 69 70 73 74 75 76 83 84 86 87 88 89 91 92 93 94 95 96 97 98 112 122 127 130 131 132 134 137 139 141 144 146 148 150 151 153 155 156 157 159 161 165 167 168 170 172 174 177 178 181 184 187 189 191 192 193 194 196 199 200 201 203 204 205 207 209 210 211 213 222 223 227
 1528: 1 10 11 13 16 18 21 22 24 29 39 40 41 42 43 44 45 46 47 48 49 50 52 55 58 59 63 64 65 66 67 68 69 70 73 74 75 76 82 83 84 86 87 88 89 91 92 93 94 95 96 97 98 105 112 122 127 130 131 132 134 137 139 141 144 146 148 150 151 153 155 156 157 159 161 165 167 168 170 172 174 177 178 181 184 187 189 191 192 193 194 196 199 200 201 203 204 205 207 209 210 211 213 222 223 227
 1529: 1 10 11 13 16 18 21 22 24 29 39 40 41 42 43 44 45 46 47 48 49 50 52 55 58 59 63 64 65 66 67 68 69 70 73 74 75 76 82 83 84 86 87 88 89 91 92 93 94 95 96 97 98 105 112 119 120 122 123 124 125 126 127 130 131 132 134 137 139 141 144 146 148 150 151 153 155 156 157 159 161 165 167 168 170 172 174 177 178 181 184 187 189 191 192 193 194 196 199 200 201 203 204 205 207 209 210 211 213 222 223 227
 1530: 1 0 1 2 3 4 5 6 7 8 9 12 14 15 17 19 20 23 30 31 32 33 34 35 36 37 38 51 53 54 56 57 60 62 71 77 78 79 80 81 85 90 99 100 101 102 103 104 106 107 108 109 110 111 113 114 115 116 117 118 121 128 129 133 135 136 138 140 142 143 145 147 149 152 154 158 160 162 163 164 166 169 171 173 175 176 179 180 182 183 185 186 188 190 195 197 198 202 206 208 212 214 215 216 217 218 219 220 221 224 225 226 228 229 230
 1531: 1 0 1 2 3 4 5 6 7 8 15 19 20 30 31 32 33 34 35 36 37 57 71 77 78 79 80 81 90 100 101 102 103 104 106 107 108 109 110 111 113 114 115 116 117 118 121
 1532: 2 23 51 53 54 63 85 99
 1533: 1 180 182 183 185 186 188 190 195 197 198 208
 1534: 7 29 74 91
 1535: 3 10 11 13 223 227
 1536: 4 20 82 101 102 103
 1537: 2 68 69 70 112
 1538: 2 9 142
 1539: 1 9 140 142 143
 1540: 3 10 11 13 16 18 20 22 24 29 39 40 41 42 43 44 45 46 47 48 49 50 52 55 58 59 62 63 64 65 66 67 68 69 70 73 74 75 76 80 82 83 84 86 87 88 89 91 92 93 94 95 96 97 98 101 102 103 105 112 122 123 124 125 126 127 130 131 132 134 137 139 141 144 146 148 150 151 153 155 156 157 159 161 165 167 168 170 172 174 177 178 181 184 187 189 191 192 193 194 196 199 200 201 203 204 205 207 209 210 211 213 222 223 227
 1541: 1 22 62
 1542: 1 0 1 2 4 5 6 7 8 15 19 21 25 26 27 28 30 31 32 33 35 36 37 61 63 72 81 100 104 106 107 108 110 111 113 114 115 116 117 118 121
 1543: 4 0 1 2 4 5 6 7 8 15 19 21 30 31 32 33 35 36 37 81 100 104 106 107 108 110 111 113 114 115 116 117 118 121
 1544: 3 15 81 100 104 111 113 114 115 116 117 118
 1545: 2 64 65 73 74
 1546: 4 16 18 44 86
 1547: 2 16 18 44 86 123 124 125 126
 1548: 3 100 104
 1549: 3 81 100 104 113 114 115 116 117 118 119 120
 1550: 3 0 1 2 4 5 6 7 8 15 19 21 30 31 32 33 35 36 37 106 107 108 110 111 121
 1551: 3 0 1 2 4 5 6 7 8 15 21 30 31 32 33 35 36 37 106 107 108 110 111
 1552: 4 15 111
 1553: 1 3 29 34 38 57 64 65 71 73 74 75 76 77 78 79 80 90 91 92 109
 1554: 1 0 1 2 3 4 5 6 7 8 15 19 21 29 30 31 32 33 34 35 36 37 38 57 64 65 71 73 74 75 76 77 78 79 80 81 90 91 92 100 104 106 107 108 109 110 111 113 114 115 116 117 118 119 120 121
 1555: 2 132 148 157 170
 1556: 3 127 132 134 137 139 141 144 146 150 151 153 155 156 165 167 168 172
 1557: 4 148 157 159 161 170
 1558: 1 16 18 55 105
 1559: 2 16 18 20 55 101 102 103 105
 1560: 2 16 18 20 55 82 101 102 103 105
 1561: 2 10 11 13 16 18 20 22 24 48 49 50 52 55 58 59 62 66 82 83 84 87 93 94 95 96 101 102 103 105 122 127 130 131 132 134 137 139 141 144 146 148 150 151 153 155 156 157 159 161 165 167 168 170 172 174 177 178 181 184 187 189 191 192 193 194 196 199 200 201 203 204 205 207 209 210 211 213 222 223 227
 1562: 2 39 40 41 42 43 44 45 46 47 67 68 69 70 86 88 89 97 98 112 123 124 125 126
 1563: 2 9 128 133 135 136 138 140 142 143 145 147 149 152 154 158 160 162 163 164 166 169 171 173
 1564: 2 12 14 23 38 60 175 176 179 180 182 183 185 186 188 190 195 197 198 202 206 208 212 214 215 216 217 218 219 220 221 224 225 226 228 229 230
 1565: 2 9 12 14 23 38 51 53 54 60 85 99 128 129 133 135 136 138 140 142 143 145 147 149 152 154 158 160 162 163 164 166 169 171 173 175 176 179 180 182 183 185 186 188 190 195 197 198 202 206 208 212 214 215 216 217 218 219 220 221 224 225 226 228 229 230
 1566: 1 39 40 41 42 43 44 45 46 47 62 67 68 69 70 86 88 89 96 97 98 112 115
 1567: 1 127 130 131 156 172
 1568: 2 127 130 131 137 139 141 144 156 172
 1569: 1 16 18 39 40 41 42 43 55 67 68 69 70 88 89 105 112 123 124 125 126
 1570: 4 44 45 46 47 62 82 86 96 97 98
 1571: 1 10 11 13 16 18 22 24 39 40 41 42 43 44 45 46 47 48 49 50 52 58 59 62 66 67 68 69 70 83 84 86 87 88 89 93 94 95 97 98 112 122 123 124 125 126 127 130 131 132 134 137 139 141 144 146 148 150 151 153 155 156 157 159 161 165 167 168 170 172 174 177 178 181 184 187 189 191 192 193 194 196 199 200 201 203 204 205 207 209 210 211 213 222 223 227
 1572: 2 214 215 216 217 218 219 220 226
 1573: 3 12 14 214 215 216 217 218 219 220 226
 1574: 1 39 40 41 42 43 67 69 70 88 89
 1575: 1 3 34 71 77 79
 1576: 1 48 49 50 52 58 59 66 83 84 87 93 94 95 122
 1577: 3 128 129 152
 1578: 8 22 24 48 49 50 52 58 59 83 84 87 93 94 95 122
 1579: 1 57 80 109
 1580: 2 0 1 2 4 5 6 7 8 15 19 21 30 31 32 33 35 36 37 100 104 107 108 110 111 121
 1581: 1 100 104 106 107 108 110 111
 1582: 1 3 19 34 57 71 77 78 79 90 100 104 106 107 108 110 111 121
 1583: 1 10 11 13 16 17 18 22 24 29 39 40 41 42 43 48 49 50 52 55 58 59 62 63 64 65 66 67 68 69 70 73 74 75 76 83 84 87 88 89 91 92 93 94 95 96 105 112 122 123 124 125 127 130 131 132 134 137 139 141 144 146 148 150 151 153 155 156 157 159 161 165 167 168 170 172 174 177 178 181 184 187 189 191 192 193 194 196 199 200 201 203 204 205 207 209 210 211 213 222 223 227
 1584: 1 0 1 2 4 5 6 7 8 9 12 14 15 23 25 26 27 28 30 31 32 33 35 36 37 38 44 45 46 47 51 53 54 56 60 61 72 82 85 86 97 98 99 126 128 129 133 135 136 138 140 142 143 145 147 149 152 154 158 160 162 163 164 166 169 171 173 175 176 179 180 182 183 185 186 188 190 195 197 198 202 206 208 212 214 215 216 217 218 219 220 221 224 225 226 228 229 230
 1585: 1 82 126
 1586: 1 0 1 2 4 5 6 7 8 9 12 14 15 23 25 26 27 28 30 31 32 33 35 36 37 38 44 45 46 47 51 53 54 56 60 61 72 85 86 97 98 99 128 129 133 135 136 138 140 142 143 145 147 149 152 154 158 160 162 163 164 166 169 171 173 175 176 179 180 182 183 185 186 188 190 195 197 198 202 206 208 212 214 215 216 217 218 219 220 221 224 225 226 228 229 230
 1587: 2 128 129 135 136 145 147 149 152 163 164 166 169 171
 1588: 1 9 12 14 15 25 26 27 28 38 60 61 72 128 129 133 135 136 138 140 142 143 145 147 149 152 154 158 160 162 163 164 166 169 171 173 175 176 179 180 182 183 185 186 188 190 195 197 198 202 206 208 212 214 215 216 217 218 219 220 221 224 225 226 228 229 230
 1589: 1 127 132 148 156
 1590: 4 107 110
 1591: 1 0 1 2 4 5 6 7 8 21 30 31 32 33 35 36 37 106
 1592: 1 3 34 57 71 77 78 79 109
 1593: 1 10 11 13 123 124 125 126 127 130 131 132 134 137 139 141 144 146 148 150 151 153 155 156 157 159 161 165 167 168 170 172 174 177 178 181 184 187 189 191 192 193 194 196 199 200 201 203 204 205 207 209 210 211 213 222 223 227
 1594: 1 10 11 13 16 18 39 40 41 42 43 44 45 46 47 67 68 69 70 86 88 89 97 98 123 124 125 126 127 130 131 132 134 137 139 141 144 146 148 150 151 153 155 156 157 159 161 165 167 168 170 172 174 177 178 181 184 187 189 191 192 193 194 196 199 200 201 203 204 205 207 209 210 211 213 222 223 227
 1595: 7 128 163 164
 1596: 2 9 128 135 136 138 140 142 143 145 147 149 154 163 164 166 169
 1597: 4 9 128 135 136 138 140 142 143 145 147 149 152 154 163 164 166 169
 1598: 7 44 47 86 98
 1599: 3 0 1 2 4 5 6 7 8 15 19 21 30 31 32 33 35 36 37 80 81 100 104 106 107 108 110 111 113 114 115 116 117 118 119 120 121
 1600: 2 0 1 2 4 5 6 7 8 15 19 21 30 31 32 33 35 36 37 80 100 104 106 107 108 110 111 121
 1601: 2 15 80 100 104 111
 1602: 1 10 11 13 20 22 24 29 48 49 50 52 55 58 59 62 64 65 66 73 74 75 76 82 83 84 87 91 92 93 94 95 96 101 102 103 105 122 127 130 131 132 134 137 139 141 144 146 148 150 151 153 155 156 157 159 161 165 167 168 170 172 174 177 178 181 184 187 189 191 192 193 194 196 199 200 201 203 204 205 207 209 210 211 213 222 223 227
 1603: 1 16 18 20 101 102 103
 1604: 1 133 158 160 162 173
 1605: 1 9 17 51 53 54 56 85 99 128 129 133 135 136 138 140 142 143 145 147 149 152 154 158 160 162 163 164 166 169 171 173
 1606: 1 3 20 23 34 57 71 77 78 79 90 101 102 103 109
 1607: 1 3 34 77 79 90
 1608: 4 45 47
 1609: 6 147 149 154 169
 1610: 2 145 147 149 154 166 169
 1611: 2 9 12 14 23 53 54 60 128 129 133 135 136 138 140 142 143 145 147 149 152 154 158 160 162 163 164 166 169 171 173 175 176 179 180 182 183 185 186 188 190 195 197 198 202 206 208 212 214 215 216 217 218 219 220 221 224 225 226 228 229 230
 1612: 2 9 12 14 17 23 38 53 54 56 60 128 129 133 135 136 138 140 142 143 145 147 149 152 154 158 160 162 163 164 166 169 171 173 175 176 179 180 182 183 185 186 188 190 195 197 198 202 206 208 212 214 215 216 217 218 219 220 221 224 225 226 228 229 230
 1613: 2 51 61 63 85 99
 1614: 2 25 26 27 28 51 61 63 72 85 99
 1615: 1 0 1 2 4 5 6 7 8 15 19 30 31 32 33 35 36 37 100 104 106 107 108 110 111 121
 1616: 1 132 148 156 157 159 161 170
 1617: 1 12 14 215
 1618: 3 183 186
 1619: 2 183 186 195
 1620: 1 118 120
 1621: 5 19 21 108 110 121
 1622: 1 19 21 106 107 108 110 121
 1623: 5 10 11 13 22 24 44 45 46 47 48 49 50 52 58 59 62 66 83 84 86 87 93 94 95 96 97 98 122 127 130 131 132 134 137 139 141 144 146 148 150 151 153 155 156 157 159 161 165 167 168 170 172 174 177 178 181 184 187 189 191 192 193 194 196 199 200 201 203 204 205 207 209 210 211 213 222 223 227
 1624: 7 10 11 13 20 22 24 44 45 46 47 48 49 50 52 55 58 59 62 66 82 83 84 86 87 93 94 95 96 97 98 101 102 103 105 122 127 130 131 132 134 137 139 141 144 146 148 150 151 153 155 156 157 159 161 165 167 168 170 172 174 177 178 181 184 187 189 191 192 193 194 196 199 200 201 203 204 205 207 209 210 211 213 222 223 227
 1625: 3 0 1 2 4 5 6 7 8 21 30 31 32 33 35 36 37 106 107 108
 1626: 3 29 64 65 73 74 75 76 91 92 97
 1627: 1 10 11 13 16 18 20 22 24 39 40 41 42 43 44 45 46 47 48 49 50 52 55 58 59 62 66 67 68 69 70 80 82 83 84 86 87 88 89 93 94 95 96 98 101 102 103 105 112 122 123 124 125 126 127 130 131 132 134 137 139 141 144 146 148 150 151 153 155 156 157 159 161 165 167 168 170 172 174 177 178 181 184 187 189 191 192 193 194 196 199 200 201 203 204 205 207 209 210 211 213 222 223 227
 1628: 2 29 65 74 75 91
 1629: 1 128 166
 1630: 1 128 135 136 145 147 149 166 169 171
 1631: 1 128 133 135 136 145 147 149 152 158 160 163 164 166 169 171
 1632: 1 127 132 150
 1633: 1 127 132 148 150
 1634: 2 134 146 151 153 155 165 167 168
 1635: 1 134 137 139 141 144 146 151 153 155 156 165 167 168
 1636: 6 132 159 161
 1637: 2 127 132 159 161
 1638: 2 127 132 148 159 161
 1639: 2 9 138 140 142 143 154 163
 1640: 1 0 1 2 4 5 6 7 8 15 21 30 31 32 33 35 36 37 100 104 107 108 110 111
 1641: 1 3 15 19 20 34 57 71 77 78 79 80 90 100 101 102 103 104 109 111 121
 1642: 1 170 172
 1643: 1 132 148 157 159 161 170 172
 1644: 2 10 11 13 22 24 48 49 50 52 55 58 59 62 66 83 84 87 93 94 95 96 105 122 127 130 131 132 134 137 139 141 144 146 148 150 151 153 155 156 157 159 161 165 167 168 170 172 174 177 178 181 184 187 189 191 192 193 194 196 199 200 201 203 204 205 207 209 210 211 213 222 223 227
 1645: 2 0 1 2 4 5 6 7 8 30 31 32 33 35 36 37 104 106 107 110 111
 1646: 1 0 1 2 4 5 6 7 8 30 31 32 33 35 36 37 104 107 110 111
 1647: 2 0 1 2 4 5 6 7 8 30 31 32 33 35 36 37 104 110 111
 1648: 5 135 136 145 147 149 154 166 169
 1649: 3 12 14 23 63 175 176 179 180 182 183 185 186 188 190 195 197 198 202 208 214 215 216 217 218 219 220 221 224 225 226 228 229 230
 1650: 6 49 59 83
 1651: 5 0 1 2 4 5 6 7 8 15 30 31 32 33 35 36 37 100 104 106 107 110 111
 1652: 3 9 138 140 142 143 147 149 154 169
 1653: 1 0 1 2 3 4 5 6 7 8 20 21 30 31 32 33 34 35 36 37 57 71 77 78 79 80 90 101 102 103 106 107 108 110
 1654: 2 155 168
 1655: 2 134 146 155 165 168
 1656: 5 128 164
 1657: 3 128 135 136 145 147 149 164 166 169
 1658: 3 128 135 136 145 147 149 164 166 169 171
 1659: 1 175 176 179 183 185 186 188 190 197 198 208
 1660: 3 56 76 212
 1661: 1 25 26 27 28 61 72 119 120
 1662: 1 9 12 14 25 26 27 28 51 53 54 56 61 63 72 76 85 99 117 119 120 128 129 133 135 136 138 140 142 143 145 147 149 152 154 158 160 162 163 164 166 169 171 173 175 176 179 180 182 183 185 186 188 190 195 197 198 202 208 212 214 215 216 217 218 219 220 221 224 225 226 228 229 230
 1663: 6 127 130 131 156
 1664: 6 127 130 131 137 139 141 144 156
 1665: 3 22 66 116
 1666: 3 10 11 13 22 66 116 118 127 130 131 132 134 137 139 141 144 146 148 150 151 153 155 156 157 159 161 165 167 168 170 172 174 177 178 181 184 187 189 191 192 193 194 196 199 200 201 203 204 205 207 209 210 211 213 222 223 227
 1667: 1 10 11 13 22 39 40 41 42 43 66 67 68 69 70 82 88 89 115 116 118 123 124 125 126 127 130 131 132 134 137 139 141 144 146 148 150 151 153 155 156 157 159 161 165 167 168 170 172 174 177 178 181 184 187 189 191 192 193 194 196 199 200 201 203 204 205 207 209 210 211 213 222 223 227
 1668: 3 50 52 58 81 87 93 94 95 122
 1669: 1 21 55 108
 1670: 3 190 208
 1671: 2 129 173
 1672: 3 10 11 13 204 222 223 227
 1673: 5 3 29 34 57 64 65 71 73 74 75 76 77 78 79 80 90 91 92 97 109
 1674: 1 0 1 2 4 5 6 7 8 30 31 32 33 35 36 37 104 107 111
 1675: 1 175 176 179 180 182 188 190 197 198 208
 1676: 2 3 34 77 78
 1677: 2 21 80
 1678: 6 3 20 21 34 57 71 77 78 79 80 90 101 102 103 109
 1679: 1 130 131 132 159 161
 1680: 1 130 131 132 148 159 161
 1681: 1 134 146 150 151 155 165 167 168
 1682: 2 130 131 132 134 137 139 141 144 146 148 150 151 153 155 156 159 161 165 167 168
 1683: 1 10 11 13 15 22 24 48 49 50 52 58 59 66 83 84 87 93 94 95 122 127 130 131 132 134 137 139 141 144 146 148 150 151 153 155 156 157 159 161 165 167 168 170 172 174 177 178 181 184 187 189 191 192 193 194 196 199 200 201 203 204 205 207 209 210 211 213 222 223 227
 1684: 1 39 40 41 42 43 44 45 46 47 67 68 69 70 86 88 89 97 98 112
 1685: 1 16 18 39 40 41 42 43 44 45 46 47 55 62 67 68 69 70 86 88 89 96 97 98 105 112 123 124 125
 1686: 3 17 126
 1687: 1 16 17 18 39 40 41 42 43 44 45 46 47 55 62 67 68 69 70 86 88 89 96 97 98 105 112 123 124 125 126
 1688: 1 16 17 18 39 40 41 42 43 44 45 46 47 55 62 63 67 68 69 70 82 86 88 89 96 97 98 105 112 123 124 125 126
 1689: 1 16 17 18 29 39 40 41 42 43 44 45 46 47 55 62 63 64 65 67 68 69 70 73 74 75 76 82 86 88 89 91 92 96 97 98 105 112 123 124 125 126
 1690: 1 10 11 13 15 16 17 18 22 24 29 39 40 41 42 43 44 45 46 47 48 49 50 52 55 58 59 62 63 64 65 66 67 68 69 70 73 74 75 76 82 83 84 86 87 88 89 91 92 93 94 95 96 97 98 105 112 122 123 124 125 126 127 130 131 132 134 137 139 141 144 146 148 150 151 153 155 156 157 159 161 165 167 168 170 172 174 177 178 181 184 187 189 191 192 193 194 196 199 200 201 203 204 205 207 209 210 211 213 222 223 227
 1691: 1 0 1 2 4 5 6 7 8 9 12 14 19 23 25 26 27 28 30 31 32 33 35 36 37 38 51 53 54 56 60 61 72 81 85 99 100 104 106 107 108 110 111 113 114 115 116 117 118 119 120 121 128 129 133 135 136 138 140 142 143 145 147 149 152 154 158 160 162 163 164 166 169 171 173 175 176 179 180 182 183 185 186 188 190 195 197 198 202 206 208 212 214 215 216 217 218 219 220 221 224 225 226 228 229 230
 1692: 1 0 1 2 4 5 6 7 8 19 25 26 27 28 30 31 32 33 35 36 37 61 72 81 100 104 106 107 108 110 111 113 114 115 116 117 118 119 120 121
 1693: 3 3 29 34 64 65 71 73 74 75 76 77 78 79 91 92
 1694: 3 3 29 34 57 64 65 71 73 74 75 76 77 78 79 91 92 109
 1695: 1 127 132 134 137 139 141 144 146 150 151 153 155 156 165 167 168
 1696: 1 148 157 159 161
 1697: 1 16 17 18 39 40 41 42 43 44 45 46 47 67 68 69 70 86 88 89 97 98 112 123 124 125 126
 1698: 1 20 29 63 64 65 73 74 75 76 91 92 101 102 103
 1699: 4 3 20 29 34 57 63 64 65 71 73 74 75 76 77 78 79 90 91 92 101 102 103 109
 1700: 1 10 11 13 16 18 22 24 39 40 41 42 43 44 45 46 47 48 49 50 52 55 58 59 62 66 67 68 69 70 80 82 83 84 86 87 88 89 93 94 95 96 97 98 105 112 122 123 124 125 126 127 130 131 132 134 137 139 141 144 146 148 150 151 153 155 156 157 159 161 165 167 168 170 172 174 177 178 181 184 187 189 191 192 193 194 196 199 200 201 203 204 205 207 209 210 211 213 222 223 227
 1701: 1 0 1 2 4 5 6 7 8 9 12 14 15 17 19 21 23 25 26 27 28 30 31 32 33 35 36 37 38 51 53 54 56 60 61 72 81 85 99 100 104 106 107 108 110 111 113 114 115 116 117 118 121 128 129 133 135 136 138 140 142 143 145 147 149 152 154 158 160 162 163 164 166 169 171 173 175 176 179 180 182 183 185 186 188 190 195 197 198 202 206 208 212 214 215 216 217 218 219 220 221 224 225 226 228 229 230
 1702: 1 53 54 85
 1703: 2 0 1 2 5 7 8 30 35 37
 1704: 2 0 1 2 5 7 8 35 37
 1705: 2 5 35 37
 1706: 1 106 107 108 111
 1707: 2 21 106 107 108 111
 1708: 1 221 228 229 230
 1709: 1 156 170
 1710: 1 148 156 170
 1711: 2 16 18 39 40 41 42 43 66 67 68 69 70 88 89 112 123 124 125 126
 1712: 3 16 18 39 40 41 42 43 44 45 46 47 66 67 68 69 70 86 88 89 97 98 112 123 124 125 126
 1713: 1 63 76 92
 1714: 2 130 131 132 157 159 161
 1715: 2 130 131 132 134 137 139 141 144 146 150 151 153 155 156 157 159 161 165 167 168 172
 1716: 2 130 131 132 134 137 139 141 144 146 150 151 153 155 156 157 159 161 165 167 168 170 172
 1717: 1 81 117 119 120
 1718: 1 113 116 118
 1719: 1 113 114 115 116 118
 1720: 4 16 18 44 45 46 47 82 86 97 98
 1721: 1 16 18 44 45 46 47 82 86 97 98 123 124 125 126
 1722: 1 22 50 87 93 94 95 122
 1723: 1 10 11 13 22 50 87 93 94 95 122 127 130 131 132 134 137 139 141 144 146 148 150 151 153 155 156 157 159 161 165 167 168 170 172 174 177 178 181 184 187 189 191 192 193 194 196 199 200 201 203 204 205 207 209 210 211 213 222 223 227
 1724: 1 10 11 13 22 50 66 87 93 94 95 122 127 130 131 132 134 137 139 141 144 146 148 150 151 153 155 156 157 159 161 165 167 168 170 172 174 177 178 181 184 187 189 191 192 193 194 196 199 200 201 203 204 205 207 209 210 211 213 222 223 227
 1725: 1 24 48 49 52 58 59 83 84
 1726: 1 81 114 116 117
 1727: 1 29 57 64 65 73 74 75 76 91 109
 1728: 1 128 129 135 136 145 162 166
 1729: 1 147 149 164 169
 1730: 1 147 149 152 163 164 169
 1731: 1 128 129 135 136 145 147 149 152 162 163 164 166 169
 1732: 1 128 129 135 136 145 147 149 152 154 162 163 164 166 169 171
 1733: 1 137 139 141 144 155 156 172
 1734: 1 132 137 139 141 144 155 156 172
 1735: 1 127 132 137 139 141 144 155 156 172
 1736: 1 148 150 168
 1737: 1 130 131 148 150 168
 1738: 1 127 130 131 132 137 139 141 144 148 150 155 156 168 172
 1739: 1 134 146 151 153 165 167
 1740: 1 127 130 131 132 134 137 139 141 144 146 148 150 151 153 155 156 165 167 168 172
 1741: 1 10 11 13 66 127 130 131 132 134 137 139 141 144 146 148 150 151 153 155 156 157 159 161 165 167 168 170 172 174 177 178 181 184 187 189 191 192 193 194 196 199 200 201 203 205 207 209 210 211 213 222 223 227
 1742: 1 10 11 13 66 123 124 125 126 127 130 131 132 134 137 139 141 144 146 148 150 151 153 155 156 157 159 161 165 167 168 170 172 174 177 178 181 184 187 189 191 192 193 194 196 199 200 201 203 204 205 207 209 210 211 213 222 223 227
 1743: 1 45 46 47 48 49 50 52 58 59 81 83 84 86 87 93 94 95 97 98 122
 1744: 1 16 18 45 46 47 48 49 50 52 58 59 81 83 84 86 87 93 94 95 97 98 122
 1745: 1 10 11 13 16 18 45 46 47 48 49 50 52 58 59 66 81 83 84 86 87 93 94 95 97 98 122 123 124 125 126 127 130 131 132 134 137 139 141 144 146 148 150 151 153 155 156 157 159 161 165 167 168 170 172 174 177 178 181 184 187 189 191 192 193 194 196 199 200 201 203 204 205 207 209 210 211 213 222 223 227
 1746: 1 20 39 40 41 42 43 67 68 69 70 88 89 101 102 103 112
 1747: 1 10 11 13 16 18 20 39 40 41 42 43 45 46 47 48 49 50 52 58 59 66 67 68 69 70 81 83 84 86 87 88 89 93 94 95 97 98 101 102 103 112 122 123 124 125 126 127 130 131 132 134 137 139 141 144 146 148 150 151 153 155 156 157 159 161 165 167 168 170 172 174 177 178 181 184 187 189 191 192 193 194 196 199 200 201 203 204 205 207 209 210 211 213 222 223 227
 1748: 1 15 22
 1749: 1 15 22 24
 1750: 1 44 60 206
 1751: 1 62 96 118
 1752: 1 44 60 62 96 118 206
 1753: 1 23 44 56 60 62 96 118 206
 1754: 1 15 22 23 24 44 56 60 62 96 118 206
 1755: 1 10 11 13 15 16 18 20 22 23 24 39 40 41 42 43 44 45 46 47 48 49 50 52 56 58 59 60 62 66 67 68 69 70 81 83 84 86 87 88 89 93 94 95 96 97 98 101 102 103 112 118 122 123 124 125 126 127 130 131 132 134 137 139 141 144 146 148 150 151 153 155 156 157 159 161 165 167 168 170 172 174 177 178 181 184 187 189 191 192 193 194 196 199 200 201 203 204 205 206 207 209 210 211 213 222 223 227
 1756: 1 0 1 2 3 4 5 6 7 8 9 12 14 17 19 21 25 26 27 28 30 31 32 33 34 35 36 37 38 51 53 54 55 57 61 71 72 77 78 79 80 82 85 90 99 100 104 105 106 107 108 109 110 111 113 114 115 116 117 119 120 121 128 129 133 135 136 138 140 142 143 145 147 149 152 154 158 160 162 163 164 166 169 171 173 175 176 179 180 182 183 185 186 188 190 195 197 198 202 208 212 214 215 216 217 218 219 220 221 224 225 226 228 229 230
 1757: 3 55 82
 1758: 1 0 1 2 3 4 5 6 7 8 9 12 14 17 19 21 25 26 27 28 30 31 32 33 34 35 36 37 38 51 53 54 57 61 71 72 77 78 79 80 85 90 99 100 104 105 106 107 108 109 110 111 113 114 115 116 117 119 120 121 128 129 133 135 136 138 140 142 143 145 147 149 152 154 158 160 162 163 164 166 169 171 173 175 176 179 180 182 183 185 186 188 190 195 197 198 202 208 212 214 215 216 217 218 219 220 221 224 225 226 228 229 230
 1759: 1 0 1 2 3 4 5 6 7 8 9 12 14 19 21 25 26 27 28 30 31 32 33 34 35 36 37 51 53 54 57 61 71 72 77 78 79 80 85 90 99 100 104 106 107 108 109 110 111 113 114 115 116 117 119 120 121 128 129 133 135 136 138 140 142 143 145 147 149 152 154 158 160 162 163 164 166 169 171 173 175 176 179 180 182 183 185 186 188 190 195 197 198 202 208 212 214 215 216 217 218 219 220 221 224 225 226 228 229 230
 1760: 3 221 224 228 230
 1761: 1 221 224 228 229 230
 1762: 1 214 215 216 217 218 219 220 221 224 225 228 229 230
 1763: 1 109 119 120
 1764: 1 12 14 109 119 120 175 176 179 180 182 183 185 186 188 190 195 197 198 202 208 214 215 216 217 218 219 220 221 224 225 226 228 229 230
 1765: 1 0 1 2 3 4 5 6 7 8 9 19 21 25 26 27 28 30 31 32 33 34 35 36 37 51 53 54 57 61 71 72 77 78 79 80 85 90 99 100 104 106 107 108 110 111 113 114 115 116 117 121 128 129 133 135 136 138 140 142 143 145 147 149 152 154 158 160 162 163 164 166 169 171 173 212
 1766: 1 51 53 54 61 85 99
 1767: 1 0 1 2 3 4 5 6 7 8 9 19 21 25 26 27 28 30 31 32 33 34 35 36 37 57 71 72 77 78 79 80 90 100 104 106 107 108 110 111 113 114 115 116 117 121 128 129 133 135 136 138 140 142 143 145 147 149 152 154 158 160 162 163 164 166 169 171 173 212
 1768: 1 25 26 27 28 72 212
 1769: 1 0 1 2 3 4 5 6 7 8 9 19 21 30 31 32 33 34 35 36 37 57 71 77 78 79 80 90 100 104 106 107 108 110 111 113 114 115 116 117 121 128 129 133 135 136 138 140 142 143 145 147 149 152 154 158 160 162 163 164 166 169 171 173
 1770: 1 0 1 2 3 4 5 6 7 8 19 21 30 31 32 33 34 35 36 37 57 71 77 78 79 80 90 100 104 106 107 108 110 111 113 114 115 116 117 121
 1771: 1 0 1 2 4 5 6 7 8 19 21 30 31 32 33 35 36 37 80 100 104 106 107 108 110 111 113 114 115 116 117 121
 1772: 1 80 100 104
 1773: 1 80 100 104 107 110
 1774: 1 19 80 100 104 107 110 121
 1775: 1 19 80 100 104 106 107 110 121
 1776: 1 113 114 115 116 117
 1777: 1 21 108 113 114 115 116 117
 1778: 1 19 21 80 100 104 106 107 108 110 113 114 115 116 117 121
 1779: 1 10 11 13 22 62 66 96 127 130 131 132 134 137 139 141 144 146 148 150 151 153 155 156 157 159 161 165 167 168 170 172 174 177 178 181 184 187 189 191 192 193 194 196 199 200 201 203 204 205 207 209 210 211 213 222 223 227
 1780: 3 3 23 29 34 57 64 65 71 73 74 75 76 77 78 79 90 91 92 109
 1781: 3 45 47 97
 1782: 3 44 45 47 86 97 98
 1783: 1 134 155
 1784: 1 9 12 14 17 23 25 38 51 53 54 56 60 63 85 99 128 129 133 135 136 138 140 142 143 145 147 149 152 154 158 160 162 163 164 166 169 171 173 175 176 179 180 182 183 185 186 188 190 195 197 198 202 206 208 212 214 215 216 217 218 219 220 221 224 225 226 228 229 230
 1785: 2 16 18 39 40 41 42 43 44 67 68 69 70 86 88 89 112
 1786: 1 50 59 87 93 94 95
 1787: 1 138 140 154
 1788: 1 138 140 147 149 154 169
 1789: 1 135 136 138 140 145 147 149 154 166 169
 1790: 1 128 135 136 138 140 145 147 149 154 163 164 166 169
 1791: 1 128 135 136 138 140 145 147 149 154 163 164 166 169 171
 1792: 1 128 135 136 138 140 145 147 149 152 154 163 164 166 169 171
 1793: 3 215 217
 1794: 3 20 101 102 103 105
 1795: 1 23 38 51 53 54 56 85 99
 1796: 1 23 38 51 53 54 56 80 85 99
 1797: 1 3 20 23 34 38 51 53 54 56 57 71 77 78 79 80 85 90 99 101 102 103 109
 1798: 2 130 131 132 148 156 159 161
 1799: 1 127 130 131 132 134 137 139 141 144 146 148 150 151 153 155 156 159 161 165 167 168 170
 1800: 2 10 11 13 16 18 22 24 39 40 41 42 43 48 49 50 52 55 58 59 62 66 67 68 69 70 83 84 87 88 89 93 94 95 96 105 112 122 123 124 125 127 130 131 132 134 137 139 141 144 146 148 150 151 153 155 156 157 159 161 165 167 168 170 172 174 177 178 181 184 187 189 191 192 193 194 196 199 200 201 203 204 205 207 209 210 211 213 222 223 227
 1801: 2 10 11 13 16 17 18 22 24 39 40 41 42 43 48 49 50 52 55 58 59 62 66 67 68 69 70 83 84 87 88 89 93 94 95 96 105 112 122 123 124 125 126 127 130 131 132 134 137 139 141 144 146 148 150 151 153 155 156 157 159 161 165 167 168 170 172 174 177 178 181 184 187 189 191 192 193 194 196 199 200 201 203 204 205 207 209 210 211 213 222 223 227
 1802: 2 44 45 46 47 63 82 86 97 98
 1803: 2 10 11 13 16 17 18 22 24 39 40 41 42 43 44 45 46 47 48 49 50 52 55 58 59 62 63 66 67 68 69 70 82 83 84 86 87 88 89 93 94 95 96 97 98 105 112 122 123 124 125 126 127 130 131 132 134 137 139 141 144 146 148 150 151 153 155 156 157 159 161 165 167 168 170 172 174 177 178 181 184 187 189 191 192 193 194 196 199 200 201 203 204 205 207 209 210 211 213 222 223 227
 1804: 1 0 1 2 4 5 6 7 8 9 12 14 15 19 21 25 26 27 28 30 31 32 33 35 36 37 60 61 72 81 100 104 106 107 108 110 111 113 114 115 116 117 118 119 120 121 128 129 133 135 136 138 140 142 143 145 147 149 152 154 158 160 162 163 164 166 169 171 173 175 176 179 180 182 183 185 186 188 190 195 197 198 202 206 208 212 214 215 216 217 218 219 220 221 224 225 226 228 229 230
 1805: 1 9 12 14 15 25 26 27 28 60 61 72 128 129 133 135 136 138 140 142 143 145 147 149 152 154 158 160 162 163 164 166 169 171 173 175 176 179 180 182 183 185 186 188 190 195 197 198 202 206 208 212 214 215 216 217 218 219 220 221 224 225 226 228 229 230
 1806: 1 0 4 5 6 7 8 30 31 32 33 35 36 37
 1807: 3 12 14 214 215 216 217 218 219 220 221 224 225 226 229
 1808: 4 26 27 28 38 72
 1809: 3 25 26 27 28 38 72
 1810: 4 25 26 27 28 38 61 72
 1811: 5 10 11 13 22 24 48 49 50 52 55 58 59 66 83 84 87 93 94 95 105 122 127 130 131 132 134 137 139 141 144 146 148 150 151 153 155 156 157 159 161 165 167 168 170 172 174 177 178 181 184 187 189 191 192 193 194 196 199 200 201 203 204 205 207 209 210 211 213 222 223 227
 1812: 4 0 1 2 3 4 5 6 7 8 20 21 30 31 32 33 34 35 36 37 57 71 77 78 79 80 90 101 102 103 106 107 108 109 110
 1813: 1 16 18 22 39 40 41 42 43 67 68 69 70 88 89 112 123 124 125 126
 1814: 3 16 18 22 39 40 41 42 43 44 45 46 47 67 68 69 70 86 88 89 97 98 112 123 124 125 126
 1815: 1 10 11 13 16 18 22 24 25 29 39 40 41 42 43 44 45 46 47 48 49 50 52 55 58 59 63 64 65 66 67 68 69 70 73 74 75 76 82 83 84 86 87 88 89 91 92 93 94 95 97 98 105 112 122 123 124 125 126 127 130 131 132 134 137 139 141 144 146 148 150 151 153 155 156 157 159 161 165 167 168 170 172 174 177 178 181 184 187 189 191 192 193 194 196 199 200 201 203 204 205 207 209 210 211 213 222 223 227
 1816: 1 10 11 13 16 18 22 24 25 29 39 40 41 42 43 44 45 46 47 48 49 50 52 55 58 59 62 63 64 65 66 67 68 69 70 73 74 75 76 82 83 84 86 87 88 89 91 92 93 94 95 96 97 98 105 112 122 123 124 125 126 127 130 131 132 134 137 139 141 144 146 148 150 151 153 155 156 157 159 161 165 167 168 170 172 174 177 178 181 184 187 189 191 192 193 194 196 199 200 201 203 204 205 207 209 210 211 213 222 223 227
 1817: 1 10 11 13 16 17 18 22 24 25 29 39 40 41 42 43 44 45 46 47 48 49 50 52 55 58 59 62 63 64 65 66 67 68 69 70 73 74 75 76 82 83 84 86 87 88 89 91 92 93 94 95 96 97 98 105 112 122 123 124 125 126 127 130 131 132 134 137 139 141 144 146 148 150 151 153 155 156 157 159 161 165 167 168 170 172 174 177 178 181 184 187 189 191 192 193 194 196 199 200 201 203 204 205 207 209 210 211 213 222 223 227
 1818: 1 117 119 120
 1819: 4 127 157 159 161
 1820: 2 9 128 129 133 135 136 138 140 142 143 145 147 149 152 154 158 160 163 164 166 169 171
 nsplits: 1821
 ntax: 231
UFBootSplit14:
 0000: 1 10 11 13 16 17 18 22 24 39 40 41 42 43 44 45 46 47 48 49 50 52 58 59 62 66 67 68 69 70 83 84 86 87 88 89 93 94 95 96 97 98 112 122 123 124 125 126 127 130 131 132 134 137 139 141 144 146 148 150 151 153 155 156 157 159 161 165 167 168 170 172 174 177 178 181 184 187 189 191 192 193 194 196 199 200 201 203 204 205 207 209 210 211 213 222 223 227
 0001: 1 10 11 13 16 17 18 22 24 44 45 46 47 48 49 50 52 58 59 83 84 86 87 93 94 95 97 98 122 123 124 125 126 127 130 131 132 134 137 139 141 144 146 148 150 151 153 155 156 157 159 161 165 167 168 170 172 174 177 178 181 184 187 189 191 192 193 194 196 199 200 201 203 204 205 207 209 210 211 213 222 223 227
 0002: 1 0 1 2 4 5 6 7 8 9 12 14 15 17 19 21 25 26 27 28 30 31 32 33 35 36 37 38 51 53 54 56 60 61 72 85 99 100 104 106 107 108 110 111 121 128 129 133 135 136 138 140 142 143 145 147 149 152 154 158 160 162 163 164 166 169 171 173 175 176 179 180 182 183 185 186 188 190 195 197 198 202 206 208 212 214 215 216 217 218 219 220 221 224 225 226 228 229 230
 0003: 1 113 114 115 117 118 119 120
 0004: 999 3 34
 0005: 1 26 27 28 38 56 72
 0006: 931 3 34 90
 0007: 1 10 11 13 22 24 48 49 50 52 55 58 59 62 63 66 82 83 84 87 93 94 95 96 105 122 127 130 131 132 134 137 139 141 144 146 148 150 151 153 155 156 157 159 161 165 167 168 170 172 174 177 178 181 184 187 189 191 192 193 194 196 199 200 201 203 204 205 207 209 210 211 213 222 223 227
 0008: 1 3 20 29 34 57 64 65 71 73 74 75 76 77 78 79 80 90 91 92 101 102 103 109
 0009: 1 20 57 92 101 102 103 109
 0010: 765 77 79
 0011: 596 71 77 79
 0012: 1 92 109
 0013: 298 71 77 78 79
 0014: 966 3 34 71 77 78 79 90
 0015: 1 3 29 34 64 65 71 73 74 75 76 77 78 79 90 91
 0016: 1 3 29 34 64 65 71 73 74 75 76 77 78 79 91
 0017: 1 29 64 65 71 73 74 75 76 91
 0018: 1 0 1 2 4 5 6 7 8 19 21 30 31 32 33 35 36 37 97 106 107 108 110 121
 0019: 1000 102 103
 0020: 1000 101 102 103
 0021: 1000 20 101 102 103
 0022: 1 0 1 2 4 5 6 7 8 15 19 21 30 31 32 33 35 36 37 97 100 104 106 107 108 110 111 121
 0023: 176 20 57 101 102 103
 0024: 1 0 1 2 4 5 6 7 8 15 19 21 30 31 32 33 35 36 37 81 97 100 104 106 107 108 110 111 113 114 115 116 117 118 119 120 121
 0025: 77 20 57 101 102 103 109
 0026: 153 3 20 34 57 71 77 78 79 90 101 102 103 109
 0027: 1 0 1 2 4 5 6 7 8 9 12 14 15 17 19 21 23 25 26 27 28 30 31 32 33 35 36 37 38 51 53 54 56 60 61 63 72 81 85 97 99 100 104 106 107 108 110 111 113 114 115 116 117 118 119 120 121 128 129 133 135 136 138 140 142 143 145 147 149 152 154 158 160 162 163 164 166 169 171 173 175 176 179 180 182 183 185 186 188 190 195 197 198 202 206 208 212 214 215 216 217 218 219 220 221 224 225 226 228 229 230
 0028: 1 16 18 39 40 41 42 43 44 45 46 47 62 67 68 69 70 86 88 89 96 98 112 123 124 125 126
 0029: 932 29 75
 0030: 1 44 45 46 47 62 86 96 98
 0031: 941 29 74 75
 0032: 1 3 24 29 34 57 62 64 65 71 73 74 75 76 77 78 79 90 91 92 96 109
 0033: 894 29 74 75 91
 0034: 1 19 106 107 121
 0035: 2 39 40 41 42 43 44 67 68 69 70 88 89 112
 0036: 999 64 73
 0037: 1 200 201 203 204 210 211
 0038: 994 64 65 73
 0039: 759 29 64 65 73 74 75 91
 0040: 1 48 49 50 52 58 59 62 83 84 87 93 94 95 96 122
 0041: 1 10 11 13 16 17 18 20 22 24 38 39 40 41 42 43 44 45 46 47 48 49 50 51 52 53 54 55 56 58 59 62 66 67 68 69 70 80 82 83 84 85 86 87 88 89 93 94 95 96 98 99 101 102 103 105 112 122 123 124 125 126 127 130 131 132 134 137 139 141 144 146 148 150 151 153 155 156 157 159 161 165 167 168 170 172 174 177 178 181 184 187 189 191 192 193 194 196 199 200 201 203 204 205 207 209 210 211 213 222 223 227
 0042: 518 76 92
 0043: 968 29 64 65 73 74 75 76 91 92
 0044: 8 3 20 29 34 57 64 65 71 73 74 75 76 77 78 79 90 91 92 101 102 103 109
 0045: 1 57 97 109
 0046: 1 97 109
 0047: 1 23 57 109
 0048: 999 11 13
 0049: 1 181 194
 0050: 996 11 13 227
 0051: 1000 10 11 13 227
 0052: 1 221 224 225 228 230
 0053: 996 10 11 13 222 227
 0054: 1 11 227
 0055: 999 10 11 13 222 223 227
 0056: 1 221 224 225 228 229 230
 0057: 1 221 224 225 228 229
 0058: 1000 174 178
 0059: 1 221 228 229
 0060: 890 174 177 178
 0061: 1 34 90
 0062: 1 187 209
 0063: 989 181 184
 0064: 1 10 11 13 16 17 18 22 24 39 40 41 42 43 44 45 46 47 48 49 50 52 55 58 59 62 66 67 68 69 70 82 83 84 86 87 88 89 93 94 95 97 98 105 112 122 123 124 125 126 127 130 131 132 134 137 139 141 144 146 148 150 151 153 155 156 157 159 161 165 167 168 170 172 174 177 178 181 184 187 189 191 192 193 194 196 199 200 201 203 204 205 207 209 210 211 213 222 223 227
 0065: 784 181 184 194
 0066: 1 184 189 194
 0067: 1 221 226 228 230
 0068: 1 174 177 178 181 184 187 189 191 192 193 194 199 207 209 213
 0069: 1000 199 213
 0070: 999 187 199 213
 0071: 1 9 12 14 17 23 25 26 27 28 38 51 53 54 56 60 61 63 72 81 85 99 113 114 115 116 117 118 119 120 128 129 133 135 136 138 140 142 143 145 147 149 152 154 158 160 162 163 164 166 169 171 173 175 176 179 180 182 183 185 186 188 190 195 197 198 202 206 208 212 214 215 216 217 218 219 220 221 224 225 226 228 229 230
 0072: 1000 187 199 209 213
 0073: 1 9 12 14 17 23 25 26 27 28 38 51 53 54 56 60 61 63 72 80 85 99 123 124 125 126 128 129 133 135 136 138 140 142 143 145 147 149 152 154 158 160 162 163 164 166 169 171 173 175 176 179 180 182 183 185 186 188 190 195 197 198 202 206 208 212 214 215 216 217 218 219 220 221 224 225 226 228 229 230
 0074: 791 187 189 199 209 213
 0075: 947 181 184 187 189 194 199 209 213
 0076: 838 174 177 178 181 184 187 189 194 199 209 213
 0077: 1 22 24 48 49 50 52 55 58 59 62 82 83 84 87 93 94 95 96 105 122
 0078: 976 174 177 178 181 184 187 189 194 199 207 209 213
 0079: 1 22 24 48 49 50 52 58 59 62 83 84 87 93 94 95 96 122
 0080: 1 24 48 49 59 83 84
 0081: 662 191 193
 0082: 1 134 137 139 141 144 146 150 155 165 167 168
 0083: 571 191 192 193
 0084: 1 23 60 202 206 212
 0085: 496 191 192 193 196
 0086: 1000 174 177 178 181 184 187 189 191 192 193 194 196 199 207 209 213
 0087: 1 9 128 135 136 138 140 142 143 145 147 149 154 166 169
 0088: 1 188 190
 0089: 1 81 113 116 117 118 119 120
 0090: 999 203 210
 0091: 1 180 182 183 185 186 188 195 197 198 202 208
 0092: 114 203 210 211
 0093: 19 200 203 210 211
 0094: 2 0 1 2 4 5 6 7 8 9 12 14 17 19 21 23 25 26 27 28 30 31 32 33 35 36 37 38 51 53 54 56 60 61 63 72 81 85 99 100 104 106 107 108 110 111 113 114 115 116 117 118 119 120 121 128 129 133 135 136 138 140 142 143 145 147 149 152 154 158 160 162 163 164 166 169 171 173 175 176 179 180 182 183 185 186 188 190 195 197 198 202 206 208 212 214 215 216 217 218 219 220 221 224 225 226 228 229 230
 0095: 1000 200 201 203 210 211
 0096: 1 10 11 13 15 16 18 20 22 24 39 40 41 42 43 44 45 46 47 48 49 50 52 55 58 59 62 66 67 68 69 70 80 82 83 84 86 87 88 89 93 94 95 96 97 98 101 102 103 105 112 122 123 124 125 126 127 130 131 132 134 137 139 141 144 146 148 150 151 153 155 156 157 159 161 165 167 168 170 172 174 177 178 181 184 187 189 191 192 193 194 196 199 200 201 203 204 205 207 209 210 211 213 222 223 227
 0097: 978 200 201 203 205 210 211
 0098: 989 174 177 178 181 184 187 189 191 192 193 194 196 199 200 201 203 205 207 209 210 211 213
 0099: 1 10 11 13 20 22 24 25 26 27 28 48 49 50 52 55 58 59 61 66 72 82 83 84 87 93 94 95 101 102 103 105 122 127 130 131 132 134 137 139 141 144 146 148 150 151 153 155 156 157 159 161 165 167 168 170 172 174 177 178 181 184 187 189 191 192 193 194 196 199 200 201 203 204 205 207 209 210 211 213 222 223 227
 0100: 942 174 177 178 181 184 187 189 191 192 193 194 196 199 200 201 203 204 205 207 209 210 211 213
 0101: 994 10 11 13 174 177 178 181 184 187 189 191 192 193 194 196 199 200 201 203 204 205 207 209 210 211 213 222 223 227
 0102: 2 15 100 104 111 121
 0103: 2 0 1 2 4 5 6 7 8 15 21 30 31 32 33 35 36 37 100 104 106 107 108 110 111 121
 0104: 1 19 81 113 114 115 116 117 118 119 120
 0105: 129 134 165
 0106: 1 17 38 51 53 54 85 99
 0107: 979 134 146 165
 0108: 1 63 64 65 73
 0109: 361 134 146 155 165
 0110: 1 16 18 20 39 40 41 42 43 55 67 68 69 70 82 88 89 101 102 103 105 112 123 124 125 126
 0111: 1 24 48 49 50 52 55 58 59 62 82 83 84 87 93 94 95 96 105 122
 0112: 1000 137 139
 0113: 1 24 48 49 50 52 55 58 59 82 83 84 87 93 94 95 105 122
 0114: 979 137 139 144
 0115: 1 10 11 13 16 18 22 24 39 40 41 42 43 48 49 50 52 55 58 59 62 66 67 68 69 70 82 83 84 87 88 89 93 94 95 96 105 112 122 123 124 125 126 127 130 131 132 134 137 139 141 144 146 148 150 151 153 155 156 157 159 161 165 167 168 170 172 174 177 178 181 184 187 189 191 192 193 194 196 199 200 201 203 204 205 207 209 210 211 213 222 223 227
 0116: 1000 137 139 141 144
 0117: 91 134 137 139 141 144 146 155 165
 0118: 2 24 50 52 58 87 93 94 95 122
 0119: 2 10 11 13 22 24 39 40 41 42 43 48 49 50 52 58 59 66 67 68 69 70 83 84 87 88 89 93 94 95 122 127 130 131 132 134 137 139 141 144 146 148 150 151 153 155 156 157 159 161 165 167 168 170 172 174 177 178 181 184 187 189 191 192 193 194 196 199 200 201 203 204 205 207 209 210 211 213 222 223 227
 0120: 256 150 168
 0121: 2 12 14 175 176 179 180 182 183 185 186 188 190 195 197 198 202 208 212 214 215 216 217 218 219 220 221 224 225 226 228 229 230
 0122: 953 150 167 168
 0123: 1 127 134 146 150 151 153 155 157 159 161 165 167 168
 0124: 1 150 151 153 155 157 159 161 167 168
 0125: 995 151 153
 0126: 26 150 151 153 167 168
 0127: 167 134 137 139 141 144 146 150 151 153 155 165 167 168
 0128: 1 9 25 26 27 28 60 61 63 72 128 129 133 135 136 138 140 142 143 145 147 149 152 154 158 160 162 163 164 166 169 171 173 206 212
 0129: 136 134 137 139 141 144 146 150 151 153 155 156 165 167 168
 0130: 44 127 134 137 139 141 144 146 150 151 153 155 156 165 167 168
 0131: 1 128 129 133 158 160 162
 0132: 1 0 1 2 4 5 6 7 8 9 15 19 21 25 26 27 28 30 31 32 33 35 36 37 60 61 63 72 81 100 104 106 107 108 110 111 113 114 115 116 117 118 119 120 121 128 129 133 135 136 138 140 142 143 145 147 149 152 154 158 160 162 163 164 166 169 171 173 206 212
 0133: 1 0 1 2 3 4 5 6 7 8 9 15 19 21 25 26 27 28 29 30 31 32 33 34 35 36 37 57 60 61 63 64 65 71 72 73 74 75 76 77 78 79 81 90 91 92 100 104 106 107 108 109 110 111 113 114 115 116 117 118 119 120 121 128 129 133 135 136 138 140 142 143 145 147 149 152 154 158 160 162 163 164 166 169 171 173 206 212
 0134: 1 12 14 17 23 38 51 53 54 56 80 85 99 175 176 179 180 182 183 185 186 188 190 195 197 198 202 208 214 215 216 217 218 219 220 221 224 225 226 228 229 230
 0135: 880 159 161
 0136: 869 157 159 161
 0137: 123 132 157 159 161
 0138: 1 12 14 17 23 38 51 53 54 56 85 99 175 176 179 180 182 183 185 186 188 190 195 197 198 202 208 214 215 216 217 218 219 220 221 224 225 226 228 229 230
 0139: 79 132 148 157 159 161
 0140: 2 3 34 57 63 71 77 78 79 80 90 109
 0141: 117 132 148 157 159 161 170
 0142: 127 127 132 134 137 139 141 144 146 148 150 151 153 155 156 157 159 161 165 167 168 170
 0143: 1 0 1 2 4 5 6 7 8 21 30 31 32 33 35 36 37 106 108
 0144: 391 127 132 134 137 139 141 144 146 148 150 151 153 155 156 157 159 161 165 167 168 170 172
 0145: 2 64 65 73 76
 0146: 1 9 138 140 142 143 147 154
 0147: 1000 130 131
 0148: 1000 127 130 131 132 134 137 139 141 144 146 148 150 151 153 155 156 157 159 161 165 167 168 170 172
 0149: 973 10 11 13 127 130 131 132 134 137 139 141 144 146 148 150 151 153 155 156 157 159 161 165 167 168 170 172 174 177 178 181 184 187 189 191 192 193 194 196 199 200 201 203 204 205 207 209 210 211 213 222 223 227
 0150: 1 12 14 214 216 217 218 219 220 221 224 225 226
 0151: 531 10 11 13 22 127 130 131 132 134 137 139 141 144 146 148 150 151 153 155 156 157 159 161 165 167 168 170 172 174 177 178 181 184 187 189 191 192 193 194 196 199 200 201 203 204 205 207 209 210 211 213 222 223 227
 0152: 1 0 1 2 3 4 5 6 7 8 20 21 30 31 32 33 34 35 36 37 57 71 77 78 79 90 101 102 103 106 107 108 109 110
 0153: 810 10 11 13 22 66 127 130 131 132 134 137 139 141 144 146 148 150 151 153 155 156 157 159 161 165 167 168 170 172 174 177 178 181 184 187 189 191 192 193 194 196 199 200 201 203 204 205 207 209 210 211 213 222 223 227
 0154: 1 15 80 81 100 104 111 113 114 115 116 117 118 119 120
 0155: 2 80 81 113 114 115 116 117 118 119 120
 0156: 1 65 73
 0157: 1000 48 84
 0158: 1 8 30 37
 0159: 1 16 18 39 40 41 42 43 44 45 46 47 55 67 68 69 70 86 88 89 97 98 105 112 123 124 125 126
 0160: 999 49 83
 0161: 995 48 49 83 84
 0162: 1 25 61
 0163: 1 215 228 229 230
 0164: 1 127 159
 0165: 1000 93 94
 0166: 1000 50 93 94
 0167: 1 29 64 65 73 75 91
 0168: 1000 50 87 93 94
 0169: 1 10 11 13 174 177 178 181 184 187 189 191 192 193 194 196 199 200 201 203 204 205 207 209 210 211 213 222 227
 0170: 995 50 87 93 94 95
 0171: 1 3 34 71 78 90
 0172: 996 50 87 93 94 95 122
 0173: 1 57 71 77 79 109
 0174: 522 50 59 87 93 94 95 122
 0175: 1 10 11 13 16 18 20 22 24 29 39 40 41 42 43 44 45 46 47 48 49 50 52 55 58 59 62 64 65 66 67 68 69 70 73 74 75 76 82 83 84 86 87 88 89 91 92 93 94 95 96 97 98 101 102 103 105 112 122 127 130 131 132 134 137 139 141 144 146 148 150 151 153 155 156 157 159 161 165 167 168 170 172 174 177 178 181 184 187 189 191 192 193 194 196 199 200 201 203 204 205 207 209 210 211 213 222 223 227
 0176: 2 127 132 134 146 148 150 151 153 155 157 159 161 165 167 168
 0177: 964 52 58
 0178: 524 50 52 58 59 87 93 94 95 122
 0179: 978 48 49 50 52 58 59 83 84 87 93 94 95 122
 0180: 962 24 48 49 50 52 58 59 83 84 87 93 94 95 122
 0181: 846 10 11 13 22 24 48 49 50 52 58 59 66 83 84 87 93 94 95 122 127 130 131 132 134 137 139 141 144 146 148 150 151 153 155 156 157 159 161 165 167 168 170 172 174 177 178 181 184 187 189 191 192 193 194 196 199 200 201 203 204 205 207 209 210 211 213 222 223 227
 0182: 3 4 6 30 36
 0183: 1 175 176 179 226
 0184: 939 62 96
 0185: 735 10 11 13 22 24 48 49 50 52 58 59 62 66 83 84 87 93 94 95 96 122 127 130 131 132 134 137 139 141 144 146 148 150 151 153 155 156 157 159 161 165 167 168 170 172 174 177 178 181 184 187 189 191 192 193 194 196 199 200 201 203 204 205 207 209 210 211 213 222 223 227
 0186: 1 55 107 108 110
 0187: 1 55 107 108
 0188: 979 55 105
 0189: 1 15 19 21 100 104 106 111 113 114 121
 0190: 934 55 82 105
 0191: 72 10 11 13 22 24 48 49 50 52 55 58 59 62 66 82 83 84 87 93 94 95 96 105 122 127 130 131 132 134 137 139 141 144 146 148 150 151 153 155 156 157 159 161 165 167 168 170 172 174 177 178 181 184 187 189 191 192 193 194 196 199 200 201 203 204 205 207 209 210 211 213 222 223 227
 0192: 1 19 21 113 114 121
 0193: 1 0 1 2 3 4 5 6 7 8 15 19 20 21 30 31 32 33 34 35 36 37 55 57 71 77 78 79 80 90 97 100 101 102 103 104 106 107 108 110 111 112 113 114 121
 0194: 999 16 18
 0195: 1 0 1 2 3 4 5 6 7 8 9 12 14 15 19 20 21 25 26 27 28 30 31 32 33 34 35 36 37 51 53 54 55 56 57 61 63 71 72 76 77 78 79 80 85 90 97 99 100 101 102 103 104 106 107 108 110 111 112 113 114 117 121 128 129 133 135 136 138 140 142 143 145 147 149 152 154 158 160 162 163 164 166 169 171 173 175 176 179 180 182 183 185 186 188 190 195 197 198 202 208 212 214 215 216 217 218 219 220 221 224 225 226 228 229 230
 0196: 1 23 29 64 65 73 74 75 91 92 109 119 120
 0197: 986 44 86
 0198: 1 29 64 65 73 74 75 91 109
 0199: 1 23 119 120
 0200: 996 45 46
 0201: 1 10 11 13 16 17 18 22 24 38 39 40 41 42 43 44 45 46 47 48 49 50 52 58 59 60 62 66 67 68 69 70 81 82 83 84 86 87 88 89 93 94 95 96 98 105 115 116 118 122 123 124 125 126 127 130 131 132 134 137 139 141 144 146 148 150 151 153 155 156 157 159 161 165 167 168 170 172 174 177 178 181 184 187 189 191 192 193 194 196 199 200 201 203 204 205 206 207 209 210 211 213 222 223 227
 0202: 919 45 46 47
 0203: 1 16 18 22 44 45 46 47 60 86 98 123 124 125 126
 0204: 1 9 128 129 135 136 138 140 142 143 145 147 149 152 154 163 164 166 169 171 173
 0205: 665 97 98
 0206: 615 45 46 47 97 98
 0207: 939 44 45 46 47 86 97 98
 0208: 85 16 18 44 45 46 47 86 97 98
 0209: 1 9 128 135 136 138 140 142 143 145 147 149 152 154 163 164 166 169 171 173
 0210: 1 128 135 136 145 147 149 152 163 164 166 169 171 173
 0211: 999 39 67
 0212: 1 128 135 136 145 147 149 164 166 169 171 173
 0213: 1000 39 41 67
 0214: 1 128 135 136 145 147 149 164 166 169 173
 0215: 826 39 40 41 67
 0216: 1 128 164 173
 0217: 1 128 173
 0218: 806 88 89
 0219: 987 39 40 41 67 88 89
 0220: 2 81 113 116 117
 0221: 1 22 44 45 46 47 86 97 98
 0222: 992 42 43
 0223: 977 39 40 41 42 43 67 88 89
 0224: 1 15 19 100 104 110 111 121
 0225: 1 0 1 2 4 5 6 7 8 15 19 30 31 32 33 35 36 37 100 104 110 111 121
 0226: 1 16 18 62 96 123 124 125 126
 0227: 998 69 70
 0228: 999 68 69 70
 0229: 998 39 40 41 42 43 67 68 69 70 88 89
 0230: 1 0 1 2 4 5 6 7 8 15 21 30 31 32 33 35 36 37 100 104 108 110 111
 0231: 884 39 40 41 42 43 67 68 69 70 88 89 112
 0232: 81 16 18 39 40 41 42 43 44 45 46 47 67 68 69 70 86 88 89 97 98 112
 0233: 1 16 18 39 40 41 42 43 45 46 47 67 68 69 70 88 89 97 98 112 123 124 125 126
 0234: 1 17 82
 0235: 1 10 11 13 16 18 22 24 29 39 40 41 42 43 44 45 46 47 48 49 50 52 55 58 59 62 63 64 65 66 67 68 69 70 73 74 75 76 83 84 86 87 88 89 91 92 93 94 95 96 97 98 105 112 122 123 124 125 126 127 130 131 132 134 137 139 141 144 146 148 150 151 153 155 156 157 159 161 165 167 168 170 172 174 177 178 181 184 187 189 191 192 193 194 196 199 200 201 203 204 205 207 209 210 211 213 222 223 227
 0236: 1000 124 125
 0237: 1 215 221 224 228 229 230
 0238: 993 124 125 126
 0239: 964 123 124 125 126
 0240: 847 16 18 39 40 41 42 43 44 45 46 47 67 68 69 70 86 88 89 97 98 112 123 124 125 126
 0241: 91 10 11 13 16 18 22 24 39 40 41 42 43 44 45 46 47 48 49 50 52 55 58 59 62 66 67 68 69 70 82 83 84 86 87 88 89 93 94 95 96 97 98 105 112 122 123 124 125 126 127 130 131 132 134 137 139 141 144 146 148 150 151 153 155 156 157 159 161 165 167 168 170 172 174 177 178 181 184 187 189 191 192 193 194 196 199 200 201 203 204 205 207 209 210 211 213 222 223 227
 0242: 249 0 1 2 4 5 6 7 8 9 12 14 15 17 19 21 23 25 26 27 28 30 31 32 33 35 36 37 38 51 53 54 56 60 61 63 72 80 81 85 99 100 104 106 107 108 110 111 113 114 115 116 117 118 119 120 121 128 129 133 135 136 138 140 142 143 145 147 149 152 154 158 160 162 163 164 166 169 171 173 175 176 179 180 182 183 185 186 188 190 195 197 198 202 206 208 212 214 215 216 217 218 219 220 221 224 225 226 228 229 230
 0243: 1 0 1 2 3 4 5 6 7 8 9 12 14 15 17 19 20 23 25 26 27 28 30 31 32 33 34 35 36 37 38 51 53 54 56 57 60 61 62 71 72 77 78 79 80 85 90 99 100 101 102 103 104 106 107 108 109 110 111 119 120 121 128 129 133 135 136 138 140 142 143 145 147 149 152 154 158 160 162 163 164 166 169 171 173 175 176 179 180 182 183 185 186 188 190 195 197 198 202 206 208 212 214 215 216 217 218 219 220 221 224 225 226 228 229 230
 0244: 1 19 21 81 108 113 114 115 116 117 118 119 120 121
 0245: 998 9 143
 0246: 1 21 81 108 113 114 115 116 117 118 119 120
 0247: 1000 9 142 143
 0248: 1 10 11 13 16 17 18 22 24 29 38 39 40 41 42 43 44 45 46 47 48 49 50 52 55 56 58 59 62 63 64 65 66 67 68 69 70 73 74 75 76 80 82 83 84 86 87 88 89 91 92 93 94 95 96 97 98 105 112 122 123 124 125 126 127 130 131 132 134 137 139 141 144 146 148 150 151 153 155 156 157 159 161 165 167 168 170 172 174 177 178 181 184 187 189 191 192 193 194 196 199 200 201 203 204 205 207 209 210 211 213 222 223 227
 0249: 3 127 132 134 137 139 141 144 146 148 150 151 153 155 157 159 161 165 167 168
 0250: 993 138 140
 0251: 994 9 138 140 142 143
 0252: 1 29 75 76 92
 0253: 949 9 138 140 142 143 154
 0254: 1 174 177 178 196 207
 0255: 1 174 177 178 181 184
 0256: 1000 135 136
 0257: 1 132 137 139 141 144 148 156 157 159 161 172
 0258: 1 3 29 34 57 63 64 65 71 73 74 75 76 77 78 79 90 91 92 109
 0259: 988 145 166
 0260: 916 135 136 145 166
 0261: 1 0 1 2 4 5 6 8 30 31 32 33 35 36 37
 0262: 2 81 114 116 117 118 119 120
 0263: 2 0 1 2 3 4 5 6 7 8 15 20 30 31 32 33 34 35 36 37 57 71 77 78 79 80 81 90 100 101 102 103 104 106 107 108 109 110 111 113 114 115 116 117 118 119 120
 0264: 998 149 169
 0265: 973 147 149 169
 0266: 916 135 136 145 147 149 166 169
 0267: 855 9 135 136 138 140 142 143 145 147 149 154 166 169
 0268: 2 10 11 13 16 17 18 21 22 24 29 39 40 41 42 43 44 45 46 47 48 49 50 52 55 58 59 62 63 64 65 66 67 68 69 70 73 74 75 76 82 83 84 86 87 88 89 91 92 93 94 95 96 97 98 105 112 122 123 124 125 126 127 130 131 132 134 137 139 141 144 146 148 150 151 153 155 156 157 159 161 165 167 168 170 172 174 177 178 181 184 187 189 191 192 193 194 196 199 200 201 203 204 205 207 209 210 211 213 222 223 227
 0269: 2 17 21
 0270: 2 134 146 150 151 153 155 156 165 167 168
 0271: 975 163 164
 0272: 866 152 163 164
 0273: 839 9 135 136 138 140 142 143 145 147 149 152 154 163 164 166 169
 0274: 2 155 156
 0275: 916 9 135 136 138 140 142 143 145 147 149 152 154 163 164 166 169 171
 0276: 1 12 14 214 215 216 217 218 219 220 221 224 225 226 229 230
 0277: 934 9 128 135 136 138 140 142 143 145 147 149 152 154 163 164 166 169 171
 0278: 1 128 133 158 160 162 164 171
 0279: 1 128 133 158 160 162 164
 0280: 2 9 135 136 138 140 142 143 145 147 149 152 154 163 166 169
 0281: 1000 158 160
 0282: 992 133 158 160
 0283: 5 0 1 2 4 5 6 7 8 15 30 31 32 33 35 36 37 100 104 106 107 110 111
 0284: 795 133 158 160 162
 0285: 610 9 128 133 135 136 138 140 142 143 145 147 149 152 154 158 160 162 163 164 166 169 171
 0286: 2 127 130 131 132 134 137 139 141 144 146 148 150 151 153 155 156 157 159 161 165 167 168 170 172 174 177 178 181 184 187 189 191 192 193 194 196 199 200 201 203 204 205 207 209 210 211 213
 0287: 994 9 128 129 133 135 136 138 140 142 143 145 147 149 152 154 158 160 162 163 164 166 169 171
 0288: 1 9 81 113 114 115 116 117 118 119 120 128 129 133 135 136 138 140 142 143 145 147 149 152 154 158 160 162 163 164 166 169 171 173
 0289: 1 0 1 2 4 5 6 7 8 9 15 19 21 30 31 32 33 35 36 37 81 100 104 106 107 108 110 111 113 114 115 116 117 118 119 120 121 128 129 133 135 136 138 140 142 143 145 147 149 152 154 158 160 162 163 164 166 169 171 173
 0290: 973 51 99
 0291: 1 12 14 17 23 25 26 27 28 38 51 53 54 56 60 61 63 72 85 99 175 176 179 180 182 183 185 186 188 190 195 197 198 202 206 208 212 214 215 216 217 218 219 220 221 224 225 226 228 229 230
 0292: 999 51 85 99
 0293: 1 174 177 178 181 184 187 189 191 192 193 194 196 199 204 207 209 213
 0294: 1 19 21 121
 0295: 1000 53 54
 0296: 998 51 53 54 85 99
 0297: 1 0 1 2 3 4 5 6 7 8 30 31 32 33 34 35 36 37 57 71 77 78 79 90 97 112
 0298: 272 51 53 54 85 99 173
 0299: 278 9 51 53 54 85 99 128 129 133 135 136 138 140 142 143 145 147 149 152 154 158 160 162 163 164 166 169 171 173
 0300: 1 20 62 96 101 102 103
 0301: 1 16 18 39 40 41 42 43 67 68 69 70 88 89 97 112 123 124 125 126
 0302: 1000 12 14
 0303: 1 0 1 2 4 5 6 7 8 15 21 30 31 32 33 35 36 37 81 100 104 106 107 108 110 111 113 114 115 116 117 118 119 120
 0304: 2 130 131 134 137 139 141 144 146 148 150 151 153 155 156 157 159 161 165 167 168 172
 0305: 1 15 21 100 104 106 111
 0306: 926 224 225
 0307: 732 214 224 225
 0308: 1 25 26 27 28 51 53 54 56 61 72 85 99
 0309: 1 214 215 225
 0310: 1 150 151 153 155 156 167 168 172
 0311: 1000 216 218
 0312: 1 10 11 13 16 18 22 24 39 40 41 42 43 44 45 46 47 48 49 50 52 58 59 66 67 68 69 70 83 84 86 87 88 89 93 94 95 96 97 98 112 122 123 124 125 126 127 130 131 132 134 137 139 141 144 146 148 150 151 153 155 156 157 159 161 165 167 168 170 172 174 177 178 181 184 187 189 191 192 193 194 196 199 200 201 203 204 205 207 209 210 211 213 222 223 227
 0313: 2 15 100 111
 0314: 1000 219 220
 0315: 998 216 218 219 220
 0316: 2 3 20 34 57 71 77 78 79 80 90 101 102 103 104
 0317: 997 216 217 218 219 220
 0318: 764 215 216 217 218 219 220
 0319: 718 214 215 216 217 218 219 220 224 225
 0320: 611 12 14 214 215 216 217 218 219 220 224 225
 0321: 2 17 23 51 53 54 60 85 99 206 212
 0322: 760 12 14 214 215 216 217 218 219 220 224 225 229
 0323: 2 17 23 60 206 212
 0324: 752 12 14 214 215 216 217 218 219 220 224 225 226 229
 0325: 2 0 4 5 6 8 30 31 35 36 37
 0326: 2 48 49 50 52 58 83 84 87 93 94 95 122
 0327: 925 221 228
 0328: 1 3 34 57 77 78 79 90 109
 0329: 875 221 228 230
 0330: 991 12 14 214 215 216 217 218 219 220 221 224 225 226 228 229 230
 0331: 1 0 1 2 3 4 5 6 7 8 19 20 21 30 31 32 33 34 35 36 37 57 71 77 78 79 80 90 100 101 102 103 104 106 107 108 109 110 111 121
 0332: 1 24 48 49 50 52 58 59 83 84 87 93 94 95 112 122
 0333: 1000 175 179
 0334: 3 10 11 13 22 39 40 41 42 43 66 67 68 69 70 88 89 127 130 131 132 134 137 139 141 144 146 148 150 151 153 155 156 157 159 161 165 167 168 170 172 174 177 178 181 184 187 189 191 192 193 194 196 199 200 201 203 204 205 207 209 210 211 213 222 223 227
 0335: 1000 175 176 179
 0336: 3 10 11 13 39 40 41 42 43 66 67 68 69 70 88 89 127 130 131 132 134 137 139 141 144 146 148 150 151 153 155 156 157 159 161 165 167 168 170 172 174 177 178 181 184 187 189 191 192 193 194 196 199 200 201 203 204 205 207 209 210 211 213 222 223 227
 0337: 1 130 131 132 134 137 139 141 144 146 148 150 151 153 155 156 157 159 161 165 167 168 170
 0338: 1 3 21 34 71 77 78 79 80 90
 0339: 1 3 17 34 38 56 57 71 77 78 79 80 90 109
 0340: 1000 197 198
 0341: 1 0 1 4 5 6 30 31 35 36
 0342: 992 197 198 208
 0343: 643 190 197 198 208
 0344: 933 188 190 197 198 208
 0345: 939 175 176 179 188 190 197 198 208
 0346: 1 0 1 4 5 6 8 30 31 35 36 37
 0347: 4 19 21 108 110 121
 0348: 1000 180 182
 0349: 3 10 11 13 16 18 20 22 39 40 41 42 43 44 45 46 47 48 49 50 52 55 58 59 66 67 68 69 70 82 83 84 86 87 88 89 93 94 95 97 98 101 102 103 105 112 122 123 124 125 126 127 130 131 132 134 137 139 141 144 146 148 150 151 153 155 156 157 159 161 165 167 168 170 172 174 177 178 181 184 187 189 191 192 193 194 196 199 200 201 203 204 205 207 209 210 211 213 222 223 227
 0350: 3 10 11 13 16 18 20 22 39 40 41 42 43 44 45 46 47 48 49 50 52 55 58 59 67 68 69 70 82 83 84 86 87 88 89 93 94 95 97 98 101 102 103 105 112 122 123 124 125 126 127 130 131 132 134 137 139 141 144 146 148 150 151 153 155 156 157 159 161 165 167 168 170 172 174 177 178 181 184 187 189 191 192 193 194 196 199 200 201 203 204 205 207 209 210 211 213 222 223 227
 0351: 4 20 48 49 50 52 55 58 59 82 83 84 87 93 94 95 101 102 103 105 122
 0352: 995 185 186
 0353: 999 183 185 186
 0354: 1 10 11 13 22 44 45 46 47 86 97 98 127 130 131 132 134 137 139 141 144 146 148 150 151 153 155 156 157 159 161 165 167 168 170 172 174 177 178 181 184 187 189 191 192 193 194 196 199 200 201 203 204 205 207 209 210 211 213 222 223 227
 0355: 993 183 185 186 195
 0356: 768 180 182 183 185 186 195
 0357: 867 175 176 179 180 182 183 185 186 188 190 195 197 198 208
 0358: 980 12 14 175 176 179 180 182 183 185 186 188 190 195 197 198 208 214 215 216 217 218 219 220 221 224 225 226 228 229 230
 0359: 3 9 12 14 25 26 27 28 60 61 63 72 128 129 133 135 136 138 140 142 143 145 147 149 152 154 158 160 162 163 164 166 169 171 173 175 176 179 180 182 183 185 186 188 190 195 197 198 202 206 208 212 214 215 216 217 218 219 220 221 224 225 226 228 229 230
 0360: 993 12 14 175 176 179 180 182 183 185 186 188 190 195 197 198 202 208 214 215 216 217 218 219 220 221 224 225 226 228 229 230
 0361: 3 12 14 60 63 175 176 179 180 182 183 185 186 188 190 195 197 198 202 206 208 212 214 215 216 217 218 219 220 221 224 225 226 228 229 230
 0362: 4 60 63 206 212
 0363: 3 0 1 2 4 5 6 7 8 9 12 14 15 19 21 25 26 27 28 30 31 32 33 35 36 37 60 61 63 72 81 100 104 106 107 108 110 111 113 114 115 116 117 118 119 120 121 128 129 133 135 136 138 140 142 143 145 147 149 152 154 158 160 162 163 164 166 169 171 173 175 176 179 180 182 183 185 186 188 190 195 197 198 202 206 208 212 214 215 216 217 218 219 220 221 224 225 226 228 229 230
 0364: 961 60 206
 0365: 400 23 60 206
 0366: 3 10 11 13 16 17 18 20 22 23 24 38 39 40 41 42 43 44 45 46 47 48 49 50 51 52 53 54 55 56 58 59 62 66 67 68 69 70 80 82 83 84 85 86 87 88 89 93 94 95 96 97 98 99 101 102 103 105 112 122 123 124 125 126 127 130 131 132 134 137 139 141 144 146 148 150 151 153 155 156 157 159 161 165 167 168 170 172 174 177 178 181 184 187 189 191 192 193 194 196 199 200 201 203 204 205 207 209 210 211 213 222 223 227
 0367: 391 23 60 206 212
 0368: 514 12 14 23 60 175 176 179 180 182 183 185 186 188 190 195 197 198 202 206 208 212 214 215 216 217 218 219 220 221 224 225 226 228 229 230
 0369: 423 9 12 14 23 51 53 54 60 85 99 128 129 133 135 136 138 140 142 143 145 147 149 152 154 158 160 162 163 164 166 169 171 173 175 176 179 180 182 183 185 186 188 190 195 197 198 202 206 208 212 214 215 216 217 218 219 220 221 224 225 226 228 229 230
 0370: 3 17 23 38 51 53 54 56 80 85 99
 0371: 5 17 23 51 53 54 56 85 99
 0372: 1 44 45 46 47 97 98
 0373: 5 38 80
 0374: 11 17 38 80
 0375: 4 15 19 81 100 104 111 113 114 115 116 117 118 119 120 121
 0376: 36 17 38 56 80
 0377: 56 9 12 14 17 23 38 51 53 54 56 60 80 85 99 128 129 133 135 136 138 140 142 143 145 147 149 152 154 158 160 162 163 164 166 169 171 173 175 176 179 180 182 183 185 186 188 190 195 197 198 202 206 208 212 214 215 216 217 218 219 220 221 224 225 226 228 229 230
 0378: 4 127 134 146 150 155 165 168
 0379: 2 0 1 2 3 4 5 6 7 8 15 19 20 21 30 31 32 33 34 35 36 37 57 71 77 78 79 81 90 100 101 102 103 104 106 107 108 109 110 111 113 114 115 116 117 118 121
 0380: 15 25 63
 0381: 2 0 1 2 3 4 5 6 7 8 15 19 20 21 30 31 32 33 34 35 36 37 57 71 77 78 79 80 81 90 100 101 102 103 104 106 107 108 109 110 111 113 114 115 116 117 118 121
 0382: 2 3 16 18 29 34 39 40 41 42 43 44 45 46 47 57 64 65 67 68 69 70 71 73 74 75 76 77 78 79 80 86 88 89 90 91 92 97 98 109 112 123 124 125 126
 0383: 921 26 72
 0384: 2 15 63 81 100 104 111 113 114 115 116 117 118 119 120
 0385: 2 63 81 113 114 115 116 117 118 119 120
 0386: 918 27 28
 0387: 1000 26 27 28 72
 0388: 2 0 1 2 4 5 6 7 8 15 19 21 30 31 32 33 35 36 37 63 81 100 104 106 107 108 110 111 113 114 115 116 117 118 119 120 121
 0389: 426 26 27 28 61 72
 0390: 532 25 26 27 28 61 63 72
 0391: 28 9 12 14 17 23 25 26 27 28 38 51 53 54 56 60 61 63 72 80 85 99 128 129 133 135 136 138 140 142 143 145 147 149 152 154 158 160 162 163 164 166 169 171 173 175 176 179 180 182 183 185 186 188 190 195 197 198 202 206 208 212 214 215 216 217 218 219 220 221 224 225 226 228 229 230
 0392: 812 0 1 2 4 5 6 7 8 15 19 21 30 31 32 33 35 36 37 81 100 104 106 107 108 110 111 113 114 115 116 117 118 119 120 121
 0393: 1 0 1 2 4 5 6 7 8 15 21 25 26 27 28 30 31 32 33 35 36 37 61 72 100 104 106 107 108 110 111
 0394: 1 137 139 141 144 146 155 165
 0395: 933 81 116
 0396: 1 146 155 165
 0397: 961 81 116 117
 0398: 1 0 1 2 3 4 5 6 7 8 30 31 32 33 34 35 36 37 78 90
 0399: 1 19 21 55 107 108 110 113 114 121
 0400: 998 119 120
 0401: 262 81 116 117 119 120
 0402: 2 15 100 104 106 111
 0403: 1 0 1 2 3 4 5 6 7 8 15 19 21 30 31 32 33 34 35 36 37 55 57 71 77 78 79 80 90 97 100 104 106 107 108 110 111 112 113 114 117 121
 0404: 373 113 118
 0405: 1 0 1 2 3 4 5 6 7 8 9 12 14 15 19 21 30 31 32 33 34 35 36 37 55 57 71 77 78 79 80 90 97 100 104 106 107 108 110 111 112 113 114 117 121 128 129 133 135 136 138 140 142 143 145 147 149 152 154 158 160 162 163 164 166 169 171 173 175 176 179 180 182 183 185 186 188 190 195 197 198 202 208 214 215 216 217 218 219 220 221 224 225 226 228 229 230
 0406: 1 25 26 27 28 51 53 54 56 61 63 72 76 85 99 212
 0407: 957 114 115
 0408: 351 113 114 115 118
 0409: 963 81 113 114 115 116 117 118 119 120
 0410: 468 0 1 2 4 5 6 7 8 15 19 21 30 31 32 33 35 36 37 100 104 106 107 108 110 111 121
 0411: 1 0 1 2 3 4 5 6 7 8 9 12 14 15 19 21 25 26 27 28 30 31 32 33 34 35 36 37 51 53 54 55 56 57 61 63 71 72 76 77 78 79 80 85 90 97 99 100 104 106 107 108 110 111 112 113 114 117 121 128 129 133 135 136 138 140 142 143 145 147 149 152 154 158 160 162 163 164 166 169 171 173 175 176 179 180 182 183 185 186 188 190 195 197 198 202 208 212 214 215 216 217 218 219 220 221 224 225 226 228 229 230
 0412: 2 152 171
 0413: 904 15 100
 0414: 1 10 11 13 16 18 22 24 39 40 41 42 43 44 45 46 47 48 49 50 52 58 59 66 67 68 69 70 83 84 86 87 88 89 93 94 95 97 98 122 123 124 125 126 127 130 131 132 134 137 139 141 144 146 148 150 151 153 155 156 157 159 161 165 167 168 170 172 174 177 178 181 184 187 189 191 192 193 194 196 199 200 201 203 204 205 207 209 210 211 213 222 223 227
 0415: 1 183 185
 0416: 953 104 111
 0417: 870 15 100 104 111
 0418: 729 0 1 2 4 5 6 7 8 19 21 30 31 32 33 35 36 37 106 107 108 110 121
 0419: 2 3 15 20 34 57 71 77 78 79 90 101 102 103 109
 0420: 2 15 20 57 101 102 103
 0421: 998 19 121
 0422: 751 0 1 2 4 5 6 7 8 21 30 31 32 33 35 36 37 106 107 108 110
 0423: 1 22 116
 0424: 2 146 150 155 165 168
 0425: 841 21 108
 0426: 1 29 63 64 65 73 74 75 91
 0427: 1 12 14 23 214 215 216 217 218 219 220 221 224 225 226 228 229 230
 0428: 843 106 107
 0429: 244 21 106 107 108
 0430: 893 0 1 2 4 5 6 7 8 30 31 32 33 35 36 37 110
 0431: 1 10 11 13 20 22 24 48 49 50 52 55 58 59 62 66 82 83 84 87 93 94 95 101 102 103 105 122 127 130 131 132 134 137 139 141 144 146 148 150 151 153 155 156 157 159 161 165 167 168 170 172 174 177 178 181 184 187 189 191 192 193 194 196 199 200 201 203 204 205 207 209 210 211 213 222 223 227
 0432: 1000 0 1 2 4 5 6 7 8 30 31 32 33 35 36 37
 0433: 97 0 1 4 5 6 7 8 30 31 32 33 35 36 37
 0434: 3 48 49 50 59 83 84 87 93 94 95 122
 0435: 98 0 1 4 5 6 8 30 31 32 33 35 36 37
 0436: 96 0 4 5 6 8 30 31 32 33 35 36 37
 0437: 2 16 18 39 40 41 42 43 44 45 46 47 67 68 69 70 86 88 89 98 112
 0438: 1 16 18 44 45 46 47 86 98
 0439: 1 150 151 167 168
 0440: 1000 6 36
 0441: 1000 4 6 36
 0442: 1 29 64 65 73 74 75 76 80 91 92 97
 0443: 1 9 12 14 23 51 53 54 60 85 99 128 129 133 135 136 138 140 142 143 145 147 149 152 154 158 160 162 163 164 166 169 171 173 175 176 179 180 182 183 185 186 188 190 195 197 198 202 206 208 214 215 216 217 218 219 220 221 224 225 226 228 229 230
 0444: 1000 5 35
 0445: 277 4 5 6 35 36
 0446: 1 9 51 53 54 60 85 99 128 129 133 135 136 138 140 142 143 145 147 149 152 154 158 160 162 163 164 166 169 171 173 206
 0447: 917 4 5 6 31 35 36
 0448: 3 9 60 128 129 133 135 136 138 140 142 143 145 147 149 152 154 158 160 162 163 164 166 169 171 206
 0449: 458 4 5 6 31 35 36 37
 0450: 1 9 135 136 138 140 142 143 145 147 149 152 154 166 169
 0451: 477 4 5 6 30 31 35 36 37
 0452: 1 16 18 124 125 126
 0453: 807 4 5 6 8 30 31 35 36 37
 0454: 3 10 11 13 16 18 22 24 29 39 40 41 42 43 44 45 46 47 48 49 50 52 55 58 59 62 63 64 65 66 67 68 69 70 73 74 75 76 80 82 83 84 86 87 88 89 91 92 93 94 95 96 97 98 105 112 122 123 124 125 126 127 130 131 132 134 137 139 141 144 146 148 150 151 153 155 156 157 159 161 165 167 168 170 172 174 177 178 181 184 187 189 191 192 193 194 196 199 200 201 203 204 205 207 209 210 211 213 222 223 227
 0455: 2 0 1 2 4 5 6 7 30 31 32 33 35 36 37
 0456: 1000 32 33
 0457: 99 4 5 6 8 30 31 32 33 35 36 37
 0458: 1 128 171
 0459: 896 2 7
 0460: 878 1 2 7
 0461: 637 3 34 78 90
 0462: 126 3 34 57 71 77 78 79 90
 0463: 1 3 34 57 71 77 78 79 80 90
 0464: 71 100 104 111
 0465: 7 108 110
 0466: 4 107 108 110
 0467: 1 100 104 107 108 110 111
 0468: 1 19 100 104 107 108 110 111 121
 0469: 2 19 100 104 106 107 108 110 111 121
 0470: 3 3 19 34 57 71 77 78 79 80 90 100 104 106 107 108 110 111 121
 0471: 9 21 119 120
 0472: 17 81 113
 0473: 12 116 118
 0474: 5 81 113 116 118
 0475: 5 81 113 116 117 118
 0476: 51 81 113 114 115 116 117 118
 0477: 44 21 81 113 114 115 116 117 118 119 120
 0478: 3 21 81 109 113 114 115 116 117 118 119 120
 0479: 1 3 19 21 34 57 71 77 78 79 80 81 90 100 104 106 107 108 109 110 111 113 114 115 116 117 118 119 120 121
 0480: 31 128 135 136 145 166
 0481: 34 128 135 136 145 147 149 166 169
 0482: 14 128 135 136 145 147 149 163 164 166 169
 0483: 15 128 135 136 145 147 149 163 164 166 169 171
 0484: 56 128 135 136 145 147 149 152 163 164 166 169 171
 0485: 264 9 128 129 135 136 138 140 142 143 145 147 149 152 154 163 164 166 169 171
 0486: 548 60 206 212
 0487: 36 60 173 206 212
 0488: 333 9 60 128 129 133 135 136 138 140 142 143 145 147 149 152 154 158 160 162 163 164 166 169 171 173 206 212
 0489: 146 216 217 218 219 220 226
 0490: 106 214 216 217 218 219 220 226
 0491: 109 12 14 214 216 217 218 219 220 226
 0492: 148 215 229
 0493: 119 215 224 225 229
 0494: 195 9 12 14 60 128 129 133 135 136 138 140 142 143 145 147 149 152 154 158 160 162 163 164 166 169 171 173 175 176 179 180 182 183 185 186 188 190 195 197 198 202 206 208 212 214 215 216 217 218 219 220 221 224 225 226 228 229 230
 0495: 13 9 12 14 38 60 128 129 133 135 136 138 140 142 143 145 147 149 152 154 158 160 162 163 164 166 169 171 173 175 176 179 180 182 183 185 186 188 190 195 197 198 202 206 208 212 214 215 216 217 218 219 220 221 224 225 226 228 229 230
 0496: 65 23 56
 0497: 60 23 51 53 54 56 85 99
 0498: 96 9 12 14 23 38 51 53 54 56 60 85 99 128 129 133 135 136 138 140 142 143 145 147 149 152 154 158 160 162 163 164 166 169 171 173 175 176 179 180 182 183 185 186 188 190 195 197 198 202 206 208 212 214 215 216 217 218 219 220 221 224 225 226 228 229 230
 0499: 405 25 26 27 28 61 72
 0500: 11 15 25 26 27 28 61 72
 0501: 4 9 12 14 15 23 25 26 27 28 38 51 53 54 56 60 61 72 85 99 128 129 133 135 136 138 140 142 143 145 147 149 152 154 158 160 162 163 164 166 169 171 173 175 176 179 180 182 183 185 186 188 190 195 197 198 202 206 208 212 214 215 216 217 218 219 220 221 224 225 226 228 229 230
 0502: 1 3 9 12 14 15 19 21 23 25 26 27 28 34 38 51 53 54 56 57 60 61 71 72 77 78 79 80 81 85 90 99 100 104 106 107 108 109 110 111 113 114 115 116 117 118 119 120 121 128 129 133 135 136 138 140 142 143 145 147 149 152 154 158 160 162 163 164 166 169 171 173 175 176 179 180 182 183 185 186 188 190 195 197 198 202 206 208 212 214 215 216 217 218 219 220 221 224 225 226 228 229 230
 0503: 1 20 101 102 103 126
 0504: 2 3 9 12 14 15 19 20 21 23 25 26 27 28 34 38 51 53 54 56 57 60 61 71 72 77 78 79 80 81 85 90 99 100 101 102 103 104 106 107 108 109 110 111 113 114 115 116 117 118 119 120 121 126 128 129 133 135 136 138 140 142 143 145 147 149 152 154 158 160 162 163 164 166 169 171 173 175 176 179 180 182 183 185 186 188 190 195 197 198 202 206 208 212 214 215 216 217 218 219 220 221 224 225 226 228 229 230
 0505: 184 29 74 75 76 91 92
 0506: 273 29 63 64 65 73 74 75 76 91 92
 0507: 2 0 1 2 4 5 6 7 8 10 11 13 16 17 18 22 24 30 31 32 33 35 36 37 39 40 41 42 43 44 45 46 47 48 49 50 52 55 58 59 62 66 67 68 69 70 82 83 84 86 87 88 89 93 94 95 96 97 98 105 112 122 123 124 125 127 130 131 132 134 137 139 141 144 146 148 150 151 153 155 156 157 159 161 165 167 168 170 172 174 177 178 181 184 187 189 191 192 193 194 196 199 200 201 203 204 205 207 209 210 211 213 222 223 227
 0508: 206 189 194
 0509: 104 181 184 189 194
 0510: 51 174 177 178 181 184 189 194
 0511: 50 174 177 178 181 184 189 194 207
 0512: 885 200 203 210
 0513: 883 201 211
 0514: 57 134 137 139 141 144 146 165
 0515: 742 167 168
 0516: 533 150 155 167 168
 0517: 37 150 151 153 155 167 168
 0518: 40 127 134 137 139 141 144 146 150 151 153 155 165 167 168
 0519: 102 130 131 161
 0520: 108 130 131 159 161
 0521: 236 130 131 157 159 161
 0522: 4 127 130 131 134 137 139 141 144 146 150 151 153 155 157 159 161 165 167 168
 0523: 54 132 148
 0524: 51 132 148 170
 0525: 1 127 130 131 132 134 137 139 141 144 146 148 150 151 153 155 157 159 161 165 167 168 170
 0526: 838 156 172
 0527: 12 24 66
 0528: 461 48 49 59 83 84
 0529: 457 50 52 58 87 93 94 95 122
 0530: 60 24 48 49 50 52 58 59 66 83 84 87 93 94 95 122
 0531: 37 10 11 13 22 24 39 40 41 42 43 48 49 50 52 58 59 66 67 68 69 70 83 84 87 88 89 93 94 95 112 122 127 130 131 132 134 137 139 141 144 146 148 150 151 153 155 156 157 159 161 165 167 168 170 172 174 177 178 181 184 187 189 191 192 193 194 196 199 200 201 203 204 205 207 209 210 211 213 222 223 227
 0532: 1 16 123
 0533: 1 16 123 124 125
 0534: 1 16 55 105 123 124 125
 0535: 1 18 62 96
 0536: 6 16 18 55 62 96 105 123 124 125
 0537: 3 16 17 18 55 62 96 105 123 124 125
 0538: 3 10 11 13 16 17 18 22 24 39 40 41 42 43 48 49 50 52 55 58 59 62 66 67 68 69 70 83 84 87 88 89 93 94 95 96 105 112 122 123 124 125 127 130 131 132 134 137 139 141 144 146 148 150 151 153 155 156 157 159 161 165 167 168 170 172 174 177 178 181 184 187 189 191 192 193 194 196 199 200 201 203 204 205 207 209 210 211 213 222 223 227
 0539: 2 0 1 2 4 5 6 7 8 30 31 32 33 35 36 37 44 45 46 47 82 86 97 98
 0540: 3 0 1 2 4 5 6 7 8 30 31 32 33 35 36 37 44 45 46 47 86 97 98
 0541: 277 44 45 46 47 86
 0542: 306 44 45 46 47 86 98
 0543: 2 0 1 2 4 5 6 7 8 30 31 32 33 35 36 37 97
 0544: 879 0 1 2 4 5 6 7 8 30 31 35 36 37
 0545: 898 0 1 2 7
 0546: 222 3 34 77 78 79 90
 0547: 303 29 64 65 73 74 75 76 91
 0548: 126 3 29 34 64 65 71 73 74 75 76 77 78 79 90 91 92
 0549: 671 57 109
 0550: 619 3 29 34 57 64 65 71 73 74 75 76 77 78 79 90 91 92 109
 0551: 2 181 184 187 199 209 213
 0552: 2 174 178 181 184 187 189 194 199 209 213
 0553: 325 192 193
 0554: 439 127 132
 0555: 434 127 132 148
 0556: 341 130 131 156 172
 0557: 290 130 131 137 139 141 144 156 172
 0558: 871 146 165
 0559: 483 134 146 150 155 165 167 168
 0560: 855 134 146 150 151 153 155 165 167 168
 0561: 305 130 131 134 137 139 141 144 146 150 151 153 155 156 165 167 168 172
 0562: 514 130 131 134 137 139 141 144 146 150 151 153 155 156 157 159 161 165 167 168 172
 0563: 424 130 131 134 137 139 141 144 146 150 151 153 155 156 157 159 161 165 167 168 170 172
 0564: 744 20 55 82 101 102 103 105
 0565: 693 10 11 13 20 22 24 48 49 50 52 55 58 59 62 66 82 83 84 87 93 94 95 96 101 102 103 105 122 127 130 131 132 134 137 139 141 144 146 148 150 151 153 155 156 157 159 161 165 167 168 170 172 174 177 178 181 184 187 189 191 192 193 194 196 199 200 201 203 204 205 207 209 210 211 213 222 223 227
 0566: 712 16 18 39 40 41 42 43 67 68 69 70 88 89 112
 0567: 766 16 18 39 40 41 42 43 67 68 69 70 88 89 112 123 124 125 126
 0568: 4 44 98
 0569: 1 44 45 46 47 98
 0570: 728 10 11 13 16 18 20 22 24 39 40 41 42 43 44 45 46 47 48 49 50 52 55 58 59 62 66 67 68 69 70 82 83 84 86 87 88 89 93 94 95 96 97 98 101 102 103 105 112 122 123 124 125 126 127 130 131 132 134 137 139 141 144 146 148 150 151 153 155 156 157 159 161 165 167 168 170 172 174 177 178 181 184 187 189 191 192 193 194 196 199 200 201 203 204 205 207 209 210 211 213 222 223 227
 0571: 85 10 11 13 16 18 20 22 24 39 40 41 42 43 44 45 46 47 48 49 50 52 55 58 59 62 66 67 68 69 70 80 82 83 84 86 87 88 89 93 94 95 96 97 98 101 102 103 105 112 122 123 124 125 126 127 130 131 132 134 137 139 141 144 146 148 150 151 153 155 156 157 159 161 165 167 168 170 172 174 177 178 181 184 187 189 191 192 193 194 196 199 200 201 203 204 205 207 209 210 211 213 222 223 227
 0572: 542 0 1 2 4 5 6 7 8 9 12 14 15 17 19 21 23 25 26 27 28 30 31 32 33 35 36 37 38 51 53 54 56 60 61 63 72 81 85 99 100 104 106 107 108 110 111 113 114 115 116 117 118 119 120 121 128 129 133 135 136 138 140 142 143 145 147 149 152 154 158 160 162 163 164 166 169 171 173 175 176 179 180 182 183 185 186 188 190 195 197 198 202 206 208 212 214 215 216 217 218 219 220 221 224 225 226 228 229 230
 0573: 130 214 215 216 217 218 219 220 224 225 229
 0574: 73 228 230
 0575: 56 12 14 214 215 216 217 218 219 220 224 225 226 228 229 230
 0576: 192 175 176 179 183 185 186 188 190 195 197 198 208
 0577: 115 12 14 175 176 179 183 185 186 188 190 195 197 198 208 214 215 216 217 218 219 220 221 224 225 226 228 229 230
 0578: 670 38 56
 0579: 678 17 38 56
 0580: 645 9 12 14 17 23 38 51 53 54 56 60 85 99 128 129 133 135 136 138 140 142 143 145 147 149 152 154 158 160 162 163 164 166 169 171 173 175 176 179 180 182 183 185 186 188 190 195 197 198 202 206 208 212 214 215 216 217 218 219 220 221 224 225 226 228 229 230
 0581: 538 25 26 27 28 72
 0582: 568 61 63
 0583: 565 9 12 14 17 23 25 26 27 28 38 51 53 54 56 60 61 63 72 85 99 128 129 133 135 136 138 140 142 143 145 147 149 152 154 158 160 162 163 164 166 169 171 173 175 176 179 180 182 183 185 186 188 190 195 197 198 202 206 208 212 214 215 216 217 218 219 220 221 224 225 226 228 229 230
 0584: 587 118 119 120
 0585: 419 81 116 117 118 119 120
 0586: 470 113 114 115
 0587: 284 15 81 100 104 111 113 114 115 116 117 118 119 120
 0588: 363 0 1 2 4 5 6 7 8 21 30 31 32 33 35 36 37 108 110
 0589: 717 4 6 31 36
 0590: 128 3 34 77 78 90
 0591: 159 71 79
 0592: 252 3 29 34 57 64 65 71 73 74 75 76 77 78 79 80 90 91 92 109
 0593: 42 9 135 136 138 140 142 143 145 147 149 166 169
 0594: 40 9 135 136 138 140 142 143 145 147 149 152 163 164 166 169
 0595: 41 154 171
 0596: 148 17 38
 0597: 376 137 139 141 144 156 172
 0598: 468 134 137 139 141 144 146 150 151 153 155 156 165 167 168 172
 0599: 37 0 1 2 3 4 5 6 7 8 15 19 21 29 30 31 32 33 34 35 36 37 57 64 65 71 73 74 75 76 77 78 79 80 81 90 91 92 100 104 106 107 108 109 110 111 113 114 115 116 117 118 119 120 121
 0600: 122 29 64 65 73 74 75 76 91 92 109
 0601: 496 174 177 178 181 184 187 189 194 196 199 207 209 213
 0602: 412 174 177 178 181 184 187 189 191 193 194 196 199 207 209 213
 0603: 107 157 159 161 170
 0604: 137 127 132 148 157 159 161 170
 0605: 26 137 139 141 144 155
 0606: 637 9 128 129 133 135 136 138 140 142 143 145 147 149 152 154 158 160 162 163 164 166 169 171 173
 0607: 241 12 14 214 215 216 217 218 219 220 221 224 225 228 229 230
 0608: 350 188 197 198 208
 0609: 312 12 14 23 175 176 179 180 182 183 185 186 188 190 195 197 198 202 208 214 215 216 217 218 219 220 221 224 225 226 228 229 230
 0610: 476 9 12 14 23 60 128 129 133 135 136 138 140 142 143 145 147 149 152 154 158 160 162 163 164 166 169 171 173 175 176 179 180 182 183 185 186 188 190 195 197 198 202 206 208 212 214 215 216 217 218 219 220 221 224 225 226 228 229 230
 0611: 185 17 38 51 53 54 56 85 99
 0612: 136 113 114 115 118 119 120
 0613: 465 4 5 6 30 31 35 36
 0614: 414 8 37
 0615: 82 29 57 64 65 73 74 75 76 91 92 109
 0616: 149 40 89
 0617: 180 39 40 41 67 89
 0618: 21 10 11 13 16 18 22 39 40 41 42 43 44 45 46 47 67 68 69 70 86 88 89 97 98 112 123 124 125 126 127 130 131 132 134 137 139 141 144 146 148 150 151 153 155 156 157 159 161 165 167 168 170 172 174 177 178 181 184 187 189 191 192 193 194 196 199 200 201 203 204 205 207 209 210 211 213 222 223 227
 0619: 12 20 55 101 102 103 105
 0620: 3 24 48 49 50 52 58 59 62 66 83 84 87 93 94 95 96 122
 0621: 6 20 24 48 49 50 52 55 58 59 62 66 82 83 84 87 93 94 95 96 101 102 103 105 122
 0622: 5 9 142 143 154
 0623: 33 12 14 23 60 175 176 179 180 182 183 185 186 188 190 195 197 198 202 206 208 214 215 216 217 218 219 220 221 224 225 226 228 229 230
 0624: 23 21 106
 0625: 46 0 1 2 4 5 6 7 8 30 31 32 33 35 36 37 107 108 110
 0626: 79 0 1 2 4 5 6 7 8 30 31 32 33 35 36 37 107 110
 0627: 33 3 34 77 79
 0628: 34 3 34 77 78 79
 0629: 65 3 34 71 77 78 79
 0630: 479 3 34 57 71 77 78 79 90 109
 0631: 48 127 130 131 134 137 139 141 144 146 150 151 153 155 156 157 159 161 165 167 168 172
 0632: 14 148 170
 0633: 52 12 14 214 215 216 217 218 219 220 224 225 226 229 230
 0634: 24 75 91
 0635: 27 29 75 91
 0636: 110 187 189 194 199 209 213
 0637: 6 192 193 196
 0638: 8 10 11 13 174 177 178 181 184 187 189 191 192 193 194 196 199 207 209 213 222 223 227
 0639: 52 10 11 13 174 177 178 181 184 187 189 191 192 193 194 196 199 200 201 203 205 207 209 210 211 213 222 223 227
 0640: 62 127 130 131 132 134 137 139 141 144 146 148 150 151 153 155 156 157 159 161 165 167 168 172
 0641: 414 10 11 13 66 127 130 131 132 134 137 139 141 144 146 148 150 151 153 155 156 157 159 161 165 167 168 170 172 174 177 178 181 184 187 189 191 192 193 194 196 199 200 201 203 204 205 207 209 210 211 213 222 223 227
 0642: 23 10 11 13 20 22 24 48 49 50 52 55 58 59 66 82 83 84 87 93 94 95 101 102 103 105 122 127 130 131 132 134 137 139 141 144 146 148 150 151 153 155 156 157 159 161 165 167 168 170 172 174 177 178 181 184 187 189 191 192 193 194 196 199 200 201 203 204 205 207 209 210 211 213 222 223 227
 0643: 67 215 224 225
 0644: 40 214 215 224 225
 0645: 8 12 14 214 215 224 225
 0646: 70 12 14 214 215 216 217 218 219 220 224 225 226
 0647: 71 81 114 115 116 117
 0648: 55 81 114 115 116 117 118 119 120
 0649: 73 16 18 123 124 125 126
 0650: 14 39 40 41 67 88
 0651: 12 39 40 41 42 43 67 88
 0652: 12 68 69 70 89
 0653: 6 9 138 142 143
 0654: 187 9 128 133 135 136 138 140 142 143 145 147 149 152 154 158 160 163 164 166 169 171
 0655: 21 141 144
 0656: 66 134 137 139 141 144 146 151 153 155 165
 0657: 41 175 176 179 190
 0658: 87 3 20 34 57 71 77 78 79 80 90 101 102 103 109
 0659: 77 3 15 20 34 57 71 77 78 79 80 90 100 101 102 103 104 109 111
 0660: 2 133 162
 0661: 45 9 12 14 23 51 53 54 56 60 85 99 128 129 133 135 136 138 140 142 143 145 147 149 152 154 158 160 162 163 164 166 169 171 173 175 176 179 180 182 183 185 186 188 190 195 197 198 202 206 208 212 214 215 216 217 218 219 220 221 224 225 226 228 229 230
 0662: 44 38 62
 0663: 23 17 38 62
 0664: 48 9 12 14 17 23 38 51 53 54 56 60 62 85 99 128 129 133 135 136 138 140 142 143 145 147 149 152 154 158 160 162 163 164 166 169 171 173 175 176 179 180 182 183 185 186 188 190 195 197 198 202 206 208 212 214 215 216 217 218 219 220 221 224 225 226 228 229 230
 0665: 26 9 12 14 17 23 25 26 27 28 38 51 53 54 56 60 61 62 72 85 99 128 129 133 135 136 138 140 142 143 145 147 149 152 154 158 160 162 163 164 166 169 171 173 175 176 179 180 182 183 185 186 188 190 195 197 198 202 206 208 212 214 215 216 217 218 219 220 221 224 225 226 228 229 230
 0666: 300 134 146 151 153 155 165
 0667: 115 137 139 141 144 156
 0668: 86 127 132 134 137 139 141 144 146 148 150 151 153 155 156 165 167 168
 0669: 81 127 132 134 137 139 141 144 146 148 150 151 153 155 156 165 167 168 170
 0670: 33 10 11 13 22 24 48 49 50 52 58 59 83 84 87 93 94 95 122 127 130 131 132 134 137 139 141 144 146 148 150 151 153 155 156 157 159 161 165 167 168 170 172 174 177 178 181 184 187 189 191 192 193 194 196 199 200 201 203 204 205 207 209 210 211 213 222 223 227
 0671: 49 66 112
 0672: 12 10 11 13 22 24 48 49 50 52 58 59 66 83 84 87 93 94 95 112 122 127 130 131 132 134 137 139 141 144 146 148 150 151 153 155 156 157 159 161 165 167 168 170 172 174 177 178 181 184 187 189 191 192 193 194 196 199 200 201 203 204 205 207 209 210 211 213 222 223 227
 0673: 48 16 18 39 40 41 42 43 67 68 69 70 88 89
 0674: 10 16 18 39 40 41 42 43 67 68 69 70 88 89 123 124 125 126
 0675: 74 44 47 86
 0676: 57 45 46 97 98
 0677: 44 16 18 39 40 41 42 43 44 45 46 47 67 68 69 70 86 88 89 97 98 123 124 125 126
 0678: 109 10 11 13 16 18 22 24 39 40 41 42 43 44 45 46 47 48 49 50 52 58 59 66 67 68 69 70 83 84 86 87 88 89 93 94 95 97 98 112 122 123 124 125 126 127 130 131 132 134 137 139 141 144 146 148 150 151 153 155 156 157 159 161 165 167 168 170 172 174 177 178 181 184 187 189 191 192 193 194 196 199 200 201 203 204 205 207 209 210 211 213 222 223 227
 0679: 104 10 11 13 16 18 22 24 39 40 41 42 43 44 45 46 47 48 49 50 52 55 58 59 66 67 68 69 70 82 83 84 86 87 88 89 93 94 95 97 98 105 112 122 123 124 125 126 127 130 131 132 134 137 139 141 144 146 148 150 151 153 155 156 157 159 161 165 167 168 170 172 174 177 178 181 184 187 189 191 192 193 194 196 199 200 201 203 204 205 207 209 210 211 213 222 223 227
 0680: 12 10 11 13 16 18 22 24 39 40 41 42 43 44 45 46 47 48 49 50 52 55 58 59 66 67 68 69 70 82 83 84 86 87 88 89 93 94 95 96 97 98 105 112 122 123 124 125 126 127 130 131 132 134 137 139 141 144 146 148 150 151 153 155 156 157 159 161 165 167 168 170 172 174 177 178 181 184 187 189 191 192 193 194 196 199 200 201 203 204 205 207 209 210 211 213 222 223 227
 0681: 83 29 64 65 73 74 75 91 92
 0682: 30 10 11 13 16 18 22 24 29 39 40 41 42 43 44 45 46 47 48 49 50 52 55 58 59 63 64 65 66 67 68 69 70 73 74 75 76 82 83 84 86 87 88 89 91 92 93 94 95 96 97 98 105 112 122 123 124 125 126 127 130 131 132 134 137 139 141 144 146 148 150 151 153 155 156 157 159 161 165 167 168 170 172 174 177 178 181 184 187 189 191 192 193 194 196 199 200 201 203 204 205 207 209 210 211 213 222 223 227
 0683: 117 0 1 2 3 4 5 6 7 8 15 19 20 21 30 31 32 33 34 35 36 37 57 71 77 78 79 80 81 90 100 101 102 103 104 106 107 108 109 110 111 113 114 115 116 117 118 119 120 121
 0684: 12 81 113 118
 0685: 12 81 113 114 115 118
 0686: 13 116 117
 0687: 25 0 1 2 3 4 5 6 7 8 15 19 20 21 30 31 32 33 34 35 36 37 57 71 77 78 79 80 90 100 101 102 103 104 106 107 108 109 110 111 121
 0688: 66 19 21 108 121
 0689: 82 0 1 2 4 5 6 7 8 30 31 32 33 35 36 37 106 107 110
 0690: 2 5 31 35
 0691: 26 0 1
 0692: 32 12 14 216 217 218 219 220 226
 0693: 97 51 53 54 56 85 99
 0694: 108 177 207
 0695: 112 174 177 178 207
 0696: 104 10 11 13 16 18 22 24 29 39 40 41 42 43 44 45 46 47 48 49 50 52 55 58 59 62 63 64 65 66 67 68 69 70 73 74 75 76 82 83 84 86 87 88 89 91 92 93 94 95 96 97 98 105 112 122 123 124 125 126 127 130 131 132 134 137 139 141 144 146 148 150 151 153 155 156 157 159 161 165 167 168 170 172 174 177 178 181 184 187 189 191 192 193 194 196 199 200 201 203 204 205 207 209 210 211 213 222 223 227
 0697: 2 0 1 2 3 4 5 6 7 8 15 19 20 21 25 26 27 28 30 31 32 33 34 35 36 37 57 61 71 72 77 78 79 81 90 100 101 102 103 104 106 107 108 109 110 111 113 114 115 116 117 118 119 120 121
 0698: 35 0 1 2 4 5 6 7 8 15 19 21 25 26 27 28 30 31 32 33 35 36 37 61 72 81 100 104 106 107 108 110 111 113 114 115 116 117 118 119 120 121
 0699: 31 19 81 113 114 115 116 117 118 119 120 121
 0700: 62 0 1 2 4 5 6 7 8 15 21 30 31 32 33 35 36 37 100 104 106 107 108 110 111
 0701: 69 0 1 2 4 5 6 7 8 21 30 31 32 33 35 36 37 107 108 110
 0702: 32 127 134 137 139 141 144 146 150 151 153 155 156 165 167 168 172
 0703: 17 10 11 13 16 18 22 39 40 41 42 43 44 45 46 47 66 67 68 69 70 86 88 89 97 98 112 123 124 125 126 127 130 131 132 134 137 139 141 144 146 148 150 151 153 155 156 157 159 161 165 167 168 170 172 174 177 178 181 184 187 189 191 192 193 194 196 199 200 201 203 204 205 207 209 210 211 213 222 223 227
 0704: 44 24 48 49 50 52 58 59 62 83 84 87 93 94 95 96 122
 0705: 22 20 24 48 49 50 52 55 58 59 62 82 83 84 87 93 94 95 96 101 102 103 105 122
 0706: 23 9 138 140 142 143 145 154 166
 0707: 25 9 138 140 142 143 145 147 149 154 166 169
 0708: 12 9 138 140 142 143 145 147 149 154 163 164 166 169
 0709: 14 9 138 140 142 143 145 147 149 152 154 163 164 166 169
 0710: 13 9 138 140 142 143 145 147 149 152 154 163 164 166 169 171
 0711: 33 9 12 14 17 23 38 56 60 128 129 133 135 136 138 140 142 143 145 147 149 152 154 158 160 162 163 164 166 169 171 173 175 176 179 180 182 183 185 186 188 190 195 197 198 202 206 208 212 214 215 216 217 218 219 220 221 224 225 226 228 229 230
 0712: 45 51 53 54 61 63 85 99
 0713: 26 25 26 27 28 51 53 54 61 63 72 85 99
 0714: 92 0 1 2 4 5 6 7 8 30 31 32 33 35 36 37 106 107 108 110
 0715: 82 0 1 2 4 5 6 7 8 30 31 32 33 35 36 37 108 110
 0716: 59 71 77
 0717: 87 3 34 57 71 77 78 79 80 90 109
 0718: 96 201 203 210 211
 0719: 369 127 148
 0720: 101 127 132 148 157 159 161
 0721: 72 10 11 13 16 18 20 22 24 29 39 40 41 42 43 44 45 46 47 48 49 50 52 55 58 59 62 63 64 65 66 67 68 69 70 73 74 75 76 82 83 84 86 87 88 89 91 92 93 94 95 96 97 98 101 102 103 105 112 122 123 124 125 126 127 130 131 132 134 137 139 141 144 146 148 150 151 153 155 156 157 159 161 165 167 168 170 172 174 177 178 181 184 187 189 191 192 193 194 196 199 200 201 203 204 205 207 209 210 211 213 222 223 227
 0722: 96 0 1 2 4 5 6 7 8 9 12 14 15 17 19 21 23 25 26 27 28 30 31 32 33 35 36 37 38 51 53 54 56 60 61 72 81 85 99 100 104 106 107 108 110 111 113 114 115 116 117 118 119 120 121 128 129 133 135 136 138 140 142 143 145 147 149 152 154 158 160 162 163 164 166 169 171 173 175 176 179 180 182 183 185 186 188 190 195 197 198 202 206 208 212 214 215 216 217 218 219 220 221 224 225 226 228 229 230
 0723: 105 17 23
 0724: 32 17 23 51 53 54 85 99
 0725: 86 17 23 38 51 53 54 56 85 99
 0726: 79 26 27
 0727: 62 28 72
 0728: 17 0 1 2 4 5 6 7 8 15 30 31 32 33 35 36 37 100 104 107 108 110 111
 0729: 17 15 100 104 107 111
 0730: 1 200 203
 0731: 107 29 74 75 76 91
 0732: 48 10 11 13 16 18 20 22 24 29 39 40 41 42 43 44 45 46 47 48 49 50 52 55 58 59 62 64 65 66 67 68 69 70 73 74 75 76 82 83 84 86 87 88 89 91 92 93 94 95 96 97 98 101 102 103 105 112 122 123 124 125 126 127 130 131 132 134 137 139 141 144 146 148 150 151 153 155 156 157 159 161 165 167 168 170 172 174 177 178 181 184 187 189 191 192 193 194 196 199 200 201 203 204 205 207 209 210 211 213 222 223 227
 0733: 24 29 74
 0734: 24 196 207
 0735: 364 127 130 131 134 137 139 141 144 146 148 150 151 153 155 156 157 159 161 165 167 168 170 172
 0736: 12 10 11 13 22 24 48 49 50 52 58 59 62 83 84 87 93 94 95 96 122 127 130 131 132 134 137 139 141 144 146 148 150 151 153 155 156 157 159 161 165 167 168 170 172 174 177 178 181 184 187 189 191 192 193 194 196 199 200 201 203 204 205 207 209 210 211 213 222 223 227
 0737: 15 55 66 82 105
 0738: 20 20 55 66 82 101 102 103 105
 0739: 8 20 80 101 102 103
 0740: 5 9 138 140 142 143 154 166
 0741: 5 9 138 140 142 143 147 149 154 166 169
 0742: 11 135 136 145
 0743: 60 9 135 136 138 140 142 143 145 147 149 154 163 164 166 169
 0744: 87 9 12 14 23 38 60 128 129 133 135 136 138 140 142 143 145 147 149 152 154 158 160 162 163 164 166 169 171 173 175 176 179 180 182 183 185 186 188 190 195 197 198 202 206 208 212 214 215 216 217 218 219 220 221 224 225 226 228 229 230
 0745: 10 17 51 53 54 56 85 99
 0746: 104 9 12 14 17 23 25 26 27 28 38 51 53 54 56 60 61 72 85 99 128 129 133 135 136 138 140 142 143 145 147 149 152 154 158 160 162 163 164 166 169 171 173 175 176 179 180 182 183 185 186 188 190 195 197 198 202 206 208 212 214 215 216 217 218 219 220 221 224 225 226 228 229 230
 0747: 2 127 137 139 141 144
 0748: 10 132 157 159 161 170
 0749: 9 10 11 13 24 48 49 50 52 58 59 66 83 84 87 93 94 95 122 127 130 131 132 134 137 139 141 144 146 148 150 151 153 155 156 157 159 161 165 167 168 170 172 174 177 178 181 184 187 189 191 192 193 194 196 199 200 201 203 204 205 207 209 210 211 213 222 223 227
 0750: 6 42 43 68 69 70
 0751: 67 10 11 13 16 18 22 24 29 39 40 41 42 43 44 45 46 47 48 49 50 52 55 58 59 63 64 65 66 67 68 69 70 73 74 75 76 82 83 84 86 87 88 89 91 92 93 94 95 97 98 105 112 122 123 124 125 126 127 130 131 132 134 137 139 141 144 146 148 150 151 153 155 156 157 159 161 165 167 168 170 172 174 177 178 181 184 187 189 191 192 193 194 196 199 200 201 203 204 205 207 209 210 211 213 222 223 227
 0752: 77 0 1 2 3 4 5 6 7 8 15 20 21 30 31 32 33 34 35 36 37 57 71 77 78 79 80 81 90 100 101 102 103 104 106 107 108 109 110 111 113 114 115 116 117 118 119 120
 0753: 38 0 1 2 3 4 5 6 7 8 15 20 21 30 31 32 33 34 35 36 37 57 71 77 78 79 80 90 100 101 102 103 104 106 107 108 109 110 111
 0754: 16 15 100 104 106 107 111
 0755: 13 15 21 100 104 106 107 108 111
 0756: 41 215 216 217 218 219 220 224 225
 0757: 17 12 14 60 175 176 179 180 182 183 185 186 188 190 195 197 198 202 208 214 215 216 217 218 219 220 221 224 225 226 228 229 230
 0758: 22 12 14 23 60 175 176 179 180 182 183 185 186 188 190 195 197 198 202 208 214 215 216 217 218 219 220 221 224 225 226 228 229 230
 0759: 4 9 12 14 23 60 128 129 133 135 136 138 140 142 143 145 147 149 152 154 158 160 162 163 164 166 169 171 173 175 176 179 180 182 183 185 186 188 190 195 197 198 202 208 214 215 216 217 218 219 220 221 224 225 226 228 229 230
 0760: 5 206 212
 0761: 12 3 23 29 34 57 64 65 71 73 74 75 76 77 78 79 90 91 92 109
 0762: 12 0 1 2 4 5 6 7 8 9 12 14 15 17 19 21 25 26 27 28 30 31 32 33 35 36 37 38 51 53 54 56 60 61 63 72 80 81 85 99 100 104 106 107 108 110 111 113 114 115 116 117 118 119 120 121 128 129 133 135 136 138 140 142 143 145 147 149 152 154 158 160 162 163 164 166 169 171 173 175 176 179 180 182 183 185 186 188 190 195 197 198 202 206 208 212 214 215 216 217 218 219 220 221 224 225 226 228 229 230
 0763: 15 0 1 2 4 5 6 7 8 9 12 14 15 17 19 21 25 26 27 28 30 31 32 33 35 36 37 38 51 53 54 56 60 61 63 72 81 85 99 100 104 106 107 108 110 111 113 114 115 116 117 118 119 120 121 128 129 133 135 136 138 140 142 143 145 147 149 152 154 158 160 162 163 164 166 169 171 173 175 176 179 180 182 183 185 186 188 190 195 197 198 202 206 208 212 214 215 216 217 218 219 220 221 224 225 226 228 229 230
 0764: 67 12 14 60 175 176 179 180 182 183 185 186 188 190 195 197 198 202 206 208 212 214 215 216 217 218 219 220 221 224 225 226 228 229 230
 0765: 30 9 12 14 51 53 54 60 85 99 128 129 133 135 136 138 140 142 143 145 147 149 152 154 158 160 162 163 164 166 169 171 173 175 176 179 180 182 183 185 186 188 190 195 197 198 202 206 208 212 214 215 216 217 218 219 220 221 224 225 226 228 229 230
 0766: 43 9 12 14 17 38 51 53 54 56 60 85 99 128 129 133 135 136 138 140 142 143 145 147 149 152 154 158 160 162 163 164 166 169 171 173 175 176 179 180 182 183 185 186 188 190 195 197 198 202 206 208 212 214 215 216 217 218 219 220 221 224 225 226 228 229 230
 0767: 16 9 12 14 17 25 26 27 28 38 51 53 54 56 60 61 63 72 85 99 128 129 133 135 136 138 140 142 143 145 147 149 152 154 158 160 162 163 164 166 169 171 173 175 176 179 180 182 183 185 186 188 190 195 197 198 202 206 208 212 214 215 216 217 218 219 220 221 224 225 226 228 229 230
 0768: 75 127 132 134 137 139 141 144 146 148 150 151 153 155 156 157 159 161 165 167 168 172
 0769: 38 29 74 75 76
 0770: 22 9 12 14 23 60 128 129 133 135 136 138 140 142 143 145 147 149 152 154 158 160 162 163 164 166 169 171 173 175 176 179 180 182 183 185 186 188 190 195 197 198 202 206 208 214 215 216 217 218 219 220 221 224 225 226 228 229 230
 0771: 30 21 106 107 108 110
 0772: 24 10 11 13 16 17 18 20 22 24 38 39 40 41 42 43 44 45 46 47 48 49 50 52 55 56 58 59 62 66 67 68 69 70 80 82 83 84 86 87 88 89 93 94 95 96 97 98 101 102 103 105 112 122 123 124 125 126 127 130 131 132 134 137 139 141 144 146 148 150 151 153 155 156 157 159 161 165 167 168 170 172 174 177 178 181 184 187 189 191 192 193 194 196 199 200 201 203 204 205 207 209 210 211 213 222 223 227
 0773: 27 0 1 2 4 5 6 7 8 9 12 14 15 19 21 23 25 26 27 28 30 31 32 33 35 36 37 51 53 54 60 61 63 72 81 85 99 100 104 106 107 108 110 111 113 114 115 116 117 118 119 120 121 128 129 133 135 136 138 140 142 143 145 147 149 152 154 158 160 162 163 164 166 169 171 173 175 176 179 180 182 183 185 186 188 190 195 197 198 202 206 208 212 214 215 216 217 218 219 220 221 224 225 226 228 229 230
 0774: 26 9 12 14 23 25 26 27 28 51 53 54 60 61 63 72 85 99 128 129 133 135 136 138 140 142 143 145 147 149 152 154 158 160 162 163 164 166 169 171 173 175 176 179 180 182 183 185 186 188 190 195 197 198 202 206 208 212 214 215 216 217 218 219 220 221 224 225 226 228 229 230
 0775: 25 127 130 131 134 137 139 141 144 146 150 151 153 155 156 157 159 161 165 167 168 170 172
 0776: 12 215 216 217 218 219 220 224 225 229
 0777: 24 152 163 164 171
 0778: 38 0 1 2 4 5 6 7 8 19 21 30 31 32 33 35 36 37 108 110 121
 0779: 14 29 74 75 91 92
 0780: 4 130 131 134 137 139 141 144 146 156 165 172
 0781: 4 151 153 157 159 161
 0782: 3 130 131 134 137 139 141 144 146 151 153 156 157 159 161 165 172
 0783: 2 16 18 44 123 124 125 126
 0784: 4 16 18 39 40 41 42 43 44 67 68 69 70 88 89 112 123 124 125 126
 0785: 33 45 46 47 98
 0786: 8 45 46 47 86 97 98
 0787: 1 16 18 39 40 41 42 43 44 45 46 47 67 68 69 70 80 86 88 89 97 98 112 123 124 125 126
 0788: 2 17 23 56
 0789: 66 17 23 38 56
 0790: 21 3 20 34 57 71 77 78 79 90 101 102 103
 0791: 13 3 20 34 57 71 77 78 79 80 90 101 102 103
 0792: 67 215 216 217 218 219 220 226
 0793: 65 12 14 215 216 217 218 219 220 226
 0794: 56 9 12 14 23 25 26 27 28 38 51 53 54 56 60 61 72 85 99 128 129 133 135 136 138 140 142 143 145 147 149 152 154 158 160 162 163 164 166 169 171 173 175 176 179 180 182 183 185 186 188 190 195 197 198 202 206 208 212 214 215 216 217 218 219 220 221 224 225 226 228 229 230
 0795: 55 10 11 13 16 17 18 22 24 29 39 40 41 42 43 44 45 46 47 48 49 50 52 55 58 59 62 63 64 65 66 67 68 69 70 73 74 75 76 82 83 84 86 87 88 89 91 92 93 94 95 96 97 98 105 112 122 123 124 125 126 127 130 131 132 134 137 139 141 144 146 148 150 151 153 155 156 157 159 161 165 167 168 170 172 174 177 178 181 184 187 189 191 192 193 194 196 199 200 201 203 204 205 207 209 210 211 213 222 223 227
 0796: 15 81 109 113 114 115 116 117 118 119 120
 0797: 15 0 1 2 3 4 5 6 7 8 15 20 21 30 31 32 33 34 35 36 37 57 71 77 78 79 80 90 100 101 102 103 104 106 107 108 110 111
 0798: 30 15 100 104
 0799: 14 113 115
 0800: 22 114 118 119 120
 0801: 30 15 81 100 104 113 114 115 116 117 118 119 120
 0802: 30 0 1 2 4 5 6 7 8 19 21 30 31 32 33 35 36 37 106 107 108 110 111 121
 0803: 23 0 1 2 4 5 6 7 8 21 30 31 32 33 35 36 37 106 107 108 110 111
 0804: 48 21 108 110
 0805: 19 0 1 2 4 5 6 7 8 30 31 32 33 35 36 37 106 107 111
 0806: 27 0 1 2 4 5 6 7 8 30 31 32 33 35 36 37 111
 0807: 12 0 1 2 7 8 37
 0808: 50 81 113 114 115 116 117
 0809: 24 0 1 2 4 5 6 7 30 31 35 36
 0810: 51 9 60 128 129 133 135 136 138 140 142 143 145 147 149 152 154 158 160 162 163 164 166 169 171 206 212
 0811: 5 9 12 14 17 23 25 26 27 28 38 51 53 54 56 60 72 80 85 99 128 129 133 135 136 138 140 142 143 145 147 149 152 154 158 160 162 163 164 166 169 171 173 175 176 179 180 182 183 185 186 188 190 195 197 198 202 206 208 212 214 215 216 217 218 219 220 221 224 225 226 228 229 230
 0812: 14 29 91
 0813: 14 75 76
 0814: 14 29 75 76 91
 0815: 5 29 61 63 64 65 73 74 75 76 91 92
 0816: 5 10 11 13 16 18 20 22 24 29 39 40 41 42 43 44 45 46 47 48 49 50 52 55 58 59 61 62 63 64 65 66 67 68 69 70 73 74 75 76 82 83 84 86 87 88 89 91 92 93 94 95 96 97 98 101 102 103 105 112 122 123 124 125 126 127 130 131 132 134 137 139 141 144 146 148 150 151 153 155 156 157 159 161 165 167 168 170 172 174 177 178 181 184 187 189 191 192 193 194 196 199 200 201 203 204 205 207 209 210 211 213 222 223 227
 0817: 7 0 1 2 3 4 5 6 7 8 15 19 21 30 31 32 33 34 35 36 37 57 71 77 78 79 81 90 100 104 106 107 108 109 110 111 113 114 115 116 117 118 119 120 121
 0818: 12 0 1 2 7 8 32 33
 0819: 18 0 1 2 7 32 33
 0820: 11 16 18 62 96
 0821: 1 16 18 39 40 41 42 43 62 67 68 69 70 88 89 96 112
 0822: 2 16 18 39 40 41 42 43 62 67 68 69 70 88 89 96 112 123 124 125 126
 0823: 8 16 18 39 40 41 42 43 44 45 46 47 62 67 68 69 70 86 88 89 96 97 98 112 123 124 125 126
 0824: 19 3 34 78
 0825: 10 3 34 77 78
 0826: 11 16 18 44 86
 0827: 9 16 18 39 40 41 42 43 44 67 68 69 70 86 88 89 112
 0828: 21 16 18 39 40 41 42 43 44 67 68 69 70 86 88 89 112 123 124 125 126
 0829: 65 0 1 2 4 5 6 7 8 30 35 36 37
 0830: 21 0 1 2 4 5 6 7 8 30 35 36
 0831: 15 0 1 2 7 8 30
 0832: 70 0 1 2 7 8
 0833: 48 127 132 134 137 139 141 144 146 148 150 151 153 155 157 159 161 165 167 168 170
 0834: 10 23 63
 0835: 17 9 12 14 23 60 63 128 129 133 135 136 138 140 142 143 145 147 149 152 154 158 160 162 163 164 166 169 171 173 175 176 179 180 182 183 185 186 188 190 195 197 198 202 206 208 212 214 215 216 217 218 219 220 221 224 225 226 228 229 230
 0836: 51 9 12 14 17 23 38 51 53 54 56 60 63 85 99 128 129 133 135 136 138 140 142 143 145 147 149 152 154 158 160 162 163 164 166 169 171 173 175 176 179 180 182 183 185 186 188 190 195 197 198 202 206 208 212 214 215 216 217 218 219 220 221 224 225 226 228 229 230
 0837: 21 175 176 179 190 197 198 208
 0838: 26 175 176 179 180 182 183 185 186 190 195 197 198 208
 0839: 30 9 12 14 23 51 53 54 60 63 85 99 128 129 133 135 136 138 140 142 143 145 147 149 152 154 158 160 162 163 164 166 169 171 173 175 176 179 180 182 183 185 186 188 190 195 197 198 202 206 208 212 214 215 216 217 218 219 220 221 224 225 226 228 229 230
 0840: 4 20 25 26 27 28 55 61 72 82 101 102 103 105
 0841: 2 10 11 13 20 22 24 25 26 27 28 48 49 50 52 55 58 59 61 62 66 72 82 83 84 87 93 94 95 96 101 102 103 105 122 127 130 131 132 134 137 139 141 144 146 148 150 151 153 155 156 157 159 161 165 167 168 170 172 174 177 178 181 184 187 189 191 192 193 194 196 199 200 201 203 204 205 207 209 210 211 213 222 223 227
 0842: 4 0 1 2 3 4 5 6 7 8 15 16 18 19 21 29 30 31 32 33 34 35 36 37 39 40 41 42 43 44 45 46 47 57 64 65 67 68 69 70 71 73 74 75 76 77 78 79 80 81 86 88 89 90 91 92 97 98 100 104 106 107 108 109 110 111 112 113 114 115 116 117 118 119 120 121 123 124 125 126
 0843: 8 0 1 2 3 4 5 6 7 8 15 19 21 29 30 31 32 33 34 35 36 37 57 64 65 71 73 74 75 76 77 78 79 81 90 91 92 100 104 106 107 108 109 110 111 113 114 115 116 117 118 119 120 121
 0844: 32 81 117
 0845: 10 127 132 148 161
 0846: 14 157 159
 0847: 10 130 131 134 137 139 141 144 146 150 151 153 155 156 157 159 165 167 168 172
 0848: 7 23 60
 0849: 11 81 100 113 114 115 116 117 118 119 120
 0850: 6 0 1 2 4 5 6 7 8 15 19 21 30 31 32 33 35 36 37 104 106 107 108 110 111 121
 0851: 6 0 1 2 4 5 6 7 8 15 21 30 31 32 33 35 36 37 104 106 107 108 110 111
 0852: 10 15 21
 0853: 6 0 1 2 4 5 6 7 8 30 31 32 33 35 36 37 104 106 107 108 110 111
 0854: 3 0 1 2 4 5 6 7 8 30 31 32 33 35 36 37 104 106 107 111
 0855: 6 0 1 2 4 5 6 7 8 30 31 32 33 35 36 37 104 111
 0856: 16 135 136 145 147 149 152 163 164 166 169
 0857: 41 135 136 145 147 149 152 163 164 166 169 171
 0858: 15 128 133 135 136 145 147 149 152 158 160 162 163 164 166 169 171
 0859: 2 15 21 100
 0860: 5 15 21 100 104 111
 0861: 25 3 29 34 63 64 65 71 73 74 75 76 77 78 79 90 91 92
 0862: 24 23 109
 0863: 25 20 23 57 101 102 103 109
 0864: 25 3 20 23 29 34 57 63 64 65 71 73 74 75 76 77 78 79 90 91 92 101 102 103 109
 0865: 42 150 155 168
 0866: 40 134 146 150 155 165 168
 0867: 45 151 153 167
 0868: 39 127 134 146 150 151 153 155 165 167 168
 0869: 39 16 18 39 40 41 42 43 44 45 46 47 67 68 69 70 86 88 89 97 98
 0870: 21 0 1 2 4 5 6 7 8 9 12 14 15 17 19 21 25 26 27 28 30 31 32 33 35 36 37 38 51 53 54 56 60 61 72 80 81 85 99 100 104 106 107 108 110 111 113 114 115 116 117 118 119 120 121 128 129 133 135 136 138 140 142 143 145 147 149 152 154 158 160 162 163 164 166 169 171 173 175 176 179 180 182 183 185 186 188 190 195 197 198 202 206 208 212 214 215 216 217 218 219 220 221 224 225 226 228 229 230
 0871: 31 0 1 2 4 5 6 7 8 9 12 14 15 17 19 21 25 26 27 28 30 31 32 33 35 36 37 38 51 53 54 56 60 61 72 81 85 99 100 104 106 107 108 110 111 113 114 115 116 117 118 119 120 121 128 129 133 135 136 138 140 142 143 145 147 149 152 154 158 160 162 163 164 166 169 171 173 175 176 179 180 182 183 185 186 188 190 195 197 198 202 206 208 212 214 215 216 217 218 219 220 221 224 225 226 228 229 230
 0872: 120 129 162
 0873: 48 214 225
 0874: 32 12 14 214 215 216 217 218 219 220 225 226
 0875: 45 12 14 214 215 216 217 218 219 220 225 226 229
 0876: 31 9 12 14 17 25 26 27 28 38 51 53 54 56 60 61 72 85 99 128 129 133 135 136 138 140 142 143 145 147 149 152 154 158 160 162 163 164 166 169 171 173 175 176 179 180 182 183 185 186 188 190 195 197 198 202 206 208 212 214 215 216 217 218 219 220 221 224 225 226 228 229 230
 0877: 7 71 78
 0878: 12 63 76
 0879: 4 20 23 57 101 102 103
 0880: 27 51 85
 0881: 25 44 86 98
 0882: 11 16 18 39 40 41 42 43 44 45 46 47 67 68 69 70 86 88 89 98 112 123 124 125 126
 0883: 12 10 11 13 16 18 20 22 24 39 40 41 42 43 44 45 46 47 48 49 50 52 55 58 59 62 66 67 68 69 70 82 83 84 86 87 88 89 93 94 95 96 98 101 102 103 105 112 122 123 124 125 126 127 130 131 132 134 137 139 141 144 146 148 150 151 153 155 156 157 159 161 165 167 168 170 172 174 177 178 181 184 187 189 191 192 193 194 196 199 200 201 203 204 205 207 209 210 211 213 222 223 227
 0884: 2 29 63 64 65 73 74 75 76 91 92 97
 0885: 2 154 164
 0886: 2 9 135 136 138 140 142 143 145 147 149 154 164 166 169
 0887: 16 152 163
 0888: 3 127 132 134 137 139 141 144 146 148 150 151 153 155 156 165 167 168 172
 0889: 1 81 116 119 120
 0890: 1 118 119
 0891: 6 127 130 131 134 137 139 141 144 146 148 150 151 153 155 156 157 159 161 165 167 168 172
 0892: 11 17 38 51 53 54 56 80 85 99
 0893: 10 10 11 13 16 17 18 20 22 24 38 39 40 41 42 43 44 45 46 47 48 49 50 51 52 53 54 55 56 58 59 62 66 67 68 69 70 80 82 83 84 85 86 87 88 89 93 94 95 96 97 98 99 101 102 103 105 112 122 123 124 125 126 127 130 131 132 134 137 139 141 144 146 148 150 151 153 155 156 157 159 161 165 167 168 170 172 174 177 178 181 184 187 189 191 192 193 194 196 199 200 201 203 204 205 207 209 210 211 213 222 223 227
 0894: 11 0 1 2 4 5 6 7 8 9 12 14 15 19 21 23 25 26 27 28 30 31 32 33 35 36 37 60 61 63 72 81 100 104 106 107 108 110 111 113 114 115 116 117 118 119 120 121 128 129 133 135 136 138 140 142 143 145 147 149 152 154 158 160 162 163 164 166 169 171 173 175 176 179 180 182 183 185 186 188 190 195 197 198 202 206 208 212 214 215 216 217 218 219 220 221 224 225 226 228 229 230
 0895: 14 9 135 136 138 140 142 143 145 147 149 154 163 164 166 169 171
 0896: 11 9 128 135 136 138 140 142 143 145 147 149 154 163 164 166 169 171
 0897: 16 129 152
 0898: 29 9 12 14 23 60 61 63 128 129 133 135 136 138 140 142 143 145 147 149 152 154 158 160 162 163 164 166 169 171 173 175 176 179 180 182 183 185 186 188 190 195 197 198 202 206 208 212 214 215 216 217 218 219 220 221 224 225 226 228 229 230
 0899: 11 9 12 14 23 25 26 27 28 60 61 63 72 128 129 133 135 136 138 140 142 143 145 147 149 152 154 158 160 162 163 164 166 169 171 173 175 176 179 180 182 183 185 186 188 190 195 197 198 202 206 208 212 214 215 216 217 218 219 220 221 224 225 226 228 229 230
 0900: 23 23 38 51 53 54 56 62 85 99
 0901: 24 9 12 14 23 38 51 53 54 56 60 62 85 99 128 129 133 135 136 138 140 142 143 145 147 149 152 154 158 160 162 163 164 166 169 171 173 175 176 179 180 182 183 185 186 188 190 195 197 198 202 206 208 212 214 215 216 217 218 219 220 221 224 225 226 228 229 230
 0902: 3 9 12 14 15 17 23 25 26 27 28 38 51 53 54 56 60 61 62 72 85 99 128 129 133 135 136 138 140 142 143 145 147 149 152 154 158 160 162 163 164 166 169 171 173 175 176 179 180 182 183 185 186 188 190 195 197 198 202 206 208 212 214 215 216 217 218 219 220 221 224 225 226 228 229 230
 0903: 25 10 11 13 39 40 41 42 43 67 68 69 70 88 89 127 130 131 132 134 137 139 141 144 146 148 150 151 153 155 156 157 159 161 165 167 168 170 172 174 177 178 181 184 187 189 191 192 193 194 196 199 200 201 203 204 205 207 209 210 211 213 222 223 227
 0904: 25 10 11 13 22 39 40 41 42 43 67 68 69 70 88 89 127 130 131 132 134 137 139 141 144 146 148 150 151 153 155 156 157 159 161 165 167 168 170 172 174 177 178 181 184 187 189 191 192 193 194 196 199 200 201 203 204 205 207 209 210 211 213 222 223 227
 0905: 30 24 48 49 50 52 58 59 66 83 84 87 93 94 95 112 122
 0906: 20 16 18 123
 0907: 9 16 18 55 82 105 123 124 125 126
 0908: 5 10 11 13 16 18 22 24 39 40 41 42 43 48 49 50 52 55 58 59 66 67 68 69 70 82 83 84 87 88 89 93 94 95 105 112 122 123 124 125 126 127 130 131 132 134 137 139 141 144 146 148 150 151 153 155 156 157 159 161 165 167 168 170 172 174 177 178 181 184 187 189 191 192 193 194 196 199 200 201 203 204 205 207 209 210 211 213 222 223 227
 0909: 10 21 96
 0910: 32 29 74 75 76 92
 0911: 8 21 29 63 64 65 73 74 75 76 91 92 96
 0912: 9 10 11 13 16 18 21 22 24 29 39 40 41 42 43 44 45 46 47 48 49 50 52 55 58 59 63 64 65 66 67 68 69 70 73 74 75 76 82 83 84 86 87 88 89 91 92 93 94 95 96 97 98 105 112 122 123 124 125 126 127 130 131 132 134 137 139 141 144 146 148 150 151 153 155 156 157 159 161 165 167 168 170 172 174 177 178 181 184 187 189 191 192 193 194 196 199 200 201 203 204 205 207 209 210 211 213 222 223 227
 0913: 3 0 1 2 3 4 5 6 7 8 19 20 30 31 32 33 34 35 36 37 57 71 77 78 79 80 81 90 100 101 102 103 104 106 107 108 109 110 111 113 114 115 116 117 118 119 120 121
 0914: 3 0 1 2 3 4 5 6 7 8 19 20 30 31 32 33 34 35 36 37 57 71 77 78 79 80 90 100 101 102 103 104 106 107 108 109 110 111 121
 0915: 18 0 1 2 4 5 6 7 8 19 30 31 32 33 35 36 37 100 104 106 107 108 110 111 121
 0916: 24 0 1 2 4 5 6 7 8 19 30 31 32 33 35 36 37 106 107 108 110 121
 0917: 53 3 34 71 77 78 79 90 109
 0918: 48 15 80
 0919: 35 3 15 20 34 57 71 77 78 79 80 90 101 102 103 109
 0920: 9 184 187 189 194 199 209 213
 0921: 8 148 156
 0922: 6 132 148 156
 0923: 4 132 148 156 170
 0924: 30 127 130 131 132 134 137 139 141 144 146 148 150 151 153 155 156 157 159 161 165 167 168 170
 0925: 11 50 58 87 93 94 95 122
 0926: 12 52 59
 0927: 14 39 40 41 42 43 66 67 68 69 70 88 89 112
 0928: 3 16 18 55 105 123 124 125 126
 0929: 5 10 11 13 16 18 22 24 39 40 41 42 43 48 49 50 52 55 58 59 66 67 68 69 70 83 84 87 88 89 93 94 95 105 112 122 123 124 125 126 127 130 131 132 134 137 139 141 144 146 148 150 151 153 155 156 157 159 161 165 167 168 170 172 174 177 178 181 184 187 189 191 192 193 194 196 199 200 201 203 204 205 207 209 210 211 213 222 223 227
 0930: 10 44 45 46 47 82 86 97 98
 0931: 1 3 34 71 76 77 78 79 90 92
 0932: 1 3 34 57 71 76 77 78 79 90 92 109
 0933: 1 42 43 88 89
 0934: 2 216 217 218
 0935: 2 12 14 214 215 216 217 218 219 220 224 225 229 230
 0936: 4 180 182 190
 0937: 4 175 176 179 180 182 190
 0938: 1 175 176 179 180 182 183 185 186 190 195
 0939: 3 21 107 108
 0940: 36 134 146 151 153 165
 0941: 6 134 146 150 151 153 165 167 168
 0942: 2 12 14 17 23 38 51 53 54 56 60 85 99 175 176 179 180 182 183 185 186 188 190 195 197 198 202 206 208 212 214 215 216 217 218 219 220 221 224 225 226 228 229 230
 0943: 5 9 12 14 23 26 27 28 38 51 53 54 56 60 61 72 85 99 128 129 133 135 136 138 140 142 143 145 147 149 152 154 158 160 162 163 164 166 169 171 173 175 176 179 180 182 183 185 186 188 190 195 197 198 202 206 208 212 214 215 216 217 218 219 220 221 224 225 226 228 229 230
 0944: 2 17 25
 0945: 2 10 11 13 22 48 49 50 52 58 59 83 84 87 93 94 95 122 127 130 131 132 134 137 139 141 144 146 148 150 151 153 155 156 157 159 161 165 167 168 170 172 174 177 178 181 184 187 189 191 192 193 194 196 199 200 201 203 204 205 207 209 210 211 213 222 223 227
 0946: 2 10 11 13 16 18 22 39 40 41 42 43 44 45 46 47 48 49 50 52 58 59 67 68 69 70 83 84 86 87 88 89 93 94 95 97 98 112 122 123 124 125 126 127 130 131 132 134 137 139 141 144 146 148 150 151 153 155 156 157 159 161 165 167 168 170 172 174 177 178 181 184 187 189 191 192 193 194 196 199 200 201 203 204 205 207 209 210 211 213 222 223 227
 0947: 2 10 11 13 16 18 22 39 40 41 42 43 44 45 46 47 48 49 50 52 55 58 59 66 67 68 69 70 82 83 84 86 87 88 89 93 94 95 97 98 105 112 122 123 124 125 126 127 130 131 132 134 137 139 141 144 146 148 150 151 153 155 156 157 159 161 165 167 168 170 172 174 177 178 181 184 187 189 191 192 193 194 196 199 200 201 203 204 205 207 209 210 211 213 222 223 227
 0948: 7 24 62 96
 0949: 11 64 65 73 76 92
 0950: 6 0 1 2 3 4 5 6 7 8 15 19 20 21 30 31 32 33 34 35 36 37 57 71 77 78 79 81 90 100 101 102 103 104 106 107 108 109 110 111 113 114 115 116 117 118 119 120 121
 0951: 5 0 1 2 4 5 6 7 8 19 21 30 31 32 33 35 36 37 107 108 110 121
 0952: 23 32 33 37
 0953: 21 4 5 6 30 31 32 33 35 36 37
 0954: 4 17 51 53 54 85 99
 0955: 2 21 106 108
 0956: 3 0 1 2 4 5 6 7 8 15 30 31 32 33 35 36 37 100 104 107 110 111
 0957: 22 8 30
 0958: 12 215 225 229
 0959: 13 180 182 202
 0960: 19 175 176 179 180 182 183 185 186 188 190 195 197 198 202 208
 0961: 20 9 12 14 128 129 133 135 136 138 140 142 143 145 147 149 152 154 158 160 162 163 164 166 169 171 173 175 176 179 180 182 183 185 186 188 190 195 197 198 202 208 214 215 216 217 218 219 220 221 224 225 226 228 229 230
 0962: 15 56 76
 0963: 10 63 212
 0964: 6 56 63 76 212
 0965: 15 51 53 54 56 63 76 85 99 212
 0966: 14 9 12 14 51 53 54 56 63 76 85 99 128 129 133 135 136 138 140 142 143 145 147 149 152 154 158 160 162 163 164 166 169 171 173 175 176 179 180 182 183 185 186 188 190 195 197 198 202 208 212 214 215 216 217 218 219 220 221 224 225 226 228 229 230
 0967: 14 9 12 14 51 53 54 56 63 76 85 99 117 128 129 133 135 136 138 140 142 143 145 147 149 152 154 158 160 162 163 164 166 169 171 173 175 176 179 180 182 183 185 186 188 190 195 197 198 202 208 212 214 215 216 217 218 219 220 221 224 225 226 228 229 230
 0968: 13 9 12 14 25 26 27 28 51 53 54 56 61 63 72 76 85 99 117 128 129 133 135 136 138 140 142 143 145 147 149 152 154 158 160 162 163 164 166 169 171 173 175 176 179 180 182 183 185 186 188 190 195 197 198 202 208 212 214 215 216 217 218 219 220 221 224 225 226 228 229 230
 0969: 15 174 177 178 181 184 187 189 191 192 193 194 196 199 200 201 203 207 209 210 211 213
 0970: 7 130 131 156
 0971: 7 130 131 137 139 141 144 156
 0972: 13 127 130 131 134 137 139 141 144 146 150 151 153 155 156 165 167 168
 0973: 5 132 170
 0974: 9 118 127 130 131 132 134 137 139 141 144 146 148 150 151 153 155 156 157 159 161 165 167 168 170 172
 0975: 8 10 11 13 118 127 130 131 132 134 137 139 141 144 146 148 150 151 153 155 156 157 159 161 165 167 168 170 172 174 177 178 181 184 187 189 191 192 193 194 196 199 200 201 203 204 205 207 209 210 211 213 222 223 227
 0976: 7 66 116
 0977: 12 10 11 13 66 116 118 127 130 131 132 134 137 139 141 144 146 148 150 151 153 155 156 157 159 161 165 167 168 170 172 174 177 178 181 184 187 189 191 192 193 194 196 199 200 201 203 204 205 207 209 210 211 213 222 223 227
 0978: 15 39 40 41 42 43 67 68 69 70 88 89 115
 0979: 12 10 11 13 39 40 41 42 43 66 67 68 69 70 88 89 115 116 118 127 130 131 132 134 137 139 141 144 146 148 150 151 153 155 156 157 159 161 165 167 168 170 172 174 177 178 181 184 187 189 191 192 193 194 196 199 200 201 203 204 205 207 209 210 211 213 222 223 227
 0980: 7 10 11 13 22 39 40 41 42 43 66 67 68 69 70 88 89 115 116 118 127 130 131 132 134 137 139 141 144 146 148 150 151 153 155 156 157 159 161 165 167 168 170 172 174 177 178 181 184 187 189 191 192 193 194 196 199 200 201 203 204 205 207 209 210 211 213 222 223 227
 0981: 14 10 11 13 22 39 40 41 42 43 66 67 68 69 70 88 89 115 116 118 123 124 125 126 127 130 131 132 134 137 139 141 144 146 148 150 151 153 155 156 157 159 161 165 167 168 170 172 174 177 178 181 184 187 189 191 192 193 194 196 199 200 201 203 204 205 207 209 210 211 213 222 223 227
 0982: 15 16 18 60
 0983: 15 16 18 44 45 46 47 60 86 98
 0984: 8 10 11 13 16 18 22 39 40 41 42 43 44 45 46 47 60 66 67 68 69 70 86 88 89 98 115 116 118 123 124 125 126 127 130 131 132 134 137 139 141 144 146 148 150 151 153 155 156 157 159 161 165 167 168 170 172 174 177 178 181 184 187 189 191 192 193 194 196 199 200 201 203 204 205 207 209 210 211 213 222 223 227
 0985: 15 10 11 13 16 18 22 39 40 41 42 43 44 45 46 47 60 66 67 68 69 70 82 86 88 89 98 115 116 118 123 124 125 126 127 130 131 132 134 137 139 141 144 146 148 150 151 153 155 156 157 159 161 165 167 168 170 172 174 177 178 181 184 187 189 191 192 193 194 196 199 200 201 203 204 205 207 209 210 211 213 222 223 227
 0986: 16 38 105
 0987: 10 17 38 105
 0988: 5 24 206
 0989: 3 50 58 59 87 93 94 95 122
 0990: 16 52 81
 0991: 13 50 52 58 59 81 87 93 94 95 122
 0992: 16 48 49 50 52 58 59 81 83 84 87 93 94 95 122
 0993: 5 24 48 49 50 52 58 59 81 83 84 87 93 94 95 122 206
 0994: 15 17 24 38 48 49 50 52 58 59 81 83 84 87 93 94 95 105 122 206
 0995: 1 17 20 24 38 48 49 50 52 58 59 81 83 84 87 93 94 95 101 102 103 105 122 206
 0996: 13 17 20 24 38 48 49 50 52 58 59 62 81 83 84 87 93 94 95 96 101 102 103 105 122 206
 0997: 14 10 11 13 16 17 18 20 22 24 38 39 40 41 42 43 44 45 46 47 48 49 50 52 58 59 60 62 66 67 68 69 70 81 82 83 84 86 87 88 89 93 94 95 96 98 101 102 103 105 115 116 118 122 123 124 125 126 127 130 131 132 134 137 139 141 144 146 148 150 151 153 155 156 157 159 161 165 167 168 170 172 174 177 178 181 184 187 189 191 192 193 194 196 199 200 201 203 204 205 206 207 209 210 211 213 222 223 227
 0998: 12 29 64 65 73 74 75 91 92 109
 0999: 14 23 29 64 65 73 74 75 91 92 109
 1000: 14 0 1 2 3 4 5 6 7 8 9 12 14 15 19 21 25 26 27 28 30 31 32 33 34 35 36 37 51 53 54 55 56 57 61 63 71 72 76 77 78 79 80 85 90 97 99 100 104 106 107 108 110 111 112 113 114 117 119 120 121 128 129 133 135 136 138 140 142 143 145 147 149 152 154 158 160 162 163 164 166 169 171 173 175 176 179 180 182 183 185 186 188 190 195 197 198 202 208 212 214 215 216 217 218 219 220 221 224 225 226 228 229 230
 1001: 12 0 1 2 3 4 5 6 7 8 15 19 21 30 31 32 33 34 35 36 37 55 57 71 77 78 79 80 90 97 100 104 106 107 108 110 111 112 113 114 119 120 121
 1002: 15 0 1 2 3 4 5 6 7 8 15 19 21 30 31 32 33 34 35 36 37 55 57 71 77 78 79 80 90 97 100 104 106 107 108 110 111 112 113 114 121
 1003: 2 104 110
 1004: 2 104 107 110
 1005: 2 15 100 104 107 110
 1006: 16 113 114
 1007: 14 21 113 114
 1008: 10 55 108
 1009: 7 21 55 108 113 114
 1010: 14 19 21 55 108 113 114 121
 1011: 2 15 19 21 55 100 104 107 108 110 113 114 121
 1012: 3 106 111
 1013: 15 15 19 21 55 100 104 106 107 108 110 111 113 114 121
 1014: 15 0 1 2 3 4 5 6 7 8 30 31 32 33 34 35 36 37 57 71 77 78 79 80 90 97 112
 1015: 18 80 97
 1016: 15 0 1 2 3 4 5 6 7 8 30 31 32 33 34 35 36 37 57 71 77 78 79 90 112
 1017: 15 0 1 2 3 4 5 6 7 8 30 31 32 33 34 35 36 37 57 71 77 78 79 90
 1018: 15 0 1 2 3 4 5 6 7 8 30 31 32 33 34 35 36 37 71 77 78 79 90
 1019: 3 0 1 2 4 5 6 7 8 30 31 32 33 35 36 37 71 77 79
 1020: 2 0 1 2 4 5 6 7 8 30 31 32 33 35 36 37 71 77
 1021: 14 0 1 2 4 5 6 7 8 30 31 32 33 35 36 37 77
 1022: 36 0 1 2 3 4 5 6 7 8 15 20 30 31 32 33 34 35 36 37 57 71 77 78 79 80 90 100 101 102 103 104 106 107 108 109 110 111
 1023: 26 135 136 147
 1024: 2 135 136 147 149
 1025: 2 135 136 145 147 149 166
 1026: 1 9 128 129 133 135 136 138 140 142 143 145 147 149 152 154 158 160 162 163 164 166 169 171 173 206 212
 1027: 4 180 182 183 185 186 195 202
 1028: 1 180 182 183 185 186 188 190 195 197 198 202 208
 1029: 1 175 176 179 180 182 183 185 186 188 190 195 197 198 202 208 226
 1030: 19 17 26 27 28 38 51 53 54 56 72 85 99
 1031: 22 9 12 14 17 23 26 27 28 38 51 53 54 56 60 61 63 72 85 99 128 129 133 135 136 138 140 142 143 145 147 149 152 154 158 160 162 163 164 166 169 171 173 175 176 179 180 182 183 185 186 188 190 195 197 198 202 206 208 212 214 215 216 217 218 219 220 221 224 225 226 228 229 230
 1032: 43 4 5 6 30 35 36
 1033: 1 16 18 20 39 40 41 42 43 44 45 46 47 55 67 68 69 70 82 86 88 89 97 98 101 102 103 105 112 123 124 125 126
 1034: 1 3 16 18 20 29 34 39 40 41 42 43 44 45 46 47 55 57 64 65 67 68 69 70 71 73 74 75 76 77 78 79 82 86 88 89 90 91 92 97 98 101 102 103 105 109 112 123 124 125 126
 1035: 1 10 11 13 22 24 48 49 50 52 58 59 62 66 80 83 84 87 93 94 95 96 122 127 130 131 132 134 137 139 141 144 146 148 150 151 153 155 156 157 159 161 165 167 168 170 172 174 177 178 181 184 187 189 191 192 193 194 196 199 200 201 203 204 205 207 209 210 211 213 222 223 227
 1036: 1 51 53 54 81 85 99 116 117
 1037: 1 17 38 51 53 54 56 81 85 99 116 117
 1038: 1 9 12 14 17 23 38 51 53 54 56 60 81 85 99 116 117 128 129 133 135 136 138 140 142 143 145 147 149 152 154 158 160 162 163 164 166 169 171 173 175 176 179 180 182 183 185 186 188 190 195 197 198 202 206 208 212 214 215 216 217 218 219 220 221 224 225 226 228 229 230
 1039: 1 9 12 14 17 23 25 26 27 28 38 51 53 54 56 60 61 63 72 81 85 99 116 117 128 129 133 135 136 138 140 142 143 145 147 149 152 154 158 160 162 163 164 166 169 171 173 175 176 179 180 182 183 185 186 188 190 195 197 198 202 206 208 212 214 215 216 217 218 219 220 221 224 225 226 228 229 230
 1040: 1 0 1 2 4 5 6 7 8 15 19 21 30 31 32 33 35 36 37 100 104 106 107 108 110 111 113 114 115 118 119 120 121
 1041: 11 0 1 2 3 4 5 6 7 8 15 19 21 30 31 32 33 34 35 36 37 57 71 77 78 79 80 81 90 100 104 106 107 108 109 110 111 113 114 115 116 117 118 119 120 121
 1042: 3 130 131 148
 1043: 8 134 137 139 141 144 146 150 151 153 155 156 157 159 161 165 167 168 170 172
 1044: 7 130 131 134 137 139 141 144 146 148 150 151 153 155 156 157 159 161 165 167 168 170 172
 1045: 1 48 49 84
 1046: 22 9 12 14 23 51 53 54 60 61 63 85 99 128 129 133 135 136 138 140 142 143 145 147 149 152 154 158 160 162 163 164 166 169 171 173 175 176 179 180 182 183 185 186 188 190 195 197 198 202 206 208 212 214 215 216 217 218 219 220 221 224 225 226 228 229 230
 1047: 15 77 78
 1048: 2 10 11 13 16 18 20 22 24 39 40 41 42 43 48 49 50 52 55 58 59 62 66 67 68 69 70 82 83 84 87 88 89 93 94 95 96 101 102 103 105 112 122 123 124 125 126 127 130 131 132 134 137 139 141 144 146 148 150 151 153 155 156 157 159 161 165 167 168 170 172 174 177 178 181 184 187 189 191 192 193 194 196 199 200 201 203 204 205 207 209 210 211 213 222 223 227
 1049: 2 0 1 2 4 5 6 7 8 9 12 14 15 17 19 21 23 30 31 32 33 35 36 37 38 51 53 54 56 60 81 85 99 100 104 106 107 108 110 111 113 114 115 116 117 118 119 120 121 128 129 133 135 136 138 140 142 143 145 147 149 152 154 158 160 162 163 164 166 169 171 173 175 176 179 180 182 183 185 186 188 190 195 197 198 202 206 208 212 214 215 216 217 218 219 220 221 224 225 226 228 229 230
 1050: 5 180 182 197 198
 1051: 5 180 182 183 185 186 195 197 198
 1052: 5 175 176 179 180 182 183 185 186 190 195 197 198
 1053: 14 128 162
 1054: 2 128 129 162
 1055: 3 9 128 129 135 136 138 140 142 143 145 147 149 152 154 162 163 164 166 169 171
 1056: 5 9 60 128 129 133 135 136 138 140 142 143 145 147 149 152 154 158 160 162 163 164 166 169 171 173 206
 1057: 8 9 12 14 17 23 25 26 27 28 38 51 53 54 56 60 61 72 80 85 99 128 129 133 135 136 138 140 142 143 145 147 149 152 154 158 160 162 163 164 166 169 171 173 175 176 179 180 182 183 185 186 188 190 195 197 198 202 206 208 212 214 215 216 217 218 219 220 221 224 225 226 228 229 230
 1058: 2 116 117 119 120
 1059: 4 134 146 153 155 165
 1060: 8 15 81 100 113 114 115 116 117 118 119 120
 1061: 4 0 1 2 4 5 6 7 8 19 21 30 31 32 33 35 36 37 104 106 107 108 110 111 121
 1062: 3 10 11 13 20 22 24 48 49 50 52 55 58 59 62 66 83 84 87 93 94 95 96 101 102 103 105 122 127 130 131 132 134 137 139 141 144 146 148 150 151 153 155 156 157 159 161 165 167 168 170 172 174 177 178 181 184 187 189 191 192 193 194 196 199 200 201 203 204 205 207 209 210 211 213 222 223 227
 1063: 4 16 18 39 40 41 42 43 44 45 46 47 67 68 69 70 82 86 88 89 97 98 112 123 124 125 126
 1064: 6 20 55 62 82 96 101 102 103 105
 1065: 9 152 164
 1066: 1 106 107 110
 1067: 1 0 1 2 4 5 6 7 8 19 21 30 31 32 33 35 36 37 108 121
 1068: 3 12 14 214 215 216 217 218 219 220 221 224 225 228 229
 1069: 8 39 40 41 42 67 88 89
 1070: 8 29 76
 1071: 8 29 76 91
 1072: 8 74 75
 1073: 3 175 176 179 183 185 186 188 190 195 197 198 208 226
 1074: 47 0 1 2 4 5 6 7 8 30 31 35 36
 1075: 1 12 14 214 224 225
 1076: 15 16 18 39 40 41 42 43 67 68 69 70 88 89 112 123
 1077: 24 128 133 158 160 162
 1078: 9 10 11 13 16 18 22 24 39 40 41 42 43 44 45 46 47 48 49 50 52 58 59 62 66 67 68 69 70 83 84 86 87 88 89 93 94 95 96 97 98 112 122 123 124 125 126 127 130 131 132 134 137 139 141 144 146 148 150 151 153 155 156 157 159 161 165 167 168 170 172 174 177 178 181 184 187 189 191 192 193 194 196 199 200 201 203 204 205 207 209 210 211 213 222 223 227
 1079: 9 0 1 2 4 5 6 7 8 9 12 14 15 17 19 21 23 25 26 27 28 30 31 32 33 35 36 37 38 51 53 54 56 60 61 72 80 81 85 99 100 104 106 107 108 110 111 113 114 115 116 117 118 119 120 121 128 129 133 135 136 138 140 142 143 145 147 149 152 154 158 160 162 163 164 166 169 171 173 175 176 179 180 182 183 185 186 188 190 195 197 198 202 206 208 212 214 215 216 217 218 219 220 221 224 225 226 228 229 230
 1080: 21 135 136 147 149 169
 1081: 1 9 12 14 15 17 23 25 26 27 28 38 51 53 54 56 60 61 72 80 81 85 99 100 104 111 113 114 115 116 117 118 119 120 128 129 133 135 136 138 140 142 143 145 147 149 152 154 158 160 162 163 164 166 169 171 173 175 176 179 180 182 183 185 186 188 190 195 197 198 202 206 208 212 214 215 216 217 218 219 220 221 224 225 226 228 229 230
 1082: 4 10 11 13
 1083: 5 112 123 124 125 126
 1084: 2 16 18 112 123 124 125 126
 1085: 4 39 40 41 42 43 44 45 46 47 67 68 69 70 86 88 89 97 98
 1086: 3 145 147 149 166 169
 1087: 3 183 185 186 188 195 197 198 208
 1088: 14 10 11 13 16 18 20 22 24 39 40 41 42 43 44 45 46 47 48 49 50 52 55 58 59 66 67 68 69 70 82 83 84 86 87 88 89 93 94 95 97 98 101 102 103 105 112 122 123 124 125 126 127 130 131 132 134 137 139 141 144 146 148 150 151 153 155 156 157 159 161 165 167 168 170 172 174 177 178 181 184 187 189 191 192 193 194 196 199 200 201 203 204 205 207 209 210 211 213 222 223 227
 1089: 13 145 149 166 169
 1090: 2 175 176 179 188 190 197 198 208 226
 1091: 13 127 132 134 137 139 141 144 146 148 150 151 153 155 165 167 168
 1092: 12 127 132 134 137 139 141 144 146 148 150 151 153 155 165 167 168 170
 1093: 8 23 60 63 206 212
 1094: 8 12 14 23 60 63 175 176 179 180 182 183 185 186 188 190 195 197 198 202 206 208 212 214 215 216 217 218 219 220 221 224 225 226 228 229 230
 1095: 3 128 129
 1096: 7 64 65 73 75
 1097: 1 64 65 73 75 91
 1098: 1 64 65 73 75 76 91
 1099: 1 64 65 73 75 76 91 92
 1100: 13 29 64 65 73 74 75 76 80 91 92
 1101: 2 10 11 13 16 18 20 22 24 29 39 40 41 42 43 44 45 46 47 48 49 50 52 55 58 59 62 64 65 66 67 68 69 70 73 74 75 76 80 82 83 84 86 87 88 89 91 92 93 94 95 96 97 98 101 102 103 105 112 122 123 124 125 126 127 130 131 132 134 137 139 141 144 146 148 150 151 153 155 156 157 159 161 165 167 168 170 172 174 177 178 181 184 187 189 191 192 193 194 196 199 200 201 203 204 205 207 209 210 211 213 222 223 227
 1102: 2 0 1 2 3 4 5 6 7 8 19 21 30 31 32 33 34 35 36 37 57 71 77 78 79 90 106 107 108 109 110 121
 1103: 15 23 51 53 54 85 99
 1104: 18 0 1 2 4 5 6 7 8 15 19 21 25 26 27 28 30 31 32 33 35 36 37 61 63 72 81 100 104 106 107 108 110 111 113 114 115 116 117 118 119 120 121
 1105: 24 81 114 115 116 117 119 120
 1106: 17 15 19 100 104 111 121
 1107: 22 215 221 224 225 228 229 230
 1108: 4 214 215 221 224 225 228 229 230
 1109: 21 12 14 214 215 221 224 225 228 229 230
 1110: 23 12 14 175 176 179 214 215 216 217 218 219 220 221 224 225 226 228 229 230
 1111: 21 12 14 175 176 179 188 190 197 198 208 214 215 216 217 218 219 220 221 224 225 226 228 229 230
 1112: 8 192 196
 1113: 25 135 136 145 147 149 163 164 166 169
 1114: 1 19 106 111 121
 1115: 5 175 176 179 180 182 183 185 186 188 190 195 197 198 208 226
 1116: 7 10 11 13 39 40 41 42 43 66 67 68 69 70 88 89 112 127 130 131 132 134 137 139 141 144 146 148 150 151 153 155 156 157 159 161 165 167 168 170 172 174 177 178 181 184 187 189 191 192 193 194 196 199 200 201 203 204 205 207 209 210 211 213 222 223 227
 1117: 2 10 11 13 24 39 40 41 42 43 48 49 50 52 58 59 66 67 68 69 70 83 84 87 88 89 93 94 95 112 122 127 130 131 132 134 137 139 141 144 146 148 150 151 153 155 156 157 159 161 165 167 168 170 172 174 177 178 181 184 187 189 191 192 193 194 196 199 200 201 203 204 205 207 209 210 211 213 222 223 227
 1118: 10 16 18 44 45 46 47 86 97 98 123 124 125 126
 1119: 10 10 11 13 16 18 22 24 39 40 41 42 43 44 45 46 47 48 49 50 52 58 59 66 67 68 69 70 82 83 84 86 87 88 89 93 94 95 97 98 112 122 123 124 125 126 127 130 131 132 134 137 139 141 144 146 148 150 151 153 155 156 157 159 161 165 167 168 170 172 174 177 178 181 184 187 189 191 192 193 194 196 199 200 201 203 204 205 207 209 210 211 213 222 223 227
 1120: 4 29 75 76 91 92
 1121: 6 21 29 63 64 65 73 74 75 76 81 91 92 113 114 115 116 117 118 119 120
 1122: 6 21 29 55 63 64 65 73 74 75 76 81 91 92 105 113 114 115 116 117 118 119 120
 1123: 6 21 29 55 63 64 65 73 74 75 76 81 91 92 96 105 113 114 115 116 117 118 119 120
 1124: 10 0 1 2 3 4 5 6 7 8 9 12 14 15 17 19 20 23 25 26 27 28 30 31 32 33 34 35 36 37 38 51 53 54 56 57 60 61 62 71 72 77 78 79 80 85 90 99 100 101 102 103 104 106 107 108 109 110 111 121 128 129 133 135 136 138 140 142 143 145 147 149 152 154 158 160 162 163 164 166 169 171 173 175 176 179 180 182 183 185 186 188 190 195 197 198 202 206 208 212 214 215 216 217 218 219 220 221 224 225 226 228 229 230
 1125: 15 0 1 2 3 4 5 6 7 8 15 19 20 30 31 32 33 34 35 36 37 57 71 77 78 79 80 90 100 101 102 103 104 106 107 108 109 110 111 121
 1126: 10 0 1 2 3 4 5 6 7 8 19 20 30 31 32 33 34 35 36 37 57 71 77 78 79 90 100 101 102 103 104 106 107 108 109 110 111 121
 1127: 1 50 52 87 93 94
 1128: 3 95 122
 1129: 1 50 52 87 93 94 95 122
 1130: 25 39 41 67 89
 1131: 23 39 40 41 42 43 67 68 69 70 88 89 112 123 124 125 126
 1132: 1 214 216 217 218 219 220
 1133: 2 9 51 53 54 60 85 99 128 129 133 135 136 138 140 142 143 145 147 149 152 154 158 160 162 163 164 166 169 171 173 206 212
 1134: 3 39 40 41 42 43 67 68 69 70 88 89 112 115
 1135: 3 39 40 41 42 43 67 68 69 70 88 89 112 115 123 124 125 126
 1136: 3 16 18 39 40 41 42 43 62 67 68 69 70 88 89 96 112 115 123 124 125 126
 1137: 3 16 18 39 40 41 42 43 44 45 46 47 62 67 68 69 70 86 88 89 96 97 98 112 115 123 124 125 126
 1138: 3 10 11 13 16 18 20 22 24 39 40 41 42 43 44 45 46 47 48 49 50 52 55 58 59 62 66 67 68 69 70 82 83 84 86 87 88 89 93 94 95 96 97 98 101 102 103 105 112 115 122 123 124 125 126 127 130 131 132 134 137 139 141 144 146 148 150 151 153 155 156 157 159 161 165 167 168 170 172 174 177 178 181 184 187 189 191 192 193 194 196 199 200 201 203 204 205 207 209 210 211 213 222 223 227
 1139: 3 0 1 2 4 5 6 7 8 9 12 14 15 17 19 21 23 25 26 27 28 30 31 32 33 35 36 37 38 51 53 54 56 60 61 63 72 80 81 85 99 100 104 106 107 108 110 111 113 114 116 117 118 119 120 121 128 129 133 135 136 138 140 142 143 145 147 149 152 154 158 160 162 163 164 166 169 171 173 175 176 179 180 182 183 185 186 188 190 195 197 198 202 206 208 212 214 215 216 217 218 219 220 221 224 225 226 228 229 230
 1140: 3 0 1 2 4 5 6 7 8 9 12 14 15 17 19 21 23 25 26 27 28 30 31 32 33 35 36 37 38 51 53 54 56 60 61 63 72 81 85 99 100 104 106 107 108 110 111 113 114 116 117 118 119 120 121 128 129 133 135 136 138 140 142 143 145 147 149 152 154 158 160 162 163 164 166 169 171 173 175 176 179 180 182 183 185 186 188 190 195 197 198 202 206 208 212 214 215 216 217 218 219 220 221 224 225 226 228 229 230
 1141: 3 0 1 2 4 5 6 7 8 15 19 21 30 31 32 33 35 36 37 81 100 104 106 107 108 110 111 113 114 116 117 118 119 120 121
 1142: 4 113 114 118 119 120
 1143: 3 81 113 114 116 117 118 119 120
 1144: 5 130 131 172
 1145: 4 22 39 40 41 42 43 67 68 69 70 88 89
 1146: 4 10 11 13 16 18 22 39 40 41 42 43 44 45 46 47 67 68 69 70 86 88 89 97 98 127 130 131 132 134 137 139 141 144 146 148 150 151 153 155 156 157 159 161 165 167 168 170 172 174 177 178 181 184 187 189 191 192 193 194 196 199 200 201 203 204 205 207 209 210 211 213 222 223 227
 1147: 6 10 11 13 16 18 22 39 40 41 42 43 44 45 46 47 67 68 69 70 86 88 89 97 98 123 124 125 126 127 130 131 132 134 137 139 141 144 146 148 150 151 153 155 156 157 159 161 165 167 168 170 172 174 177 178 181 184 187 189 191 192 193 194 196 199 200 201 203 204 205 207 209 210 211 213 222 223 227
 1148: 1 10 11 13 16 18 22 39 40 41 42 43 44 45 46 47 67 68 69 70 82 86 88 89 97 98 123 124 125 126 127 130 131 132 134 137 139 141 144 146 148 150 151 153 155 156 157 159 161 165 167 168 170 172 174 177 178 181 184 187 189 191 192 193 194 196 199 200 201 203 204 205 207 209 210 211 213 222 223 227
 1149: 5 50 52 59 87 93 94 95 122
 1150: 1 29 63 64 65 73 74 75 76 91 92 105
 1151: 1 29 55 63 64 65 73 74 75 76 91 92 105
 1152: 1 29 55 63 64 65 73 74 75 76 91 92 96 105
 1153: 11 10 11 13 22 174 177 178 181 184 187 189 191 192 193 194 196 199 200 201 203 204 205 207 209 210 211 213 222 223 227
 1154: 8 10 11 13 16 18 20 22 24 39 40 41 42 43 44 45 46 47 48 49 50 52 55 58 59 62 66 67 68 69 70 82 83 84 86 87 88 89 93 94 95 96 97 98 101 102 103 105 112 122 127 130 131 132 134 137 139 141 144 146 148 150 151 153 155 156 157 159 161 165 167 168 170 172 174 177 178 181 184 187 189 191 192 193 194 196 199 200 201 203 204 205 207 209 210 211 213 222 223 227
 1155: 8 0 1 2 4 5 6 7 8 9 12 14 15 17 19 21 23 25 26 27 28 30 31 32 33 35 36 37 38 51 53 54 56 60 61 63 72 80 81 85 99 100 104 106 107 108 110 111 113 114 115 116 117 118 119 120 121 123 124 125 126 128 129 133 135 136 138 140 142 143 145 147 149 152 154 158 160 162 163 164 166 169 171 173 175 176 179 180 182 183 185 186 188 190 195 197 198 202 206 208 212 214 215 216 217 218 219 220 221 224 225 226 228 229 230
 1156: 8 80 123 124 125 126
 1157: 10 12 14 229
 1158: 10 17 26 27 28 38 56 72
 1159: 6 17 25 26 27 28 38 56 72
 1160: 7 174 177 178 181 184 187 189 193 194 196 199 207 209 213
 1161: 2 19 21 106 107 108 121
 1162: 3 0 1 2 4 5 6 7 8 15 30 31 32 33 35 36 37 100 104 110 111
 1163: 1 15 100 104 110 111
 1164: 9 3 15 20 34 57 71 77 78 79 80 90 100 101 102 103 104 111
 1165: 1 9 38 128 129 133 135 136 138 140 142 143 145 147 149 152 154 158 160 162 163 164 166 169 171 173
 1166: 7 10 11 13 16 18 22 24 39 40 41 42 43 44 45 46 47 48 49 50 52 55 58 59 66 67 68 69 70 83 84 86 87 88 89 93 94 95 97 98 105 112 122 123 124 125 126 127 130 131 132 134 137 139 141 144 146 148 150 151 153 155 156 157 159 161 165 167 168 170 172 174 177 178 181 184 187 189 191 192 193 194 196 199 200 201 203 204 205 207 209 210 211 213 222 223 227
 1167: 2 10 11 13 16 18 22 24 39 40 41 42 43 44 45 46 47 48 49 50 52 55 58 59 62 66 67 68 69 70 83 84 86 87 88 89 93 94 95 96 97 98 105 112 122 123 124 125 126 127 130 131 132 134 137 139 141 144 146 148 150 151 153 155 156 157 159 161 165 167 168 170 172 174 177 178 181 184 187 189 191 192 193 194 196 199 200 201 203 204 205 207 209 210 211 213 222 223 227
 1168: 4 63 82
 1169: 1 29 63 64 65 73 74 75 76 82 91 92
 1170: 13 106 107 108
 1171: 1 15 21 100 104 106 107 111
 1172: 6 29 64 65 73 74 75
 1173: 3 164 171
 1174: 3 135 136 145 147 149 164 166 169 171
 1175: 7 17 60 206 212
 1176: 7 12 14 17 23 60 175 176 179 180 182 183 185 186 188 190 195 197 198 202 206 208 212 214 215 216 217 218 219 220 221 224 225 226 228 229 230
 1177: 6 9 12 14 17 23 60 128 129 133 135 136 138 140 142 143 145 147 149 152 154 158 160 162 163 164 166 169 171 173 175 176 179 180 182 183 185 186 188 190 195 197 198 202 206 208 212 214 215 216 217 218 219 220 221 224 225 226 228 229 230
 1178: 2 0 1 2 4 5 6 7 8 30 31 32 33 35 36 37 106 107 110 111
 1179: 8 106 107 111
 1180: 12 214 215 224 225 229
 1181: 19 81 100 104 111 113 114 115 116 117 118 119 120
 1182: 6 0 1 2 4 5 6 7 8 15 19 21 30 31 32 33 35 36 37 106 107 108 110 121
 1183: 7 15 19 121
 1184: 34 0 1 2 4 5 6 7 30 35 36
 1185: 1 174 177 178 181 184 194 207
 1186: 3 127 159 161
 1187: 2 130 131 134 137 139 141 144 146 150 151 153 155 156 157 165 167 168 172
 1188: 2 10 11 13 20 22 24 48 49 50 52 55 58 59 62 66 82 83 84 87 93 94 95 96 101 102 103 105 122 123 124 125 126 127 130 131 132 134 137 139 141 144 146 148 150 151 153 155 156 157 159 161 165 167 168 170 172 174 177 178 181 184 187 189 191 192 193 194 196 199 200 201 203 204 205 207 209 210 211 213 222 223 227
 1189: 5 0 1 2 4 5 6 7 8 19 30 31 32 33 35 36 37 110 121
 1190: 8 127 130 131
 1191: 3 132 134 137 139 141 144 146 148 150 151 153 155 156 157 159 161 165 167 168 172
 1192: 4 132 134 137 139 141 144 146 148 150 151 153 155 156 157 159 161 165 167 168 170 172
 1193: 17 26 27 28
 1194: 2 9 12 14 23 60 128 129 133 135 136 138 140 142 143 145 147 149 152 154 158 160 162 163 164 166 169 171 175 176 179 180 182 183 185 186 188 190 195 197 198 202 206 208 212 214 215 216 217 218 219 220 221 224 225 226 228 229 230
 1195: 4 107 108
 1196: 1 226 229
 1197: 4 12 14 63 175 176 179 180 182 183 185 186 188 190 195 197 198 202 208 214 215 216 217 218 219 220 221 224 225 226 228 229 230
 1198: 8 9 12 14 63 128 129 133 135 136 138 140 142 143 145 147 149 152 154 158 160 162 163 164 166 169 171 173 175 176 179 180 182 183 185 186 188 190 195 197 198 202 208 214 215 216 217 218 219 220 221 224 225 226 228 229 230
 1199: 20 9 12 14 60 63 128 129 133 135 136 138 140 142 143 145 147 149 152 154 158 160 162 163 164 166 169 171 173 175 176 179 180 182 183 185 186 188 190 195 197 198 202 206 208 212 214 215 216 217 218 219 220 221 224 225 226 228 229 230
 1200: 18 0 1 2 4 5 6 7 8 30 31 32 33 35 36 37 106 107
 1201: 4 1 7
 1202: 1 215 224
 1203: 8 9 12 14 23 38 56 60 128 129 133 135 136 138 140 142 143 145 147 149 152 154 158 160 162 163 164 166 169 171 173 175 176 179 180 182 183 185 186 188 190 195 197 198 202 206 208 212 214 215 216 217 218 219 220 221 224 225 226 228 229 230
 1204: 3 48 49 52 58 59 83 84
 1205: 1 21 104
 1206: 1 15 21 100 104
 1207: 1 15 21 81 100 104 113 114 115 116 117 118 119 120
 1208: 1 0 1 2 3 4 5 6 7 8 20 30 31 32 33 34 35 36 37 57 71 77 78 79 80 90 101 102 103 106 107 108 109 110 111
 1209: 1 0 1 2 4 5 6 7 8 30 31 32 33 35 36 37 106 107 108 110 111
 1210: 1 0 1 2 4 5 6 7 8 30 31 32 33 35 36 37 108 110 111
 1211: 1 0 1 2 4 5 6 7 8 30 31 32 33 35 36 37 110 111
 1212: 10 9 63 128 129 133 135 136 138 140 142 143 145 147 149 152 154 158 160 162 163 164 166 169 171 173
 1213: 1 9 12 14 23 63 128 129 133 135 136 138 140 142 143 145 147 149 152 154 158 160 162 163 164 166 169 171 173 175 176 179 180 182 183 185 186 188 190 195 197 198 202 208 214 215 216 217 218 219 220 221 224 225 226 228 229 230
 1214: 1 9 12 14 23 61 63 128 129 133 135 136 138 140 142 143 145 147 149 152 154 158 160 162 163 164 166 169 171 173 175 176 179 180 182 183 185 186 188 190 195 197 198 202 208 214 215 216 217 218 219 220 221 224 225 226 228 229 230
 1215: 1 17 51 53 54 60 85 99 206 212
 1216: 1 17 38 51 53 54 56 60 85 99 206 212
 1217: 12 9 12 14 17 23 38 51 53 54 56 60 61 63 85 99 128 129 133 135 136 138 140 142 143 145 147 149 152 154 158 160 162 163 164 166 169 171 173 175 176 179 180 182 183 185 186 188 190 195 197 198 202 206 208 212 214 215 216 217 218 219 220 221 224 225 226 228 229 230
 1218: 2 214 224 225 229
 1219: 6 3 23 34 57 71 77 78 79 90 109
 1220: 4 3 23 34 57 71 77 78 79 80 90 109
 1221: 4 134 137 139 141 144 146 150 151 153 155 156 157 159 161 165 167 168 172
 1222: 4 9 12 14 17 38 51 53 54 56 60 63 85 99 128 129 133 135 136 138 140 142 143 145 147 149 152 154 158 160 162 163 164 166 169 171 173 175 176 179 180 182 183 185 186 188 190 195 197 198 202 206 208 212 214 215 216 217 218 219 220 221 224 225 226 228 229 230
 1223: 2 20 63 101 102 103
 1224: 4 20 55 63 82 101 102 103 105
 1225: 5 10 11 13 20 22 24 48 49 50 52 55 58 59 62 63 66 82 83 84 87 93 94 95 96 101 102 103 105 122 127 130 131 132 134 137 139 141 144 146 148 150 151 153 155 156 157 159 161 165 167 168 170 172 174 177 178 181 184 187 189 191 192 193 194 196 199 200 201 203 204 205 207 209 210 211 213 222 223 227
 1226: 6 10 11 13 16 18 20 22 24 39 40 41 42 43 44 45 46 47 48 49 50 52 55 58 59 62 63 66 67 68 69 70 82 83 84 86 87 88 89 93 94 95 96 97 98 101 102 103 105 112 122 123 124 125 126 127 130 131 132 134 137 139 141 144 146 148 150 151 153 155 156 157 159 161 165 167 168 170 172 174 177 178 181 184 187 189 191 192 193 194 196 199 200 201 203 204 205 207 209 210 211 213 222 223 227
 1227: 1 17 80
 1228: 1 10 11 13 16 17 18 20 22 24 39 40 41 42 43 44 45 46 47 48 49 50 52 55 58 59 62 63 66 67 68 69 70 80 82 83 84 86 87 88 89 93 94 95 96 97 98 101 102 103 105 112 122 123 124 125 126 127 130 131 132 134 137 139 141 144 146 148 150 151 153 155 156 157 159 161 165 167 168 170 172 174 177 178 181 184 187 189 191 192 193 194 196 199 200 201 203 204 205 207 209 210 211 213 222 223 227
 1229: 1 0 1 2 4 5 6 7 8 9 12 14 15 19 21 23 25 26 27 28 30 31 32 33 35 36 37 38 51 53 54 56 60 61 72 81 85 99 100 104 106 107 108 110 111 113 114 115 116 117 118 119 120 121 128 129 133 135 136 138 140 142 143 145 147 149 152 154 158 160 162 163 164 166 169 171 173 175 176 179 180 182 183 185 186 188 190 195 197 198 202 206 208 212 214 215 216 217 218 219 220 221 224 225 226 228 229 230
 1230: 12 44 45 46 47 62 86 96 97 98
 1231: 3 26 28 72
 1232: 1 135 136 145 164 166 171
 1233: 3 128 133 158 160
 1234: 3 29 74 75 92
 1235: 4 0 1 2 4 5 6 7 8 19 21 30 31 32 33 35 36 37 100 104 106 107 108 110 111 121
 1236: 2 50 87 93 94 122
 1237: 1 50 52 58 87 93 94 122
 1238: 3 10 11 13 22 24 48 49 50 52 58 59 66 83 84 87 93 94 95 122 123 124 125 126 127 130 131 132 134 137 139 141 144 146 148 150 151 153 155 156 157 159 161 165 167 168 170 172 174 177 178 181 184 187 189 191 192 193 194 196 199 200 201 203 204 205 207 209 210 211 213 222 223 227
 1239: 1 10 11 13 22 24 44 45 46 47 48 49 50 52 58 59 66 83 84 86 87 93 94 95 97 98 122 123 124 125 126 127 130 131 132 134 137 139 141 144 146 148 150 151 153 155 156 157 159 161 165 167 168 170 172 174 177 178 181 184 187 189 191 192 193 194 196 199 200 201 203 204 205 207 209 210 211 213 222 223 227
 1240: 3 10 11 13 16 18 22 24 44 45 46 47 48 49 50 52 58 59 66 83 84 86 87 93 94 95 97 98 122 123 124 125 126 127 130 131 132 134 137 139 141 144 146 148 150 151 153 155 156 157 159 161 165 167 168 170 172 174 177 178 181 184 187 189 191 192 193 194 196 199 200 201 203 204 205 207 209 210 211 213 222 223 227
 1241: 3 55 62 82 105
 1242: 1 39 40 41 42 43 55 62 67 68 69 70 82 88 89 105 112
 1243: 3 10 11 13 16 18 22 24 39 40 41 42 43 44 45 46 47 48 49 50 52 55 58 59 62 66 67 68 69 70 82 83 84 86 87 88 89 93 94 95 97 98 105 112 122 123 124 125 126 127 130 131 132 134 137 139 141 144 146 148 150 151 153 155 156 157 159 161 165 167 168 170 172 174 177 178 181 184 187 189 191 192 193 194 196 199 200 201 203 204 205 207 209 210 211 213 222 223 227
 1244: 5 29 63 64 65 73 74 75 76 91 92 96
 1245: 3 134 146 150 151 153 155 157 159 161 165 167 168
 1246: 1 127 134 137 139 141 144 146 150 151 153 155 157 159 161 165 167 168
 1247: 9 10 11 13 22 24 48 49 50 52 55 58 59 62 66 82 83 84 87 93 94 95 96 105 112 122 127 130 131 132 134 137 139 141 144 146 148 150 151 153 155 156 157 159 161 165 167 168 170 172 174 177 178 181 184 187 189 191 192 193 194 196 199 200 201 203 204 205 207 209 210 211 213 222 223 227
 1248: 1 9 12 14 23 25 26 27 28 38 51 53 54 56 60 61 62 72 85 99 128 129 133 135 136 138 140 142 143 145 147 149 152 154 158 160 162 163 164 166 169 171 173 175 176 179 180 182 183 185 186 188 190 195 197 198 202 206 208 212 214 215 216 217 218 219 220 221 224 225 226 228 229 230
 1249: 1 10 11 13 16 17 18 22 24 39 40 41 42 43 44 45 46 47 48 49 50 52 55 58 59 66 67 68 69 70 83 84 86 87 88 89 93 94 95 97 98 105 112 122 123 124 125 126 127 130 131 132 134 137 139 141 144 146 148 150 151 153 155 156 157 159 161 165 167 168 170 172 174 177 178 181 184 187 189 191 192 193 194 196 199 200 201 203 204 205 207 209 210 211 213 222 223 227
 1250: 1 82 96
 1251: 1 10 11 13 16 17 18 22 24 39 40 41 42 43 44 45 46 47 48 49 50 52 55 58 59 66 67 68 69 70 82 83 84 86 87 88 89 93 94 95 96 97 98 105 112 122 123 124 125 126 127 130 131 132 134 137 139 141 144 146 148 150 151 153 155 156 157 159 161 165 167 168 170 172 174 177 178 181 184 187 189 191 192 193 194 196 199 200 201 203 204 205 207 209 210 211 213 222 223 227
 1252: 1 10 11 13 16 17 18 22 24 29 39 40 41 42 43 44 45 46 47 48 49 50 52 55 58 59 63 64 65 66 67 68 69 70 73 74 75 76 82 83 84 86 87 88 89 91 92 93 94 95 96 97 98 105 112 122 123 124 125 126 127 130 131 132 134 137 139 141 144 146 148 150 151 153 155 156 157 159 161 165 167 168 170 172 174 177 178 181 184 187 189 191 192 193 194 196 199 200 201 203 204 205 207 209 210 211 213 222 223 227
 1253: 2 0 1 2 3 4 5 6 7 8 19 20 21 30 31 32 33 34 35 36 37 57 71 77 78 79 80 81 90 100 101 102 103 104 106 107 108 109 110 111 113 114 115 116 117 118 119 120 121
 1254: 11 0 1 2 4 5 6 7 8 19 21 30 31 32 33 35 36 37 81 100 104 106 107 108 110 111 113 114 115 116 117 118 119 120 121
 1255: 25 114 115 118 119 120
 1256: 2 77 78 79
 1257: 6 29 65 74 75 76 91 92
 1258: 17 134 151 153
 1259: 12 134 151 153 155
 1260: 5 113 118 119 120
 1261: 8 15 104 111
 1262: 1 10 11 13 66 174 177 178 181 184 187 189 191 192 193 194 196 199 200 201 203 204 205 207 209 210 211 213 222 223 227
 1263: 6 127 130 131 134 137 139 141 144 146 150 151 153 155 156 165 167 168 172
 1264: 2 3 15 29 34 57 64 65 71 73 74 75 76 77 78 79 80 90 91 92 109
 1265: 7 127 132 148 170
 1266: 3 200 201 203 210
 1267: 9 9 60 63 128 129 133 135 136 138 140 142 143 145 147 149 152 154 158 160 162 163 164 166 169 171 173 206 212
 1268: 1 19 111 121
 1269: 3 191 192
 1270: 1 221 230
 1271: 3 4 5 6 8 30 31 35 36
 1272: 2 175 176 179 188
 1273: 2 137 139 141 144 155 156
 1274: 2 20 55 62 63 82 96 101 102 103 105
 1275: 3 10 11 13 16 18 20 22 24 39 40 41 42 43 44 45 46 47 48 49 50 52 55 58 59 62 63 66 67 68 69 70 80 82 83 84 86 87 88 89 93 94 95 96 97 98 101 102 103 105 112 122 123 124 125 126 127 130 131 132 134 137 139 141 144 146 148 150 151 153 155 156 157 159 161 165 167 168 170 172 174 177 178 181 184 187 189 191 192 193 194 196 199 200 201 203 204 205 207 209 210 211 213 222 223 227
 1276: 6 9 12 14 17 23 51 53 54 60 85 99 128 129 133 135 136 138 140 142 143 145 147 149 152 154 158 160 162 163 164 166 169 171 173 175 176 179 180 182 183 185 186 188 190 195 197 198 202 206 208 212 214 215 216 217 218 219 220 221 224 225 226 228 229 230
 1277: 3 16 18 39 40 41 42 43 67 68 69 70 88 89 112 124 125 126
 1278: 9 0 1 2 4 5 6 7 8 35 36 37
 1279: 8 4 5 6 8 35 36 37
 1280: 4 128 135 136
 1281: 6 51 53 54 56 76 85 99
 1282: 3 51 53 54 56 63 76 85 99
 1283: 6 66 116 118
 1284: 2 22 123
 1285: 8 22 123 124 125 126
 1286: 5 45 46 98
 1287: 6 16 18 44 45 46 47 60 82 86 98
 1288: 6 38 105 206
 1289: 10 17 38 105 206
 1290: 15 52 58 81
 1291: 10 24 48 49 50 52 58 59 81 83 84 87 93 94 95 122
 1292: 12 17 24 38 48 49 50 52 58 59 62 81 83 84 87 93 94 95 96 105 122 206
 1293: 11 15 100 104 107 110 111
 1294: 5 19 55 121
 1295: 7 19 55 108 121
 1296: 11 15 19 21 55 100 104 107 108 110 111 113 114 121
 1297: 11 0 1 2 3 4 5 6 7 8 30 31 32 33 34 35 36 37 77 78 90
 1298: 2 174 177 178 181 184 187 189 192 194 196 199 207 209 213
 1299: 6 12 14 23 175 176 179 180 182 183 185 186 188 190 195 197 198 208 214 215 216 217 218 219 220 221 224 225 226 228 229 230
 1300: 1 50 52 87 93 94 95
 1301: 1 50 52 58 87 93 94 95
 1302: 6 10 11 13 20 22 24 48 49 50 52 58 59 62 66 83 84 87 93 94 95 96 101 102 103 122 127 130 131 132 134 137 139 141 144 146 148 150 151 153 155 156 157 159 161 165 167 168 170 172 174 177 178 181 184 187 189 191 192 193 194 196 199 200 201 203 204 205 207 209 210 211 213 222 223 227
 1303: 2 0 1 2 4 5 6 7 8 30 32 33 35 36 37
 1304: 2 0 1 2 4 5 6 7 8 30 32 33 35 36
 1305: 2 0 1 2 7 8 30 32 33
 1306: 2 10 11 13 16 17 18 22 24 29 38 39 40 41 42 43 44 45 46 47 48 49 50 52 55 56 58 59 62 63 64 65 66 67 68 69 70 73 74 75 76 82 83 84 86 87 88 89 91 92 93 94 95 96 97 98 105 112 122 123 124 125 126 127 130 131 132 134 137 139 141 144 146 148 150 151 153 155 156 157 159 161 165 167 168 170 172 174 177 178 181 184 187 189 191 192 193 194 196 199 200 201 203 204 205 207 209 210 211 213 222 223 227
 1307: 4 0 1 2 4 5 6 7 8 9 12 14 15 19 21 23 25 26 27 28 30 31 32 33 35 36 37 51 53 54 60 61 72 81 85 99 100 104 106 107 108 110 111 113 114 115 116 117 118 119 120 121 128 129 133 135 136 138 140 142 143 145 147 149 152 154 158 160 162 163 164 166 169 171 173 175 176 179 180 182 183 185 186 188 190 195 197 198 202 206 208 212 214 215 216 217 218 219 220 221 224 225 226 228 229 230
 1308: 3 9 12 14 23 25 26 27 28 51 53 54 60 61 72 85 99 128 129 133 135 136 138 140 142 143 145 147 149 152 154 158 160 162 163 164 166 169 171 173 175 176 179 180 182 183 185 186 188 190 195 197 198 202 206 208 212 214 215 216 217 218 219 220 221 224 225 226 228 229 230
 1309: 7 135 136 145 147 166
 1310: 6 9 135 136 138 140 142 143 145 147 154 166
 1311: 12 214 215 216 217 218 219 220 225
 1312: 10 12 14 214 215 216 217 218 219 220 225
 1313: 11 12 14 214 215 216 217 218 219 220 225 229
 1314: 8 9 12 14 23 128 129 133 135 136 138 140 142 143 145 147 149 152 154 158 160 162 163 164 166 169 171 173 175 176 179 180 182 183 185 186 188 190 195 197 198 202 208 214 215 216 217 218 219 220 221 224 225 226 228 229 230
 1315: 9 51 53 54 63 85 99
 1316: 1 12 14 23 173 175 176 179 180 182 183 185 186 188 190 195 197 198 202 208 214 215 216 217 218 219 220 221 224 225 226 228 229 230
 1317: 3 132 134 137 139 141 144 146 148 150 151 153 155 156 157 159 161 165 167 168
 1318: 3 132 134 137 139 141 144 146 148 150 151 153 155 156 157 159 161 165 167 168 170
 1319: 1 68 70
 1320: 3 45 46 47 97
 1321: 7 174 177 178 181 184 187 189 191 192 193 194 196 199 205 207 209 213
 1322: 4 9 135 136 138 140 142 143 145 154 166
 1323: 4 9 135 136 138 140 142 143 145 147 149 154 163 166 169
 1324: 3 45 46 47 86
 1325: 4 45 46 47 86 98
 1326: 4 10 11 13 16 18 20 22 24 29 39 40 41 42 43 44 45 46 47 48 49 50 52 55 58 59 62 64 65 66 67 68 69 70 73 74 75 76 82 83 84 86 87 88 89 91 92 93 94 95 96 97 98 101 102 103 105 109 112 122 123 124 125 126 127 130 131 132 134 137 139 141 144 146 148 150 151 153 155 156 157 159 161 165 167 168 170 172 174 177 178 181 184 187 189 191 192 193 194 196 199 200 201 203 204 205 207 209 210 211 213 222 223 227
 1327: 2 3 15 20 34 57 71 77 78 79 80 90 101 102 103 104 109 111
 1328: 2 9 12 14 60 128 129 133 135 136 138 140 142 143 145 147 149 152 154 158 160 162 163 164 166 169 171 173 175 176 179 180 182 183 185 186 188 190 195 197 198 202 206 208 214 215 216 217 218 219 220 221 224 225 226 228 229 230
 1329: 2 9 12 14 17 60 128 129 133 135 136 138 140 142 143 145 147 149 152 154 158 160 162 163 164 166 169 171 173 175 176 179 180 182 183 185 186 188 190 195 197 198 202 206 208 212 214 215 216 217 218 219 220 221 224 225 226 228 229 230
 1330: 4 51 53 54 62 85 99
 1331: 5 23 51 53 54 56 62 85 99
 1332: 1 0 1 2 3 4 5 6 7 8 15 19 20 21 25 26 27 28 29 30 31 32 33 34 35 36 37 57 61 63 64 65 71 72 73 74 75 76 77 78 79 80 81 90 91 92 100 101 102 103 104 106 107 108 109 110 111 113 114 115 116 117 118 119 120 121
 1333: 14 0 1 2 3 4 5 6 7 8 15 19 20 21 25 26 27 28 30 31 32 33 34 35 36 37 57 61 71 72 77 78 79 80 81 90 100 101 102 103 104 106 107 108 109 110 111 113 114 115 116 117 118 119 120 121
 1334: 2 0 1 2 3 4 5 6 7 8 15 20 21 30 31 32 33 34 35 36 37 57 71 77 78 79 80 90 101 102 103 104 106 107 108 109 110 111
 1335: 7 10 11 13 16 18 22 24 39 40 41 42 43 44 45 46 47 48 49 50 52 58 59 67 68 69 70 83 84 86 87 88 89 93 94 95 97 98 112 122 123 124 125 126 127 130 131 132 134 137 139 141 144 146 148 150 151 153 155 156 157 159 161 165 167 168 170 172 174 177 178 181 184 187 189 191 192 193 194 196 199 200 201 203 204 205 207 209 210 211 213 222 223 227
 1336: 4 0 1 2 3 4 5 6 7 8 15 19 20 30 31 32 33 34 35 36 37 57 71 77 78 79 80 81 90 100 101 102 103 104 106 107 108 109 110 111 113 114 115 116 117 118 119 120 121
 1337: 2 81 115
 1338: 2 81 115 116
 1339: 2 81 115 116 117
 1340: 4 66 127 130 131 132 134 137 139 141 144 146 148 150 151 153 155 156 157 159 161 165 167 168 170 172
 1341: 7 10 11 13 16 18 22 24 39 40 41 42 43 48 49 50 52 58 59 66 67 68 69 70 83 84 87 88 89 93 94 95 112 122 123 124 125 126 127 130 131 132 134 137 139 141 144 146 148 150 151 153 155 156 157 159 161 165 167 168 170 172 174 177 178 181 184 187 189 191 192 193 194 196 199 200 201 203 204 205 207 209 210 211 213 222 223 227
 1342: 20 12 14 215 221 224 225 228 229 230
 1343: 2 183 185 186 188 190 195 197 198 208
 1344: 4 10 11 13 16 17 18 22 24 39 40 41 42 43 44 45 46 47 48 49 50 52 55 58 59 66 67 68 69 70 82 83 84 86 87 88 89 93 94 95 97 98 105 112 122 123 124 125 126 127 130 131 132 134 137 139 141 144 146 148 150 151 153 155 156 157 159 161 165 167 168 170 172 174 177 178 181 184 187 189 191 192 193 194 196 199 200 201 203 204 205 207 209 210 211 213 222 223 227
 1345: 3 29 62 63 64 65 73 74 75 76 91 92 96
 1346: 4 16 18 55 82 105
 1347: 4 16 18 44 45 46 47 55 82 86 97 98 105 123 124 125 126
 1348: 1 10 11 13 16 18 22 24 39 40 41 42 43 44 45 46 47 48 49 50 52 55 58 59 66 67 68 69 70 81 82 83 84 86 87 88 89 93 94 95 97 98 105 112 113 114 115 116 117 118 119 120 122 123 124 125 126 127 130 131 132 134 137 139 141 144 146 148 150 151 153 155 156 157 159 161 165 167 168 170 172 174 177 178 181 184 187 189 191 192 193 194 196 199 200 201 203 204 205 207 209 210 211 213 222 223 227
 1349: 2 0 1 2 3 4 5 6 7 8 9 12 14 15 17 19 20 23 30 31 32 33 34 35 36 37 38 51 53 54 56 57 60 62 71 77 78 79 80 85 90 99 100 101 102 103 104 106 107 108 109 110 111 121 128 129 133 135 136 138 140 142 143 145 147 149 152 154 158 160 162 163 164 166 169 171 173 175 176 179 180 182 183 185 186 188 190 195 197 198 202 206 208 212 214 215 216 217 218 219 220 221 224 225 226 228 229 230
 1350: 3 3 16 18 29 34 39 40 41 42 43 57 64 65 67 68 69 70 71 73 74 75 76 77 78 79 88 89 90 91 92 109 112
 1351: 3 3 10 11 13 16 18 20 22 24 29 34 39 40 41 42 43 48 49 50 52 55 57 58 59 62 64 65 66 67 68 69 70 71 73 74 75 76 77 78 79 82 83 84 87 88 89 90 91 92 93 94 95 96 101 102 103 105 109 112 122 127 130 131 132 134 137 139 141 144 146 148 150 151 153 155 156 157 159 161 165 167 168 170 172 174 177 178 181 184 187 189 191 192 193 194 196 199 200 201 203 204 205 207 209 210 211 213 222 223 227
 1352: 4 44 45 46 47 86 97 98 123 124 125 126
 1353: 3 44 45 46 47 80 86 97 98 123 124 125 126
 1354: 1 0 1 2 4 5 6 7 8 19 21 25 26 27 28 30 31 32 33 35 36 37 61 63 72 106 107 108 110 121
 1355: 1 0 1 2 4 5 6 7 8 21 25 26 27 28 30 31 32 33 35 36 37 61 63 72 106 107 108 110
 1356: 22 135 136 145 147 149 163 164 166 169 171
 1357: 2 4 5 6 8 30 35 36 37
 1358: 2 0 1 2 3 4 5 6 7 8 15 16 18 19 20 21 25 26 27 28 29 30 31 32 33 34 35 36 37 39 40 41 42 43 44 45 46 47 55 57 61 64 65 67 68 69 70 71 72 73 74 75 76 77 78 79 80 81 82 86 88 89 90 91 92 97 98 100 101 102 103 104 105 106 107 108 109 110 111 112 113 114 115 116 117 118 119 120 121 123 124 125 126
 1359: 1 9 128 133 135 136 138 140 142 143 145 147 149 154 158 160 162 163 164 166 169 171
 1360: 7 193 196
 1361: 1 0 1 2 4 5 6 7 8 19 21 30 31 32 33 35 36 37 106 107 108 121
 1362: 10 221 224
 1363: 11 221 224 225
 1364: 9 215 221 224 225 229
 1365: 2 12 14 215 216 217 218 219 220 221 224 225 228 229 230
 1366: 2 100 104 107 111
 1367: 2 3 15 20 34 57 71 77 78 79 80 90 100 101 102 103 104 107 109 111
 1368: 6 3 15 20 34 57 71 77 78 79 80 90 100 101 102 103 104 106 107 109 111
 1369: 2 10 11 13 22 123 124 125 126 127 130 131 132 134 137 139 141 144 146 148 150 151 153 155 156 157 159 161 165 167 168 170 172 174 177 178 181 184 187 189 191 192 193 194 196 199 200 201 203 204 205 207 209 210 211 213 222 223 227
 1370: 2 10 11 13 16 18 22 44 45 46 47 86 97 98 123 124 125 126 127 130 131 132 134 137 139 141 144 146 148 150 151 153 155 156 157 159 161 165 167 168 170 172 174 177 178 181 184 187 189 191 192 193 194 196 199 200 201 203 204 205 207 209 210 211 213 222 223 227
 1371: 2 17 24 48 49 50 52 58 59 83 84 87 93 94 95 122
 1372: 3 10 11 13 16 17 18 22 24 39 40 41 42 43 44 45 46 47 48 49 50 52 58 59 66 67 68 69 70 83 84 86 87 88 89 93 94 95 97 98 112 122 123 124 125 126 127 130 131 132 134 137 139 141 144 146 148 150 151 153 155 156 157 159 161 165 167 168 170 172 174 177 178 181 184 187 189 191 192 193 194 196 199 200 201 203 204 205 207 209 210 211 213 222 223 227
 1373: 1 10 11 13 16 17 18 22 24 29 39 40 41 42 43 44 45 46 47 48 49 50 52 58 59 63 64 65 66 67 68 69 70 73 74 75 76 83 84 86 87 88 89 91 92 93 94 95 97 98 112 122 123 124 125 126 127 130 131 132 134 137 139 141 144 146 148 150 151 153 155 156 157 159 161 165 167 168 170 172 174 177 178 181 184 187 189 191 192 193 194 196 199 200 201 203 204 205 207 209 210 211 213 222 223 227
 1374: 3 10 11 13 16 17 18 22 24 29 39 40 41 42 43 44 45 46 47 48 49 50 52 58 59 62 63 64 65 66 67 68 69 70 73 74 75 76 83 84 86 87 88 89 91 92 93 94 95 96 97 98 112 122 123 124 125 126 127 130 131 132 134 137 139 141 144 146 148 150 151 153 155 156 157 159 161 165 167 168 170 172 174 177 178 181 184 187 189 191 192 193 194 196 199 200 201 203 204 205 207 209 210 211 213 222 223 227
 1375: 2 0 1 2 3 4 5 6 7 8 15 19 20 21 30 31 32 33 34 35 36 37 57 71 77 78 79 80 90 100 101 102 103 104 106 107 108 109 110 111 113 114 115 118 121
 1376: 2 0 1 2 3 4 5 6 7 8 15 20 21 30 31 32 33 34 35 36 37 57 71 77 78 79 80 90 100 101 102 103 104 106 107 108 109 110 111 113 114 115 118
 1377: 2 29 64 65 71 73 74 75 76 91 92
 1378: 4 4 6 30 31 36
 1379: 2 10 11 13 127 130 131 132 134 137 139 141 144 146 148 150 151 153 155 156 157 159 161 165 167 168 170 172 174 177 178 181 184 187 189 191 192 193 194 196 199 200 201 203 205 207 209 210 211 213 222 223 227
 1380: 4 106 107 108 110
 1381: 1 19 106 107 108 110 121
 1382: 1 100 111
 1383: 1 19 100 106 107 108 110 111 121
 1384: 1 3 19 34 57 71 77 78 79 90 100 106 107 108 110 111 121
 1385: 4 80 104
 1386: 2 20 21 81 101 102 103 109 113 114 115 116 117 118 119 120
 1387: 2 3 19 20 21 34 57 71 77 78 79 80 81 90 100 101 102 103 104 106 107 108 109 110 111 113 114 115 116 117 118 119 120 121
 1388: 4 128 145 166
 1389: 3 128 145 149 166 169
 1390: 1 12 14 214 216 217 218 219 220 225 226
 1391: 1 3 9 12 14 15 19 20 21 23 25 26 27 28 34 38 51 53 54 56 57 60 61 71 72 77 78 79 80 81 85 90 99 100 101 102 103 104 106 107 108 109 110 111 113 114 115 116 117 118 119 120 121 128 129 133 135 136 138 140 142 143 145 147 149 152 154 158 160 162 163 164 166 169 171 173 175 176 179 180 182 183 185 186 188 190 195 197 198 202 206 208 212 214 215 216 217 218 219 220 221 224 225 226 228 229 230
 1392: 5 64 65 73 91
 1393: 6 123 124 125
 1394: 5 55 105 123 124 125
 1395: 5 39 40 41 42 43 44 67 68 69 70 86 88 89 112
 1396: 2 39 40 41 42 43 44 67 68 69 70 86 88 89 112 123 124 125 126
 1397: 1 113 114 115 119 120
 1398: 3 215 225
 1399: 1 81 116 117 119
 1400: 1 81 114 115 116 117 119
 1401: 1 113 118 120
 1402: 8 57 90
 1403: 7 29 63 64 65 73 74 75 76 80 91 92
 1404: 5 3 20 29 34 57 63 64 65 71 73 74 75 76 77 78 79 80 90 91 92 101 102 103 109
 1405: 1 127 150 167 168
 1406: 1 82 105
 1407: 1 55 62 82 96 105
 1408: 3 224 229
 1409: 3 215 224 229
 1410: 1 3 15 20 21 34 57 71 77 78 79 90 101 102 103 109
 1411: 1 3 15 20 21 34 57 71 77 78 79 80 90 101 102 103 109
 1412: 1 9 12 14 23 25 26 27 28 38 51 53 54 56 60 61 63 72 85 99 128 129 133 135 136 138 140 142 143 145 147 149 152 154 158 160 162 163 164 166 169 171 173 175 176 179 180 182 183 185 186 188 190 195 197 198 202 206 208 212 214 215 216 217 218 219 220 221 224 225 226 228 229 230
 1413: 2 127 132 134 137 139 141 144 146 150 151 153 155 165 167 168
 1414: 1 130 131 148 156 159 161
 1415: 4 127 130 131 132 134 137 139 141 144 146 148 150 151 153 155 156 159 161 165 167 168
 1416: 6 157 170
 1417: 5 10 11 13 22 24 39 40 41 42 43 48 49 50 52 58 59 66 67 68 69 70 83 84 87 88 89 93 94 95 112 122 123 124 125 126 127 130 131 132 134 137 139 141 144 146 148 150 151 153 155 156 157 159 161 165 167 168 170 172 174 177 178 181 184 187 189 191 192 193 194 196 199 200 201 203 204 205 207 209 210 211 213 222 223 227
 1418: 1 16 18 44 45 46 47 62 86 96 97 98
 1419: 1 16 18 44 45 46 47 62 82 86 96 97 98
 1420: 1 10 11 13 16 18 22 24 39 40 41 42 43 44 45 46 47 48 49 50 52 58 59 62 66 67 68 69 70 82 83 84 86 87 88 89 93 94 95 96 97 98 112 122 123 124 125 126 127 130 131 132 134 137 139 141 144 146 148 150 151 153 155 156 157 159 161 165 167 168 170 172 174 177 178 181 184 187 189 191 192 193 194 196 199 200 201 203 204 205 207 209 210 211 213 222 223 227
 1421: 1 29 55 64 65 73 74 75 76 91 92 105
 1422: 1 17 29 55 64 65 73 74 75 76 91 92 105
 1423: 1 10 11 13 16 17 18 22 24 29 39 40 41 42 43 44 45 46 47 48 49 50 52 55 58 59 62 64 65 66 67 68 69 70 73 74 75 76 82 83 84 86 87 88 89 91 92 93 94 95 96 97 98 105 112 122 123 124 125 126 127 130 131 132 134 137 139 141 144 146 148 150 151 153 155 156 157 159 161 165 167 168 170 172 174 177 178 181 184 187 189 191 192 193 194 196 199 200 201 203 204 205 207 209 210 211 213 222 223 227
 1424: 2 0 1 2 4 5 6 7 8 19 30 31 32 33 35 36 37 81 100 104 106 107 108 110 111 113 114 115 116 117 118 119 120 121
 1425: 1 0 1 2 4 5 6 7 8 19 30 31 32 33 35 36 37 104 106 107 108 110 111 121
 1426: 1 104 106
 1427: 1 0 1 2 4 5 6 7 8 19 30 31 32 33 35 36 37 107 108 110 111 121
 1428: 1 0 1 2 4 5 6 7 8 30 31 32 33 35 36 37 107 108 110 111
 1429: 5 146 150 155 165 167 168
 1430: 3 15 25 26 27 28 61 63 72
 1431: 6 9 12 14 15 17 23 25 26 27 28 38 51 53 54 56 60 61 63 72 85 99 128 129 133 135 136 138 140 142 143 145 147 149 152 154 158 160 162 163 164 166 169 171 173 175 176 179 180 182 183 185 186 188 190 195 197 198 202 206 208 212 214 215 216 217 218 219 220 221 224 225 226 228 229 230
 1432: 7 180 182 195
 1433: 1 41 67
 1434: 7 31 37
 1435: 2 9 12 14 17 19 23 38 51 53 54 56 60 62 85 99 121 128 129 133 135 136 138 140 142 143 145 147 149 152 154 158 160 162 163 164 166 169 171 173 175 176 179 180 182 183 185 186 188 190 195 197 198 202 206 208 212 214 215 216 217 218 219 220 221 224 225 226 228 229 230
 1436: 2 9 12 14 17 19 23 25 26 27 28 38 51 53 54 56 60 61 62 72 85 99 121 128 129 133 135 136 138 140 142 143 145 147 149 152 154 158 160 162 163 164 166 169 171 173 175 176 179 180 182 183 185 186 188 190 195 197 198 202 206 208 212 214 215 216 217 218 219 220 221 224 225 226 228 229 230
 1437: 2 47 127 130 131 132 134 137 139 141 144 146 148 150 151 153 155 156 157 159 161 165 167 168 170 172
 1438: 2 10 11 13 47 127 130 131 132 134 137 139 141 144 146 148 150 151 153 155 156 157 159 161 165 167 168 170 172 174 177 178 181 184 187 189 191 192 193 194 196 199 200 201 203 204 205 207 209 210 211 213 222 223 227
 1439: 2 10 11 13 39 40 41 42 43 47 67 68 69 70 88 89 127 130 131 132 134 137 139 141 144 146 148 150 151 153 155 156 157 159 161 165 167 168 170 172 174 177 178 181 184 187 189 191 192 193 194 196 199 200 201 203 204 205 207 209 210 211 213 222 223 227
 1440: 2 10 11 13 22 39 40 41 42 43 47 67 68 69 70 88 89 127 130 131 132 134 137 139 141 144 146 148 150 151 153 155 156 157 159 161 165 167 168 170 172 174 177 178 181 184 187 189 191 192 193 194 196 199 200 201 203 204 205 207 209 210 211 213 222 223 227
 1441: 2 10 11 13 22 24 39 40 41 42 43 47 48 49 50 52 58 59 66 67 68 69 70 83 84 87 88 89 93 94 95 112 122 127 130 131 132 134 137 139 141 144 146 148 150 151 153 155 156 157 159 161 165 167 168 170 172 174 177 178 181 184 187 189 191 192 193 194 196 199 200 201 203 204 205 207 209 210 211 213 222 223 227
 1442: 2 44 45 46 86 97 98
 1443: 2 16 18 44 45 46 86 97 98 123 124 125 126
 1444: 2 10 11 13 16 18 22 24 29 39 40 41 42 43 44 45 46 47 48 49 50 52 58 59 63 64 65 66 67 68 69 70 73 74 75 76 83 84 86 87 88 89 91 92 93 94 95 97 98 112 122 123 124 125 126 127 130 131 132 134 137 139 141 144 146 148 150 151 153 155 156 157 159 161 165 167 168 170 172 174 177 178 181 184 187 189 191 192 193 194 196 199 200 201 203 204 205 207 209 210 211 213 222 223 227
 1445: 2 10 11 13 16 18 22 24 29 39 40 41 42 43 44 45 46 47 48 49 50 52 58 59 63 64 65 66 67 68 69 70 73 74 75 76 83 84 86 87 88 89 91 92 93 94 95 96 97 98 112 122 123 124 125 126 127 130 131 132 134 137 139 141 144 146 148 150 151 153 155 156 157 159 161 165 167 168 170 172 174 177 178 181 184 187 189 191 192 193 194 196 199 200 201 203 204 205 207 209 210 211 213 222 223 227
 1446: 1 0 1 2 3 4 5 6 7 8 15 20 21 30 31 32 33 34 35 36 37 55 57 71 77 78 79 80 81 82 90 100 101 102 103 104 105 106 107 108 109 110 111 113 114 115 116 117 118 119 120
 1447: 2 0 1 2 3 4 5 6 7 8 20 21 30 31 32 33 34 35 36 37 57 71 77 78 79 81 90 100 101 102 103 104 106 107 108 109 110 111 113 114 115 116 117 118 119 120
 1448: 2 0 1 2 4 5 6 7 8 21 30 31 32 33 35 36 37 81 100 104 106 107 108 110 111 113 114 115 116 117 118 119 120
 1449: 2 0 1 2 4 5 6 7 8 30 31 32 33 35 36 37 81 100 104 106 107 108 110 111 113 114 115 116 117 118 119 120
 1450: 4 132 159
 1451: 1 157 161
 1452: 4 10 11 13 223 227
 1453: 3 114 118
 1454: 4 114 115 118
 1455: 1 3 15 34 57 71 77 78 79 80 90 100 104 109 111
 1456: 1 173 212
 1457: 9 10 11 13 22 24 48 49 50 52 58 59 62 66 83 84 87 93 94 95 122 127 130 131 132 134 137 139 141 144 146 148 150 151 153 155 156 157 159 161 165 167 168 170 172 174 177 178 181 184 187 189 191 192 193 194 196 199 200 201 203 204 205 207 209 210 211 213 222 223 227
 1458: 6 20 55 82 96 101 102 103 105
 1459: 1 0 1 2 3 4 5 6 7 8 15 19 21 30 31 32 33 34 35 36 37 57 71 77 78 79 80 90 100 104 106 107 108 109 110 111 121
 1460: 6 19 110 121
 1461: 1 19 108 110 121
 1462: 3 0 1 2 4 5 6 7 8 30 31 32 33 35 36 37 106 110
 1463: 1 3 19 34 57 71 77 78 79 90 109 121
 1464: 2 0 1 2 4 5 6 7 30 31 32 33 35 36
 1465: 2 20 24 48 49 50 52 58 59 83 84 87 93 94 95 101 102 103 122
 1466: 1 20 24 48 49 50 52 58 59 62 83 84 87 93 94 95 96 101 102 103 122
 1467: 1 10 11 13 20 22 24 48 49 50 52 58 59 62 83 84 87 93 94 95 96 101 102 103 122 127 130 131 132 134 137 139 141 144 146 148 150 151 153 155 156 157 159 161 165 167 168 170 172 174 177 178 181 184 187 189 191 192 193 194 196 199 200 201 203 204 205 207 209 210 211 213 222 223 227
 1468: 2 137 139 141 144 150 167 168
 1469: 1 24 48 49 50 52 58 59 62 83 84 87 93 94 95 122
 1470: 1 10 11 13 22 24 48 49 50 52 55 58 59 62 66 82 83 84 87 93 94 95 105 122 127 130 131 132 134 137 139 141 144 146 148 150 151 153 155 156 157 159 161 165 167 168 170 172 174 177 178 181 184 187 189 191 192 193 194 196 199 200 201 203 204 205 207 209 210 211 213 222 223 227
 1471: 1 16 18 39 40 41 42 43 44 47 67 68 69 70 86 88 89 112 123 124 125 126
 1472: 1 57 97
 1473: 1 29 57 64 65 73 74 75 76 91 92 97 109
 1474: 4 3 29 34 57 64 65 71 73 74 75 76 77 78 79 90 91 92 97 109
 1475: 1 68 69
 1476: 1 12 14 175 176 179 180 182 183 185 186 190 195 197 198 208 214 215 216 217 218 219 220 221 224 225 226 228 229 230
 1477: 4 26 27 28 61 63 72
 1478: 2 0 1 2 7 8 30 37
 1479: 4 191 193 196
 1480: 1 175 176 179 183 185 186 195
 1481: 3 10 11 13 16 17 18 22 24 39 40 41 42 43 44 45 46 47 48 49 50 52 55 58 59 62 66 67 68 69 70 82 83 84 86 87 88 89 93 94 95 96 97 98 105 112 122 123 124 125 126 127 130 131 132 134 137 139 141 144 146 148 150 151 153 155 156 157 159 161 165 167 168 170 172 174 177 178 181 184 187 189 191 192 193 194 196 199 200 201 203 204 205 207 209 210 211 213 222 223 227
 1482: 1 51 53 54 63 85 99 212
 1483: 2 181 184 187 194 199 209 213
 1484: 2 20 24 48 49 50 52 55 58 59 82 83 84 87 93 94 95 101 102 103 105 122
 1485: 5 21 106 107
 1486: 1 9 12 14 15 17 23 25 26 27 28 38 51 53 54 56 60 61 63 72 81 85 99 100 104 111 113 114 115 116 117 118 119 120 128 129 133 135 136 138 140 142 143 145 147 149 152 154 158 160 162 163 164 166 169 171 173 175 176 179 180 182 183 185 186 188 190 195 197 198 202 206 208 212 214 215 216 217 218 219 220 221 224 225 226 228 229 230
 1487: 1 9 128 133 135 136 138 140 142 143 145 147 149 152 154 158 160 163 164 166 169 171 173
 1488: 1 215 216 217 218 219 220 224 225 226
 1489: 1 214 215 216 217 218 219 220 224 225 226
 1490: 1 17 212
 1491: 2 130 131 137 139 141 144
 1492: 3 9 12 14 17 23 25 26 27 28 38 51 53 54 56 60 72 85 99 128 129 133 135 136 138 140 142 143 145 147 149 152 154 158 160 162 163 164 166 169 171 173 175 176 179 180 182 183 185 186 188 190 195 197 198 202 206 208 212 214 215 216 217 218 219 220 221 224 225 226 228 229 230
 1493: 3 0 1 2 4 5 6 7 8 15 19 21 30 31 32 33 35 36 37 61 63 81 100 104 106 107 108 110 111 113 114 115 116 117 118 119 120 121
 1494: 3 0 1 2 4 5 6 7 8 19 21 30 31 32 33 35 36 37 61 63 106 107 108 110 121
 1495: 3 19 61 63 121
 1496: 1 150 155
 1497: 1 134 146 150 155 165
 1498: 1 151 153 167 168
 1499: 1 127 130 131 134 137 139 141 144 146 150 151 153 155 156 157 159 161 165 167 168
 1500: 1 9 51 53 54 61 63 85 99 128 129 133 135 136 138 140 142 143 145 147 149 152 154 158 160 162 163 164 166 169 171 173
 1501: 3 12 14 17 23 38 56 60 175 176 179 180 182 183 185 186 188 190 195 197 198 202 206 208 212 214 215 216 217 218 219 220 221 224 225 226 228 229 230
 1502: 3 10 11 13 16 18 22 24 39 40 41 42 43 44 45 46 47 48 49 50 52 58 59 67 68 69 70 83 84 86 87 88 89 93 94 95 97 98 122 123 124 125 126 127 130 131 132 134 137 139 141 144 146 148 150 151 153 155 156 157 159 161 165 167 168 170 172 174 177 178 181 184 187 189 191 192 193 194 196 199 200 201 203 204 205 207 209 210 211 213 222 223 227
 1503: 3 66 96
 1504: 3 55 66 82 96 105
 1505: 1 3 29 34 57 62 64 65 71 73 74 75 76 77 78 79 90 91 92 96 109
 1506: 9 128 163 164
 1507: 5 9 128 135 136 138 140 142 143 145 147 149 154 163 164 166 169
 1508: 7 9 128 135 136 138 140 142 143 145 147 149 152 154 163 164 166 169
 1509: 3 12 14 175 176 179 183 185 186 195 214 215 216 217 218 219 220 221 224 225 226 228 229 230
 1510: 1 20 23 29 57 63 64 65 73 74 75 76 91 92 101 102 103 109
 1511: 1 16 18 45 46 47 97 98
 1512: 2 180 182 183 185 186 188 195 197 198 208
 1513: 1 20 55 62 66 82 96 101 102 103 105
 1514: 2 20 101 102 103 105
 1515: 3 55 82
 1516: 6 107 110
 1517: 1 21 107 108 110
 1518: 1 30 31
 1519: 1 4 6 30 31 36 37
 1520: 6 158 160 162
 1521: 4 12 14 214 216 217 218 219 220 224 225 226
 1522: 5 39 40 41 67 68 69 70 88 89
 1523: 4 19 21 81 113 114 115 116 117 118 119 120 121
 1524: 1 113 114 118
 1525: 2 12 14 180 182 183 185 186 195 214 215 216 217 218 219 220 221 224 225 226 228 229 230
 1526: 2 3 34 57 71 77 78 79
 1527: 1 3 10 11 13 16 18 20 22 24 34 39 40 41 42 43 44 45 46 47 48 49 50 52 55 57 58 59 62 66 67 68 69 70 71 77 78 79 80 82 83 84 86 87 88 89 90 93 94 95 96 97 98 101 102 103 105 112 122 123 124 125 126 127 130 131 132 134 137 139 141 144 146 148 150 151 153 155 156 157 159 161 165 167 168 170 172 174 177 178 181 184 187 189 191 192 193 194 196 199 200 201 203 204 205 207 209 210 211 213 222 223 227
 1528: 5 3 20 23 29 34 57 63 64 65 71 73 74 75 76 77 78 79 80 90 91 92 101 102 103 109
 1529: 1 9 12 14 17 25 26 27 28 38 51 53 54 56 60 61 72 81 85 99 113 114 115 116 117 118 119 120 128 129 133 135 136 138 140 142 143 145 147 149 152 154 158 160 162 163 164 166 169 171 173 175 176 179 180 182 183 185 186 188 190 195 197 198 202 206 208 212 214 215 216 217 218 219 220 221 224 225 226 228 229 230
 1530: 9 12 14 215 216 217 218 219 220
 1531: 1 62 63 96
 1532: 1 55 62 63 82 96 105
 1533: 2 10 11 13 16 18 22 24 39 40 41 42 43 44 45 46 47 48 49 50 52 55 58 59 62 63 66 67 68 69 70 82 83 84 86 87 88 89 93 94 95 96 97 98 105 112 122 123 124 125 126 127 130 131 132 134 137 139 141 144 146 148 150 151 153 155 156 157 159 161 165 167 168 170 172 174 177 178 181 184 187 189 191 192 193 194 196 199 200 201 203 204 205 207 209 210 211 213 222 223 227
 1534: 1 0 1 2 4 5 6 7 8 19 30 31 32 33 35 36 37 106 107 110 121
 1535: 6 0 1 2 4 5 6 7 8 21 30 31 32 33 35 36 37 106 107 108 111
 1536: 2 1 2
 1537: 1 4 5 6 8 30 35 36
 1538: 1 10 11 13 66 112 127 130 131 132 134 137 139 141 144 146 148 150 151 153 155 156 157 159 161 165 167 168 170 172 174 177 178 181 184 187 189 191 192 193 194 196 199 200 201 203 204 205 207 209 210 211 213 222 223 227
 1539: 1 21 24 48 49 50 52 58 59 83 84 87 93 94 95 96 122
 1540: 1 10 11 13 21 24 48 49 50 52 58 59 66 83 84 87 93 94 95 96 112 122 127 130 131 132 134 137 139 141 144 146 148 150 151 153 155 156 157 159 161 165 167 168 170 172 174 177 178 181 184 187 189 191 192 193 194 196 199 200 201 203 204 205 207 209 210 211 213 222 223 227
 1541: 1 22 29 63 64 65 73 74 75 76 91 92
 1542: 1 22 29 44 45 46 47 63 64 65 73 74 75 76 86 91 92 97 98
 1543: 1 10 11 13 21 22 24 29 44 45 46 47 48 49 50 52 58 59 63 64 65 66 73 74 75 76 83 84 86 87 91 92 93 94 95 96 97 98 112 122 127 130 131 132 134 137 139 141 144 146 148 150 151 153 155 156 157 159 161 165 167 168 170 172 174 177 178 181 184 187 189 191 192 193 194 196 199 200 201 203 204 205 207 209 210 211 213 222 223 227
 1544: 1 10 11 13 21 22 24 29 39 40 41 42 43 44 45 46 47 48 49 50 52 58 59 63 64 65 66 67 68 69 70 73 74 75 76 83 84 86 87 88 89 91 92 93 94 95 96 97 98 112 122 127 130 131 132 134 137 139 141 144 146 148 150 151 153 155 156 157 159 161 165 167 168 170 172 174 177 178 181 184 187 189 191 192 193 194 196 199 200 201 203 204 205 207 209 210 211 213 222 223 227
 1545: 1 10 11 13 16 18 21 22 24 29 39 40 41 42 43 44 45 46 47 48 49 50 52 58 59 63 64 65 66 67 68 69 70 73 74 75 76 83 84 86 87 88 89 91 92 93 94 95 96 97 98 112 122 127 130 131 132 134 137 139 141 144 146 148 150 151 153 155 156 157 159 161 165 167 168 170 172 174 177 178 181 184 187 189 191 192 193 194 196 199 200 201 203 204 205 207 209 210 211 213 222 223 227
 1546: 1 10 11 13 16 18 21 22 24 29 39 40 41 42 43 44 45 46 47 48 49 50 52 55 58 59 63 64 65 66 67 68 69 70 73 74 75 76 82 83 84 86 87 88 89 91 92 93 94 95 96 97 98 105 112 122 127 130 131 132 134 137 139 141 144 146 148 150 151 153 155 156 157 159 161 165 167 168 170 172 174 177 178 181 184 187 189 191 192 193 194 196 199 200 201 203 204 205 207 209 210 211 213 222 223 227
 1547: 1 10 11 13 16 18 21 22 24 29 39 40 41 42 43 44 45 46 47 48 49 50 52 55 58 59 63 64 65 66 67 68 69 70 73 74 75 76 82 83 84 86 87 88 89 91 92 93 94 95 96 97 98 105 112 119 120 122 123 124 125 126 127 130 131 132 134 137 139 141 144 146 148 150 151 153 155 156 157 159 161 165 167 168 170 172 174 177 178 181 184 187 189 191 192 193 194 196 199 200 201 203 204 205 207 209 210 211 213 222 223 227
 1548: 1 0 1 2 3 4 5 6 7 8 9 12 14 15 17 19 20 23 30 31 32 33 34 35 36 37 38 51 53 54 56 57 60 62 71 77 78 79 80 81 85 90 99 100 101 102 103 104 106 107 108 109 110 111 113 114 115 116 117 118 121 128 129 133 135 136 138 140 142 143 145 147 149 152 154 158 160 162 163 164 166 169 171 173 175 176 179 180 182 183 185 186 188 190 195 197 198 202 206 208 212 214 215 216 217 218 219 220 221 224 225 226 228 229 230
 1549: 1 0 1 2 3 4 5 6 7 8 15 19 20 30 31 32 33 34 35 36 37 57 71 77 78 79 80 81 90 100 101 102 103 104 106 107 108 109 110 111 113 114 115 116 117 118 121
 1550: 2 23 51 53 54 63 85 99
 1551: 1 180 182 183 185 186 188 190 195 197 198 208
 1552: 6 29 74 91
 1553: 4 20 82 101 102 103
 1554: 2 68 69 70 112
 1555: 2 9 142
 1556: 1 9 140 142 143
 1557: 3 10 11 13 16 18 20 22 24 29 39 40 41 42 43 44 45 46 47 48 49 50 52 55 58 59 62 63 64 65 66 67 68 69 70 73 74 75 76 80 82 83 84 86 87 88 89 91 92 93 94 95 96 97 98 101 102 103 105 112 122 123 124 125 126 127 130 131 132 134 137 139 141 144 146 148 150 151 153 155 156 157 159 161 165 167 168 170 172 174 177 178 181 184 187 189 191 192 193 194 196 199 200 201 203 204 205 207 209 210 211 213 222 223 227
 1558: 1 22 62
 1559: 1 0 1 2 4 5 6 7 8 15 19 21 25 26 27 28 30 31 32 33 35 36 37 61 63 72 81 100 104 106 107 108 110 111 113 114 115 116 117 118 121
 1560: 4 0 1 2 4 5 6 7 8 15 19 21 30 31 32 33 35 36 37 81 100 104 106 107 108 110 111 113 114 115 116 117 118 121
 1561: 3 15 81 100 104 111 113 114 115 116 117 118
 1562: 1 64 65 73 74
 1563: 2 16 18 44 86 123 124 125 126
 1564: 2 100 104
 1565: 2 81 100 104 113 114 115 116 117 118 119 120
 1566: 2 0 1 2 4 5 6 7 8 15 19 21 30 31 32 33 35 36 37 106 107 108 110 111 121
 1567: 2 0 1 2 4 5 6 7 8 15 21 30 31 32 33 35 36 37 106 107 108 110 111
 1568: 3 15 111
 1569: 2 132 148 157 170
 1570: 2 127 132 134 137 139 141 144 146 150 151 153 155 156 165 167 168 172
 1571: 3 148 157 159 161 170
 1572: 1 16 18 55 105
 1573: 2 16 18 20 55 101 102 103 105
 1574: 2 16 18 20 55 82 101 102 103 105
 1575: 2 10 11 13 16 18 20 22 24 48 49 50 52 55 58 59 62 66 82 83 84 87 93 94 95 96 101 102 103 105 122 127 130 131 132 134 137 139 141 144 146 148 150 151 153 155 156 157 159 161 165 167 168 170 172 174 177 178 181 184 187 189 191 192 193 194 196 199 200 201 203 204 205 207 209 210 211 213 222 223 227
 1576: 2 39 40 41 42 43 44 45 46 47 67 68 69 70 86 88 89 97 98 112 123 124 125 126
 1577: 2 9 128 133 135 136 138 140 142 143 145 147 149 152 154 158 160 162 163 164 166 169 171 173
 1578: 2 12 14 23 38 60 175 176 179 180 182 183 185 186 188 190 195 197 198 202 206 208 212 214 215 216 217 218 219 220 221 224 225 226 228 229 230
 1579: 2 9 12 14 23 38 51 53 54 60 85 99 128 129 133 135 136 138 140 142 143 145 147 149 152 154 158 160 162 163 164 166 169 171 173 175 176 179 180 182 183 185 186 188 190 195 197 198 202 206 208 212 214 215 216 217 218 219 220 221 224 225 226 228 229 230
 1580: 6 17 56
 1581: 1 200 201 203 204 205 210 211
 1582: 1 10 11 13 200 201 203 204 205 210 211 222 223 227
 1583: 1 127 130 131 132 134 137 139 141 144 146 148 150 151 153 155 156 157 159 161 165 167 168 170 172 174 177 178 181 184 187 189 191 192 193 194 196 199 207 209 213
 1584: 2 3 23 29 34 57 64 65 71 73 74 75 76 77 78 79 80 90 91 92 109
 1585: 1 127 130 131 156 172
 1586: 1 127 130 131 137 139 141 144 156 172
 1587: 1 16 18 39 40 41 42 43 55 67 68 69 70 88 89 105 112 123 124 125 126
 1588: 3 44 45 46 47 62 82 86 96 97 98
 1589: 1 10 11 13 16 18 22 24 39 40 41 42 43 44 45 46 47 48 49 50 52 58 59 62 66 67 68 69 70 83 84 86 87 88 89 93 94 95 97 98 112 122 123 124 125 126 127 130 131 132 134 137 139 141 144 146 148 150 151 153 155 156 157 159 161 165 167 168 170 172 174 177 178 181 184 187 189 191 192 193 194 196 199 200 201 203 204 205 207 209 210 211 213 222 223 227
 1590: 2 214 215 216 217 218 219 220 226
 1591: 3 12 14 214 215 216 217 218 219 220 226
 1592: 1 39 40 41 42 43 67 69 70 88 89
 1593: 1 3 34 71 77 79
 1594: 1 48 49 50 52 58 59 66 83 84 87 93 94 95 122
 1595: 3 128 129 152
 1596: 10 22 24 48 49 50 52 58 59 83 84 87 93 94 95 122
 1597: 1 57 80 109
 1598: 2 0 1 2 4 5 6 7 8 15 19 21 30 31 32 33 35 36 37 100 104 107 108 110 111 121
 1599: 1 100 104 106 107 108 110 111
 1600: 1 3 19 34 57 71 77 78 79 90 100 104 106 107 108 110 111 121
 1601: 1 10 11 13 16 17 18 22 24 29 39 40 41 42 43 48 49 50 52 55 58 59 62 63 64 65 66 67 68 69 70 73 74 75 76 83 84 87 88 89 91 92 93 94 95 96 105 112 122 123 124 125 127 130 131 132 134 137 139 141 144 146 148 150 151 153 155 156 157 159 161 165 167 168 170 172 174 177 178 181 184 187 189 191 192 193 194 196 199 200 201 203 204 205 207 209 210 211 213 222 223 227
 1602: 1 0 1 2 4 5 6 7 8 9 12 14 15 23 25 26 27 28 30 31 32 33 35 36 37 38 44 45 46 47 51 53 54 56 60 61 72 82 85 86 97 98 99 126 128 129 133 135 136 138 140 142 143 145 147 149 152 154 158 160 162 163 164 166 169 171 173 175 176 179 180 182 183 185 186 188 190 195 197 198 202 206 208 212 214 215 216 217 218 219 220 221 224 225 226 228 229 230
 1603: 1 82 126
 1604: 1 0 1 2 4 5 6 7 8 9 12 14 15 23 25 26 27 28 30 31 32 33 35 36 37 38 44 45 46 47 51 53 54 56 60 61 72 85 86 97 98 99 128 129 133 135 136 138 140 142 143 145 147 149 152 154 158 160 162 163 164 166 169 171 173 175 176 179 180 182 183 185 186 188 190 195 197 198 202 206 208 212 214 215 216 217 218 219 220 221 224 225 226 228 229 230
 1605: 2 128 129 135 136 145 147 149 152 163 164 166 169 171
 1606: 1 9 12 14 15 25 26 27 28 38 60 61 72 128 129 133 135 136 138 140 142 143 145 147 149 152 154 158 160 162 163 164 166 169 171 173 175 176 179 180 182 183 185 186 188 190 195 197 198 202 206 208 212 214 215 216 217 218 219 220 221 224 225 226 228 229 230
 1607: 1 127 132 148 156
 1608: 1 0 1 2 4 5 6 7 8 21 30 31 32 33 35 36 37 106
 1609: 1 3 34 57 71 77 78 79 109
 1610: 1 10 11 13 123 124 125 126 127 130 131 132 134 137 139 141 144 146 148 150 151 153 155 156 157 159 161 165 167 168 170 172 174 177 178 181 184 187 189 191 192 193 194 196 199 200 201 203 204 205 207 209 210 211 213 222 223 227
 1611: 1 10 11 13 16 18 39 40 41 42 43 44 45 46 47 67 68 69 70 86 88 89 97 98 123 124 125 126 127 130 131 132 134 137 139 141 144 146 148 150 151 153 155 156 157 159 161 165 167 168 170 172 174 177 178 181 184 187 189 191 192 193 194 196 199 200 201 203 204 205 207 209 210 211 213 222 223 227
 1612: 6 44 47 86 98
 1613: 3 0 1 2 4 5 6 7 8 15 19 21 30 31 32 33 35 36 37 80 81 100 104 106 107 108 110 111 113 114 115 116 117 118 119 120 121
 1614: 1 0 1 2 4 5 6 7 8 15 19 21 30 31 32 33 35 36 37 80 100 104 106 107 108 110 111 121
 1615: 1 15 80 100 104 111
 1616: 1 10 11 13 20 22 24 29 48 49 50 52 55 58 59 62 64 65 66 73 74 75 76 82 83 84 87 91 92 93 94 95 96 101 102 103 105 122 127 130 131 132 134 137 139 141 144 146 148 150 151 153 155 156 157 159 161 165 167 168 170 172 174 177 178 181 184 187 189 191 192 193 194 196 199 200 201 203 204 205 207 209 210 211 213 222 223 227
 1617: 1 16 18 20 101 102 103
 1618: 1 133 158 160 162 173
 1619: 1 9 17 51 53 54 56 85 99 128 129 133 135 136 138 140 142 143 145 147 149 152 154 158 160 162 163 164 166 169 171 173
 1620: 1 3 20 23 34 57 71 77 78 79 90 101 102 103 109
 1621: 1 3 34 77 79 90
 1622: 4 45 47
 1623: 6 147 149 154 169
 1624: 2 145 147 149 154 166 169
 1625: 2 9 12 14 23 53 54 60 128 129 133 135 136 138 140 142 143 145 147 149 152 154 158 160 162 163 164 166 169 171 173 175 176 179 180 182 183 185 186 188 190 195 197 198 202 206 208 212 214 215 216 217 218 219 220 221 224 225 226 228 229 230
 1626: 2 9 12 14 17 23 38 53 54 56 60 128 129 133 135 136 138 140 142 143 145 147 149 152 154 158 160 162 163 164 166 169 171 173 175 176 179 180 182 183 185 186 188 190 195 197 198 202 206 208 212 214 215 216 217 218 219 220 221 224 225 226 228 229 230
 1627: 2 51 61 63 85 99
 1628: 2 25 26 27 28 51 61 63 72 85 99
 1629: 1 0 1 2 4 5 6 7 8 15 19 30 31 32 33 35 36 37 100 104 106 107 108 110 111 121
 1630: 1 16 18 112
 1631: 1 132 148 156 157 159 161 170
 1632: 1 9 128 133 135 136 138 140 142 143 145 147 149 152 154 163 164 166 169 171
 1633: 5 10 11 13 22 24 44 45 46 47 48 49 50 52 58 59 62 66 83 84 86 87 93 94 95 96 97 98 122 127 130 131 132 134 137 139 141 144 146 148 150 151 153 155 156 157 159 161 165 167 168 170 172 174 177 178 181 184 187 189 191 192 193 194 196 199 200 201 203 204 205 207 209 210 211 213 222 223 227
 1634: 9 10 11 13 20 22 24 44 45 46 47 48 49 50 52 55 58 59 62 66 82 83 84 86 87 93 94 95 96 97 98 101 102 103 105 122 127 130 131 132 134 137 139 141 144 146 148 150 151 153 155 156 157 159 161 165 167 168 170 172 174 177 178 181 184 187 189 191 192 193 194 196 199 200 201 203 204 205 207 209 210 211 213 222 223 227
 1635: 2 0 1 2 4 5 6 7 8 21 30 31 32 33 35 36 37 106 107 108
 1636: 3 29 64 65 73 74 75 76 91 92 97
 1637: 1 10 11 13 16 18 20 22 24 39 40 41 42 43 44 45 46 47 48 49 50 52 55 58 59 62 66 67 68 69 70 80 82 83 84 86 87 88 89 93 94 95 96 98 101 102 103 105 112 122 123 124 125 126 127 130 131 132 134 137 139 141 144 146 148 150 151 153 155 156 157 159 161 165 167 168 170 172 174 177 178 181 184 187 189 191 192 193 194 196 199 200 201 203 204 205 207 209 210 211 213 222 223 227
 1638: 2 29 65 74 75 91
 1639: 1 128 166
 1640: 1 128 135 136 145 147 149 166 169 171
 1641: 1 128 133 135 136 145 147 149 152 158 160 163 164 166 169 171
 1642: 1 127 132 150
 1643: 1 127 132 148 150
 1644: 2 134 146 151 153 155 165 167 168
 1645: 1 134 137 139 141 144 146 151 153 155 156 165 167 168
 1646: 6 132 159 161
 1647: 2 127 132 159 161
 1648: 2 127 132 148 159 161
 1649: 2 9 138 140 142 143 154 163
 1650: 1 0 1 2 4 5 6 7 8 15 21 30 31 32 33 35 36 37 100 104 107 108 110 111
 1651: 1 3 15 19 20 34 57 71 77 78 79 80 90 100 101 102 103 104 109 111 121
 1652: 1 170 172
 1653: 1 132 148 157 159 161 170 172
 1654: 2 10 11 13 22 24 48 49 50 52 55 58 59 62 66 83 84 87 93 94 95 96 105 122 127 130 131 132 134 137 139 141 144 146 148 150 151 153 155 156 157 159 161 165 167 168 170 172 174 177 178 181 184 187 189 191 192 193 194 196 199 200 201 203 204 205 207 209 210 211 213 222 223 227
 1655: 2 0 1 2 4 5 6 7 8 30 31 32 33 35 36 37 104 106 107 110 111
 1656: 1 0 1 2 4 5 6 7 8 30 31 32 33 35 36 37 104 107 110 111
 1657: 2 0 1 2 4 5 6 7 8 30 31 32 33 35 36 37 104 110 111
 1658: 5 135 136 145 147 149 154 166 169
 1659: 3 12 14 23 63 175 176 179 180 182 183 185 186 188 190 195 197 198 202 208 214 215 216 217 218 219 220 221 224 225 226 228 229 230
 1660: 5 49 59 83
 1661: 3 9 138 140 142 143 147 149 154 169
 1662: 1 0 1 2 3 4 5 6 7 8 20 21 30 31 32 33 34 35 36 37 57 71 77 78 79 80 90 101 102 103 106 107 108 110
 1663: 2 155 168
 1664: 2 134 146 155 165 168
 1665: 5 128 164
 1666: 3 128 135 136 145 147 149 164 166 169
 1667: 3 128 135 136 145 147 149 164 166 169 171
 1668: 1 175 176 179 183 185 186 188 190 197 198 208
 1669: 3 56 76 212
 1670: 1 25 26 27 28 61 72 119 120
 1671: 1 9 12 14 25 26 27 28 51 53 54 56 61 63 72 76 85 99 117 119 120 128 129 133 135 136 138 140 142 143 145 147 149 152 154 158 160 162 163 164 166 169 171 173 175 176 179 180 182 183 185 186 188 190 195 197 198 202 208 212 214 215 216 217 218 219 220 221 224 225 226 228 229 230
 1672: 6 127 130 131 156
 1673: 6 127 130 131 137 139 141 144 156
 1674: 3 22 66 116
 1675: 3 10 11 13 22 66 116 118 127 130 131 132 134 137 139 141 144 146 148 150 151 153 155 156 157 159 161 165 167 168 170 172 174 177 178 181 184 187 189 191 192 193 194 196 199 200 201 203 204 205 207 209 210 211 213 222 223 227
 1676: 1 10 11 13 22 39 40 41 42 43 66 67 68 69 70 82 88 89 115 116 118 123 124 125 126 127 130 131 132 134 137 139 141 144 146 148 150 151 153 155 156 157 159 161 165 167 168 170 172 174 177 178 181 184 187 189 191 192 193 194 196 199 200 201 203 204 205 207 209 210 211 213 222 223 227
 1677: 3 50 52 58 81 87 93 94 95 122
 1678: 1 21 55 108
 1679: 3 190 208
 1680: 2 129 173
 1681: 5 10 11 13 204 222 223 227
 1682: 5 3 29 34 57 64 65 71 73 74 75 76 77 78 79 80 90 91 92 97 109
 1683: 1 0 1 2 4 5 6 7 8 30 31 32 33 35 36 37 104 107 111
 1684: 1 175 176 179 180 182 188 190 197 198 208
 1685: 2 21 80
 1686: 6 3 20 21 34 57 71 77 78 79 80 90 101 102 103 109
 1687: 1 130 131 132 159 161
 1688: 1 130 131 132 148 159 161
 1689: 1 134 146 150 151 155 165 167 168
 1690: 2 130 131 132 134 137 139 141 144 146 148 150 151 153 155 156 159 161 165 167 168
 1691: 1 10 11 13 15 22 24 48 49 50 52 58 59 66 83 84 87 93 94 95 122 127 130 131 132 134 137 139 141 144 146 148 150 151 153 155 156 157 159 161 165 167 168 170 172 174 177 178 181 184 187 189 191 192 193 194 196 199 200 201 203 204 205 207 209 210 211 213 222 223 227
 1692: 1 39 40 41 42 43 44 45 46 47 67 68 69 70 86 88 89 97 98 112
 1693: 1 16 18 39 40 41 42 43 44 45 46 47 55 62 67 68 69 70 86 88 89 96 97 98 105 112 123 124 125
 1694: 3 17 126
 1695: 1 16 17 18 39 40 41 42 43 44 45 46 47 55 62 67 68 69 70 86 88 89 96 97 98 105 112 123 124 125 126
 1696: 1 16 17 18 39 40 41 42 43 44 45 46 47 55 62 63 67 68 69 70 82 86 88 89 96 97 98 105 112 123 124 125 126
 1697: 1 16 17 18 29 39 40 41 42 43 44 45 46 47 55 62 63 64 65 67 68 69 70 73 74 75 76 82 86 88 89 91 92 96 97 98 105 112 123 124 125 126
 1698: 1 10 11 13 15 16 17 18 22 24 29 39 40 41 42 43 44 45 46 47 48 49 50 52 55 58 59 62 63 64 65 66 67 68 69 70 73 74 75 76 82 83 84 86 87 88 89 91 92 93 94 95 96 97 98 105 112 122 123 124 125 126 127 130 131 132 134 137 139 141 144 146 148 150 151 153 155 156 157 159 161 165 167 168 170 172 174 177 178 181 184 187 189 191 192 193 194 196 199 200 201 203 204 205 207 209 210 211 213 222 223 227
 1699: 1 0 1 2 4 5 6 7 8 9 12 14 19 23 25 26 27 28 30 31 32 33 35 36 37 38 51 53 54 56 60 61 72 81 85 99 100 104 106 107 108 110 111 113 114 115 116 117 118 119 120 121 128 129 133 135 136 138 140 142 143 145 147 149 152 154 158 160 162 163 164 166 169 171 173 175 176 179 180 182 183 185 186 188 190 195 197 198 202 206 208 212 214 215 216 217 218 219 220 221 224 225 226 228 229 230
 1700: 1 0 1 2 4 5 6 7 8 19 25 26 27 28 30 31 32 33 35 36 37 61 72 81 100 104 106 107 108 110 111 113 114 115 116 117 118 119 120 121
 1701: 3 3 29 34 64 65 71 73 74 75 76 77 78 79 91 92
 1702: 3 3 29 34 57 64 65 71 73 74 75 76 77 78 79 91 92 109
 1703: 1 127 132 134 137 139 141 144 146 150 151 153 155 156 165 167 168
 1704: 1 148 157 159 161
 1705: 1 16 17 18 39 40 41 42 43 44 45 46 47 67 68 69 70 86 88 89 97 98 112 123 124 125 126
 1706: 1 20 29 63 64 65 73 74 75 76 91 92 101 102 103
 1707: 4 3 20 29 34 57 63 64 65 71 73 74 75 76 77 78 79 90 91 92 101 102 103 109
 1708: 1 10 11 13 16 18 22 24 39 40 41 42 43 44 45 46 47 48 49 50 52 55 58 59 62 66 67 68 69 70 80 82 83 84 86 87 88 89 93 94 95 96 97 98 105 112 122 123 124 125 126 127 130 131 132 134 137 139 141 144 146 148 150 151 153 155 156 157 159 161 165 167 168 170 172 174 177 178 181 184 187 189 191 192 193 194 196 199 200 201 203 204 205 207 209 210 211 213 222 223 227
 1709: 1 0 1 2 4 5 6 7 8 9 12 14 15 17 19 21 23 25 26 27 28 30 31 32 33 35 36 37 38 51 53 54 56 60 61 72 81 85 99 100 104 106 107 108 110 111 113 114 115 116 117 118 121 128 129 133 135 136 138 140 142 143 145 147 149 152 154 158 160 162 163 164 166 169 171 173 175 176 179 180 182 183 185 186 188 190 195 197 198 202 206 208 212 214 215 216 217 218 219 220 221 224 225 226 228 229 230
 1710: 1 53 54 85
 1711: 2 0 1 2 5 7 8 30 35 37
 1712: 2 0 1 2 5 7 8 35 37
 1713: 4 5 35 37
 1714: 1 106 107 108 111
 1715: 1 21 106 107 108 111
 1716: 1 221 228 229 230
 1717: 1 156 170
 1718: 1 148 156 170
 1719: 2 16 18 39 40 41 42 43 66 67 68 69 70 88 89 112 123 124 125 126
 1720: 3 16 18 39 40 41 42 43 44 45 46 47 66 67 68 69 70 86 88 89 97 98 112 123 124 125 126
 1721: 1 63 76 92
 1722: 2 130 131 132 157 159 161
 1723: 2 130 131 132 134 137 139 141 144 146 150 151 153 155 156 157 159 161 165 167 168 172
 1724: 2 130 131 132 134 137 139 141 144 146 150 151 153 155 156 157 159 161 165 167 168 170 172
 1725: 1 81 117 119 120
 1726: 1 113 116 118
 1727: 1 113 114 115 116 118
 1728: 4 16 18 44 45 46 47 82 86 97 98
 1729: 1 16 18 44 45 46 47 82 86 97 98 123 124 125 126
 1730: 1 22 50 87 93 94 95 122
 1731: 1 10 11 13 22 50 87 93 94 95 122 127 130 131 132 134 137 139 141 144 146 148 150 151 153 155 156 157 159 161 165 167 168 170 172 174 177 178 181 184 187 189 191 192 193 194 196 199 200 201 203 204 205 207 209 210 211 213 222 223 227
 1732: 1 10 11 13 22 50 66 87 93 94 95 122 127 130 131 132 134 137 139 141 144 146 148 150 151 153 155 156 157 159 161 165 167 168 170 172 174 177 178 181 184 187 189 191 192 193 194 196 199 200 201 203 204 205 207 209 210 211 213 222 223 227
 1733: 1 24 48 49 52 58 59 83 84
 1734: 1 81 114 116 117
 1735: 2 24 48 49 83 84
 1736: 4 183 186
 1737: 1 128 129 135 136 145 162 166
 1738: 1 147 149 164 169
 1739: 1 147 149 152 163 164 169
 1740: 1 128 129 135 136 145 147 149 152 162 163 164 166 169
 1741: 1 128 129 135 136 145 147 149 152 154 162 163 164 166 169 171
 1742: 1 137 139 141 144 155 156 172
 1743: 1 132 137 139 141 144 155 156 172
 1744: 1 127 132 137 139 141 144 155 156 172
 1745: 1 148 150 168
 1746: 1 130 131 148 150 168
 1747: 1 127 130 131 132 137 139 141 144 148 150 155 156 168 172
 1748: 1 134 146 151 153 165 167
 1749: 1 127 130 131 132 134 137 139 141 144 146 148 150 151 153 155 156 165 167 168 172
 1750: 1 10 11 13 66 127 130 131 132 134 137 139 141 144 146 148 150 151 153 155 156 157 159 161 165 167 168 170 172 174 177 178 181 184 187 189 191 192 193 194 196 199 200 201 203 205 207 209 210 211 213 222 223 227
 1751: 1 10 11 13 66 123 124 125 126 127 130 131 132 134 137 139 141 144 146 148 150 151 153 155 156 157 159 161 165 167 168 170 172 174 177 178 181 184 187 189 191 192 193 194 196 199 200 201 203 204 205 207 209 210 211 213 222 223 227
 1752: 1 45 46 47 48 49 50 52 58 59 81 83 84 86 87 93 94 95 97 98 122
 1753: 1 16 18 45 46 47 48 49 50 52 58 59 81 83 84 86 87 93 94 95 97 98 122
 1754: 1 10 11 13 16 18 45 46 47 48 49 50 52 58 59 66 81 83 84 86 87 93 94 95 97 98 122 123 124 125 126 127 130 131 132 134 137 139 141 144 146 148 150 151 153 155 156 157 159 161 165 167 168 170 172 174 177 178 181 184 187 189 191 192 193 194 196 199 200 201 203 204 205 207 209 210 211 213 222 223 227
 1755: 1 20 39 40 41 42 43 67 68 69 70 88 89 101 102 103 112
 1756: 1 10 11 13 16 18 20 39 40 41 42 43 45 46 47 48 49 50 52 58 59 66 67 68 69 70 81 83 84 86 87 88 89 93 94 95 97 98 101 102 103 112 122 123 124 125 126 127 130 131 132 134 137 139 141 144 146 148 150 151 153 155 156 157 159 161 165 167 168 170 172 174 177 178 181 184 187 189 191 192 193 194 196 199 200 201 203 204 205 207 209 210 211 213 222 223 227
 1757: 1 15 22
 1758: 1 15 22 24
 1759: 1 44 60 206
 1760: 1 62 96 118
 1761: 1 44 60 62 96 118 206
 1762: 1 23 44 56 60 62 96 118 206
 1763: 1 15 22 23 24 44 56 60 62 96 118 206
 1764: 1 10 11 13 15 16 18 20 22 23 24 39 40 41 42 43 44 45 46 47 48 49 50 52 56 58 59 60 62 66 67 68 69 70 81 83 84 86 87 88 89 93 94 95 96 97 98 101 102 103 112 118 122 123 124 125 126 127 130 131 132 134 137 139 141 144 146 148 150 151 153 155 156 157 159 161 165 167 168 170 172 174 177 178 181 184 187 189 191 192 193 194 196 199 200 201 203 204 205 206 207 209 210 211 213 222 223 227
 1765: 1 0 1 2 3 4 5 6 7 8 9 12 14 17 19 21 25 26 27 28 30 31 32 33 34 35 36 37 38 51 53 54 55 57 61 71 72 77 78 79 80 82 85 90 99 100 104 105 106 107 108 109 110 111 113 114 115 116 117 119 120 121 128 129 133 135 136 138 140 142 143 145 147 149 152 154 158 160 162 163 164 166 169 171 173 175 176 179 180 182 183 185 186 188 190 195 197 198 202 208 212 214 215 216 217 218 219 220 221 224 225 226 228 229 230
 1766: 1 0 1 2 3 4 5 6 7 8 9 12 14 17 19 21 25 26 27 28 30 31 32 33 34 35 36 37 38 51 53 54 57 61 71 72 77 78 79 80 85 90 99 100 104 105 106 107 108 109 110 111 113 114 115 116 117 119 120 121 128 129 133 135 136 138 140 142 143 145 147 149 152 154 158 160 162 163 164 166 169 171 173 175 176 179 180 182 183 185 186 188 190 195 197 198 202 208 212 214 215 216 217 218 219 220 221 224 225 226 228 229 230
 1767: 1 0 1 2 3 4 5 6 7 8 9 12 14 19 21 25 26 27 28 30 31 32 33 34 35 36 37 51 53 54 57 61 71 72 77 78 79 80 85 90 99 100 104 106 107 108 109 110 111 113 114 115 116 117 119 120 121 128 129 133 135 136 138 140 142 143 145 147 149 152 154 158 160 162 163 164 166 169 171 173 175 176 179 180 182 183 185 186 188 190 195 197 198 202 208 212 214 215 216 217 218 219 220 221 224 225 226 228 229 230
 1768: 3 221 224 228 230
 1769: 1 221 224 228 229 230
 1770: 1 214 215 216 217 218 219 220 221 224 225 228 229 230
 1771: 1 109 119 120
 1772: 1 12 14 109 119 120 175 176 179 180 182 183 185 186 188 190 195 197 198 202 208 214 215 216 217 218 219 220 221 224 225 226 228 229 230
 1773: 1 0 1 2 3 4 5 6 7 8 9 19 21 25 26 27 28 30 31 32 33 34 35 36 37 51 53 54 57 61 71 72 77 78 79 80 85 90 99 100 104 106 107 108 110 111 113 114 115 116 117 121 128 129 133 135 136 138 140 142 143 145 147 149 152 154 158 160 162 163 164 166 169 171 173 212
 1774: 1 51 53 54 61 85 99
 1775: 1 0 1 2 3 4 5 6 7 8 9 19 21 25 26 27 28 30 31 32 33 34 35 36 37 57 71 72 77 78 79 80 90 100 104 106 107 108 110 111 113 114 115 116 117 121 128 129 133 135 136 138 140 142 143 145 147 149 152 154 158 160 162 163 164 166 169 171 173 212
 1776: 1 25 26 27 28 72 212
 1777: 1 0 1 2 3 4 5 6 7 8 9 19 21 30 31 32 33 34 35 36 37 57 71 77 78 79 80 90 100 104 106 107 108 110 111 113 114 115 116 117 121 128 129 133 135 136 138 140 142 143 145 147 149 152 154 158 160 162 163 164 166 169 171 173
 1778: 1 0 1 2 3 4 5 6 7 8 19 21 30 31 32 33 34 35 36 37 57 71 77 78 79 80 90 100 104 106 107 108 110 111 113 114 115 116 117 121
 1779: 1 0 1 2 4 5 6 7 8 19 21 30 31 32 33 35 36 37 80 100 104 106 107 108 110 111 113 114 115 116 117 121
 1780: 1 80 100 104
 1781: 1 80 100 104 107 110
 1782: 1 19 80 100 104 107 110 121
 1783: 1 19 80 100 104 106 107 110 121
 1784: 1 113 114 115 116 117
 1785: 1 21 108 113 114 115 116 117
 1786: 1 19 21 80 100 104 106 107 108 110 113 114 115 116 117 121
 1787: 1 183 186 195
 1788: 1 10 11 13 22 62 66 96 127 130 131 132 134 137 139 141 144 146 148 150 151 153 155 156 157 159 161 165 167 168 170 172 174 177 178 181 184 187 189 191 192 193 194 196 199 200 201 203 204 205 207 209 210 211 213 222 223 227
 1789: 3 45 47 97
 1790: 3 44 45 47 86 97 98
 1791: 1 134 155
 1792: 1 9 12 14 17 23 25 38 51 53 54 56 60 63 85 99 128 129 133 135 136 138 140 142 143 145 147 149 152 154 158 160 162 163 164 166 169 171 173 175 176 179 180 182 183 185 186 188 190 195 197 198 202 206 208 212 214 215 216 217 218 219 220 221 224 225 226 228 229 230
 1793: 1 50 59 87 93 94 95
 1794: 1 138 140 154
 1795: 1 138 140 147 149 154 169
 1796: 1 135 136 138 140 145 147 149 154 166 169
 1797: 1 128 135 136 138 140 145 147 149 154 163 164 166 169
 1798: 1 128 135 136 138 140 145 147 149 154 163 164 166 169 171
 1799: 1 128 135 136 138 140 145 147 149 152 154 163 164 166 169 171
 1800: 3 215 217
 1801: 1 23 38 51 53 54 56 85 99
 1802: 1 23 38 51 53 54 56 80 85 99
 1803: 1 3 20 23 34 38 51 53 54 56 57 71 77 78 79 80 85 90 99 101 102 103 109
 1804: 2 130 131 132 148 156 159 161
 1805: 1 127 130 131 132 134 137 139 141 144 146 148 150 151 153 155 156 159 161 165 167 168 170
 1806: 2 10 11 13 16 18 22 24 39 40 41 42 43 48 49 50 52 55 58 59 62 66 67 68 69 70 83 84 87 88 89 93 94 95 96 105 112 122 123 124 125 127 130 131 132 134 137 139 141 144 146 148 150 151 153 155 156 157 159 161 165 167 168 170 172 174 177 178 181 184 187 189 191 192 193 194 196 199 200 201 203 204 205 207 209 210 211 213 222 223 227
 1807: 2 10 11 13 16 17 18 22 24 39 40 41 42 43 48 49 50 52 55 58 59 62 66 67 68 69 70 83 84 87 88 89 93 94 95 96 105 112 122 123 124 125 126 127 130 131 132 134 137 139 141 144 146 148 150 151 153 155 156 157 159 161 165 167 168 170 172 174 177 178 181 184 187 189 191 192 193 194 196 199 200 201 203 204 205 207 209 210 211 213 222 223 227
 1808: 2 44 45 46 47 63 82 86 97 98
 1809: 2 10 11 13 16 17 18 22 24 39 40 41 42 43 44 45 46 47 48 49 50 52 55 58 59 62 63 66 67 68 69 70 82 83 84 86 87 88 89 93 94 95 96 97 98 105 112 122 123 124 125 126 127 130 131 132 134 137 139 141 144 146 148 150 151 153 155 156 157 159 161 165 167 168 170 172 174 177 178 181 184 187 189 191 192 193 194 196 199 200 201 203 204 205 207 209 210 211 213 222 223 227
 1810: 1 0 1 2 4 5 6 7 8 9 12 14 15 19 21 25 26 27 28 30 31 32 33 35 36 37 60 61 72 81 100 104 106 107 108 110 111 113 114 115 116 117 118 119 120 121 128 129 133 135 136 138 140 142 143 145 147 149 152 154 158 160 162 163 164 166 169 171 173 175 176 179 180 182 183 185 186 188 190 195 197 198 202 206 208 212 214 215 216 217 218 219 220 221 224 225 226 228 229 230
 1811: 1 9 12 14 15 25 26 27 28 60 61 72 128 129 133 135 136 138 140 142 143 145 147 149 152 154 158 160 162 163 164 166 169 171 173 175 176 179 180 182 183 185 186 188 190 195 197 198 202 206 208 212 214 215 216 217 218 219 220 221 224 225 226 228 229 230
 1812: 1 221 229
 1813: 1 214 215 216 217 218 219 220 221 224 225 229
 1814: 1 12 14 214 215 216 217 218 219 220 221 224 225 229
 1815: 1 0 4 5 6 7 8 30 31 32 33 35 36 37
 1816: 3 12 14 214 215 216 217 218 219 220 221 224 225 226 229
 1817: 4 26 27 28 38 72
 1818: 3 25 26 27 28 38 72
 1819: 4 25 26 27 28 38 61 72
 1820: 4 10 11 13 22 24 48 49 50 52 55 58 59 66 83 84 87 93 94 95 105 122 127 130 131 132 134 137 139 141 144 146 148 150 151 153 155 156 157 159 161 165 167 168 170 172 174 177 178 181 184 187 189 191 192 193 194 196 199 200 201 203 204 205 207 209 210 211 213 222 223 227
 1821: 4 0 1 2 3 4 5 6 7 8 20 21 30 31 32 33 34 35 36 37 57 71 77 78 79 80 90 101 102 103 106 107 108 109 110
 1822: 1 16 18 22 39 40 41 42 43 67 68 69 70 88 89 112 123 124 125 126
 1823: 2 16 18 22 39 40 41 42 43 44 45 46 47 67 68 69 70 86 88 89 97 98 112 123 124 125 126
 1824: 1 10 11 13 16 18 22 24 25 29 39 40 41 42 43 44 45 46 47 48 49 50 52 55 58 59 63 64 65 66 67 68 69 70 73 74 75 76 82 83 84 86 87 88 89 91 92 93 94 95 97 98 105 112 122 123 124 125 126 127 130 131 132 134 137 139 141 144 146 148 150 151 153 155 156 157 159 161 165 167 168 170 172 174 177 178 181 184 187 189 191 192 193 194 196 199 200 201 203 204 205 207 209 210 211 213 222 223 227
 1825: 1 10 11 13 16 18 22 24 25 29 39 40 41 42 43 44 45 46 47 48 49 50 52 55 58 59 62 63 64 65 66 67 68 69 70 73 74 75 76 82 83 84 86 87 88 89 91 92 93 94 95 96 97 98 105 112 122 123 124 125 126 127 130 131 132 134 137 139 141 144 146 148 150 151 153 155 156 157 159 161 165 167 168 170 172 174 177 178 181 184 187 189 191 192 193 194 196 199 200 201 203 204 205 207 209 210 211 213 222 223 227
 1826: 1 10 11 13 16 17 18 22 24 25 29 39 40 41 42 43 44 45 46 47 48 49 50 52 55 58 59 62 63 64 65 66 67 68 69 70 73 74 75 76 82 83 84 86 87 88 89 91 92 93 94 95 96 97 98 105 112 122 123 124 125 126 127 130 131 132 134 137 139 141 144 146 148 150 151 153 155 156 157 159 161 165 167 168 170 172 174 177 178 181 184 187 189 191 192 193 194 196 199 200 201 203 204 205 207 209 210 211 213 222 223 227
 1827: 1 117 119 120
 1828: 3 127 157 159 161
 1829: 2 9 128 129 133 135 136 138 140 142 143 145 147 149 152 154 158 160 163 164 166 169 171
 1830: 1 10 11 13 116 174 177 178 181 184 187 189 191 192 193 194 196 199 200 201 203 204 205 207 209 210 211 213 222 223 227
 1831: 1 132 148 159 161
 1832: 1 66 118 127 130 131 132 134 137 139 141 144 146 148 150 151 153 155 156 157 159 161 165 167 168 170 172
 1833: 1 10 11 13 16 17 18 22 24 38 39 40 41 42 43 44 45 46 47 48 49 50 52 58 59 60 66 67 68 69 70 81 82 83 84 86 87 88 89 93 94 95 98 105 115 116 118 122 123 124 125 126 127 130 131 132 134 137 139 141 144 146 148 150 151 153 155 156 157 159 161 165 167 168 170 172 174 177 178 181 184 187 189 191 192 193 194 196 199 200 201 203 204 205 206 207 209 210 211 213 222 223 227
 1834: 1 10 11 13 16 17 18 20 22 24 38 39 40 41 42 43 44 45 46 47 48 49 50 52 58 59 60 66 67 68 69 70 81 82 83 84 86 87 88 89 93 94 95 98 101 102 103 105 115 116 118 122 123 124 125 126 127 130 131 132 134 137 139 141 144 146 148 150 151 153 155 156 157 159 161 165 167 168 170 172 174 177 178 181 184 187 189 191 192 193 194 196 199 200 201 203 204 205 206 207 209 210 211 213 222 223 227
 1835: 1 64 65 73 92
 1836: 1 3 29 34 57 63 64 65 71 73 74 75 76 77 78 79 80 90 91 92 109
 nsplits: 1837
 ntax: 231
UFBootSplit15:
 0000: 1 10 11 13 16 17 18 22 24 39 40 41 42 43 44 45 46 47 48 49 50 52 58 59 62 66 67 68 69 70 83 84 86 87 88 89 93 94 95 96 97 98 112 122 123 124 125 126 127 130 131 132 134 137 139 141 144 146 148 150 151 153 155 156 157 159 161 165 167 168 170 172 174 177 178 181 184 187 189 191 192 193 194 196 199 200 201 203 204 205 207 209 210 211 213 222 223 227
 0001: 1 10 11 13 16 17 18 22 24 44 45 46 47 48 49 50 52 58 59 83 84 86 87 93 94 95 97 98 122 123 124 125 126 127 130 131 132 134 137 139 141 144 146 148 150 151 153 155 156 157 159 161 165 167 168 170 172 174 177 178 181 184 187 189 191 192 193 194 196 199 200 201 203 204 205 207 209 210 211 213 222 223 227
 0002: 1 0 1 2 4 5 6 7 8 9 12 14 15 17 19 21 25 26 27 28 30 31 32 33 35 36 37 38 51 53 54 56 60 61 72 85 99 100 104 106 107 108 110 111 121 128 129 133 135 136 138 140 142 143 145 147 149 152 154 158 160 162 163 164 166 169 171 173 175 176 179 180 182 183 185 186 188 190 195 197 198 202 206 208 212 214 215 216 217 218 219 220 221 224 225 226 228 229 230
 0003: 1 113 114 115 117 118 119 120
 0004: 999 3 34
 0005: 1 26 27 28 38 56 72
 0006: 939 3 34 90
 0007: 1 10 11 13 22 24 48 49 50 52 55 58 59 62 63 66 82 83 84 87 93 94 95 96 105 122 127 130 131 132 134 137 139 141 144 146 148 150 151 153 155 156 157 159 161 165 167 168 170 172 174 177 178 181 184 187 189 191 192 193 194 196 199 200 201 203 204 205 207 209 210 211 213 222 223 227
 0008: 1 3 20 29 34 57 64 65 71 73 74 75 76 77 78 79 80 90 91 92 101 102 103 109
 0009: 1 20 57 92 101 102 103 109
 0010: 779 77 79
 0011: 603 71 77 79
 0012: 1 92 109
 0013: 302 71 77 78 79
 0014: 966 3 34 71 77 78 79 90
 0015: 1 3 29 34 64 65 71 73 74 75 76 77 78 79 90 91
 0016: 1 3 29 34 64 65 71 73 74 75 76 77 78 79 91
 0017: 1 29 64 65 71 73 74 75 76 91
 0018: 1 0 1 2 4 5 6 7 8 19 21 30 31 32 33 35 36 37 97 106 107 108 110 121
 0019: 1000 102 103
 0020: 1000 101 102 103
 0021: 1000 20 101 102 103
 0022: 1 0 1 2 4 5 6 7 8 15 19 21 30 31 32 33 35 36 37 97 100 104 106 107 108 110 111 121
 0023: 173 20 57 101 102 103
 0024: 1 0 1 2 4 5 6 7 8 15 19 21 30 31 32 33 35 36 37 81 97 100 104 106 107 108 110 111 113 114 115 116 117 118 119 120 121
 0025: 76 20 57 101 102 103 109
 0026: 151 3 20 34 57 71 77 78 79 90 101 102 103 109
 0027: 1 0 1 2 4 5 6 7 8 9 12 14 15 17 19 21 23 25 26 27 28 30 31 32 33 35 36 37 38 51 53 54 56 60 61 63 72 81 85 97 99 100 104 106 107 108 110 111 113 114 115 116 117 118 119 120 121 128 129 133 135 136 138 140 142 143 145 147 149 152 154 158 160 162 163 164 166 169 171 173 175 176 179 180 182 183 185 186 188 190 195 197 198 202 206 208 212 214 215 216 217 218 219 220 221 224 225 226 228 229 230
 0028: 1 16 18 39 40 41 42 43 44 45 46 47 62 67 68 69 70 86 88 89 96 98 112 123 124 125 126
 0029: 927 29 75
 0030: 1 44 45 46 47 62 86 96 98
 0031: 936 29 74 75
 0032: 1 3 24 29 34 57 62 64 65 71 73 74 75 76 77 78 79 90 91 92 96 109
 0033: 890 29 74 75 91
 0034: 1 19 106 107 121
 0035: 2 39 40 41 42 43 44 67 68 69 70 88 89 112
 0036: 998 64 73
 0037: 1 200 201 203 204 210 211
 0038: 989 64 65 73
 0039: 766 29 64 65 73 74 75 91
 0040: 1 48 49 50 52 58 59 62 83 84 87 93 94 95 96 122
 0041: 1 10 11 13 16 17 18 20 22 24 38 39 40 41 42 43 44 45 46 47 48 49 50 51 52 53 54 55 56 58 59 62 66 67 68 69 70 80 82 83 84 85 86 87 88 89 93 94 95 96 98 99 101 102 103 105 112 122 123 124 125 126 127 130 131 132 134 137 139 141 144 146 148 150 151 153 155 156 157 159 161 165 167 168 170 172 174 177 178 181 184 187 189 191 192 193 194 196 199 200 201 203 204 205 207 209 210 211 213 222 223 227
 0042: 510 76 92
 0043: 969 29 64 65 73 74 75 76 91 92
 0044: 8 3 20 29 34 57 64 65 71 73 74 75 76 77 78 79 90 91 92 101 102 103 109
 0045: 1 57 97 109
 0046: 1 97 109
 0047: 1 23 57 109
 0048: 999 11 13
 0049: 1 181 194
 0050: 996 11 13 227
 0051: 1000 10 11 13 227
 0052: 1 221 224 225 228 230
 0053: 995 10 11 13 222 227
 0054: 1 4 5 6 35 36 37
 0055: 999 10 11 13 222 223 227
 0056: 1 221 224 225 228 229 230
 0057: 1 221 224 225 228 229
 0058: 1000 174 178
 0059: 1 221 228 229
 0060: 890 174 177 178
 0061: 1 34 90
 0062: 1 187 209
 0063: 989 181 184
 0064: 1 10 11 13 16 17 18 22 24 39 40 41 42 43 44 45 46 47 48 49 50 52 55 58 59 62 66 67 68 69 70 82 83 84 86 87 88 89 93 94 95 97 98 105 112 122 123 124 125 126 127 130 131 132 134 137 139 141 144 146 148 150 151 153 155 156 157 159 161 165 167 168 170 172 174 177 178 181 184 187 189 191 192 193 194 196 199 200 201 203 204 205 207 209 210 211 213 222 223 227
 0065: 783 181 184 194
 0066: 1 184 189 194
 0067: 1 127 130 131 132 134 137 139 141 144 146 148 150 151 153 155 156 157 159 161 165 167 168 170 172 174 177 178 181 184 187 189 191 192 193 194 196 199 200 201 203 205 207 209 210 211 213
 0068: 1 221 226 228 230
 0069: 1000 199 213
 0070: 999 187 199 213
 0071: 1 174 177 178 181 184 187 189 191 192 193 194 199 207 209 213
 0072: 1000 187 199 209 213
 0073: 1 9 12 14 17 23 25 26 27 28 38 51 53 54 56 60 61 63 72 81 85 99 113 114 115 116 117 118 119 120 128 129 133 135 136 138 140 142 143 145 147 149 152 154 158 160 162 163 164 166 169 171 173 175 176 179 180 182 183 185 186 188 190 195 197 198 202 206 208 212 214 215 216 217 218 219 220 221 224 225 226 228 229 230
 0074: 788 187 189 199 209 213
 0075: 947 181 184 187 189 194 199 209 213
 0076: 839 174 177 178 181 184 187 189 194 199 209 213
 0077: 1 9 12 14 17 23 25 26 27 28 38 51 53 54 56 60 61 63 72 80 85 99 123 124 125 126 128 129 133 135 136 138 140 142 143 145 147 149 152 154 158 160 162 163 164 166 169 171 173 175 176 179 180 182 183 185 186 188 190 195 197 198 202 206 208 212 214 215 216 217 218 219 220 221 224 225 226 228 229 230
 0078: 976 174 177 178 181 184 187 189 194 199 207 209 213
 0079: 1 22 24 48 49 50 52 55 58 59 62 82 83 84 87 93 94 95 96 105 122
 0080: 1 22 24 48 49 50 52 58 59 62 83 84 87 93 94 95 96 122
 0081: 667 191 193
 0082: 1 3 15 29 34 57 64 65 71 73 74 75 76 77 78 79 80 90 91 92 109
 0083: 586 191 192 193
 0084: 1 24 48 49 59 83 84
 0085: 511 191 192 193 196
 0086: 1000 174 177 178 181 184 187 189 191 192 193 194 196 199 207 209 213
 0087: 1 134 137 139 141 144 146 150 155 165 167 168
 0088: 1 9 128 135 136 138 140 142 143 145 147 149 154 166 169
 0089: 1 77 78 79
 0090: 999 203 210
 0091: 1 188 190
 0092: 113 203 210 211
 0093: 19 200 203 210 211
 0094: 1 81 113 116 117 118 119 120
 0095: 999 200 201 203 210 211
 0096: 1 180 182 183 185 186 188 195 197 198 202 208
 0097: 977 200 201 203 205 210 211
 0098: 988 174 177 178 181 184 187 189 191 192 193 194 196 199 200 201 203 205 207 209 210 211 213
 0099: 2 0 1 2 4 5 6 7 8 9 12 14 17 19 21 23 25 26 27 28 30 31 32 33 35 36 37 38 51 53 54 56 60 61 63 72 81 85 99 100 104 106 107 108 110 111 113 114 115 116 117 118 119 120 121 128 129 133 135 136 138 140 142 143 145 147 149 152 154 158 160 162 163 164 166 169 171 173 175 176 179 180 182 183 185 186 188 190 195 197 198 202 206 208 212 214 215 216 217 218 219 220 221 224 225 226 228 229 230
 0100: 941 174 177 178 181 184 187 189 191 192 193 194 196 199 200 201 203 204 205 207 209 210 211 213
 0101: 993 10 11 13 174 177 178 181 184 187 189 191 192 193 194 196 199 200 201 203 204 205 207 209 210 211 213 222 223 227
 0102: 1 10 11 13 15 16 18 20 22 24 39 40 41 42 43 44 45 46 47 48 49 50 52 55 58 59 62 66 67 68 69 70 80 82 83 84 86 87 88 89 93 94 95 96 97 98 101 102 103 105 112 122 123 124 125 126 127 130 131 132 134 137 139 141 144 146 148 150 151 153 155 156 157 159 161 165 167 168 170 172 174 177 178 181 184 187 189 191 192 193 194 196 199 200 201 203 204 205 207 209 210 211 213 222 223 227
 0103: 1 10 11 13 20 22 24 25 26 27 28 48 49 50 52 55 58 59 61 66 72 82 83 84 87 93 94 95 101 102 103 105 122 127 130 131 132 134 137 139 141 144 146 148 150 151 153 155 156 157 159 161 165 167 168 170 172 174 177 178 181 184 187 189 191 192 193 194 196 199 200 201 203 204 205 207 209 210 211 213 222 223 227
 0104: 2 15 100 104 111 121
 0105: 123 134 165
 0106: 2 0 1 2 4 5 6 7 8 15 21 30 31 32 33 35 36 37 100 104 106 107 108 110 111 121
 0107: 979 134 146 165
 0108: 1 19 81 113 114 115 116 117 118 119 120
 0109: 356 134 146 155 165
 0110: 1 17 38 51 53 54 85 99
 0111: 1 63 64 65 73
 0112: 1000 137 139
 0113: 1 16 18 20 39 40 41 42 43 55 67 68 69 70 82 88 89 101 102 103 105 112 123 124 125 126
 0114: 978 137 139 144
 0115: 1 24 48 49 50 52 55 58 59 62 82 83 84 87 93 94 95 96 105 122
 0116: 1000 137 139 141 144
 0117: 90 134 137 139 141 144 146 155 165
 0118: 1 24 48 49 50 52 55 58 59 82 83 84 87 93 94 95 105 122
 0119: 1 10 11 13 16 18 22 24 39 40 41 42 43 48 49 50 52 55 58 59 62 66 67 68 69 70 82 83 84 87 88 89 93 94 95 96 105 112 122 123 124 125 126 127 130 131 132 134 137 139 141 144 146 148 150 151 153 155 156 157 159 161 165 167 168 170 172 174 177 178 181 184 187 189 191 192 193 194 196 199 200 201 203 204 205 207 209 210 211 213 222 223 227
 0120: 253 150 168
 0121: 2 24 50 52 58 87 93 94 95 122
 0122: 953 150 167 168
 0123: 2 10 11 13 22 24 39 40 41 42 43 48 49 50 52 58 59 66 67 68 69 70 83 84 87 88 89 93 94 95 122 127 130 131 132 134 137 139 141 144 146 148 150 151 153 155 156 157 159 161 165 167 168 170 172 174 177 178 181 184 187 189 191 192 193 194 196 199 200 201 203 204 205 207 209 210 211 213 222 223 227
 0124: 2 12 14 175 176 179 180 182 183 185 186 188 190 195 197 198 202 208 212 214 215 216 217 218 219 220 221 224 225 226 228 229 230
 0125: 995 151 153
 0126: 26 150 151 153 167 168
 0127: 163 134 137 139 141 144 146 150 151 153 155 165 167 168
 0128: 2 9 60 128 129 133 135 136 138 140 142 143 145 147 149 152 154 158 160 162 163 164 166 169 171 206
 0129: 140 134 137 139 141 144 146 150 151 153 155 156 165 167 168
 0130: 44 127 134 137 139 141 144 146 150 151 153 155 156 165 167 168
 0131: 1 20 101 102 103 105
 0132: 1 127 134 146 150 151 153 155 157 159 161 165 167 168
 0133: 1 9 25 26 27 28 60 61 63 72 128 129 133 135 136 138 140 142 143 145 147 149 152 154 158 160 162 163 164 166 169 171 173 206 212
 0134: 1 128 129 133 158 160 162
 0135: 871 159 161
 0136: 860 157 159 161
 0137: 122 132 157 159 161
 0138: 1 0 1 2 4 5 6 7 8 9 15 19 21 25 26 27 28 30 31 32 33 35 36 37 60 61 63 72 81 100 104 106 107 108 110 111 113 114 115 116 117 118 119 120 121 128 129 133 135 136 138 140 142 143 145 147 149 152 154 158 160 162 163 164 166 169 171 173 206 212
 0139: 79 132 148 157 159 161
 0140: 1 0 1 2 3 4 5 6 7 8 9 15 19 21 25 26 27 28 29 30 31 32 33 34 35 36 37 57 60 61 63 64 65 71 72 73 74 75 76 77 78 79 81 90 91 92 100 104 106 107 108 109 110 111 113 114 115 116 117 118 119 120 121 128 129 133 135 136 138 140 142 143 145 147 149 152 154 158 160 162 163 164 166 169 171 173 206 212
 0141: 116 132 148 157 159 161 170
 0142: 126 127 132 134 137 139 141 144 146 148 150 151 153 155 156 157 159 161 165 167 168 170
 0143: 1 12 14 17 23 38 51 53 54 56 80 85 99 175 176 179 180 182 183 185 186 188 190 195 197 198 202 208 214 215 216 217 218 219 220 221 224 225 226 228 229 230
 0144: 385 127 132 134 137 139 141 144 146 148 150 151 153 155 156 157 159 161 165 167 168 170 172
 0145: 1 12 14 17 23 38 51 53 54 56 85 99 175 176 179 180 182 183 185 186 188 190 195 197 198 202 208 214 215 216 217 218 219 220 221 224 225 226 228 229 230
 0146: 2 3 34 57 63 71 77 78 79 80 90 109
 0147: 1000 130 131
 0148: 1000 127 130 131 132 134 137 139 141 144 146 148 150 151 153 155 156 157 159 161 165 167 168 170 172
 0149: 973 10 11 13 127 130 131 132 134 137 139 141 144 146 148 150 151 153 155 156 157 159 161 165 167 168 170 172 174 177 178 181 184 187 189 191 192 193 194 196 199 200 201 203 204 205 207 209 210 211 213 222 223 227
 0150: 1 0 1 2 4 5 6 7 8 21 30 31 32 33 35 36 37 106 108
 0151: 542 10 11 13 22 127 130 131 132 134 137 139 141 144 146 148 150 151 153 155 156 157 159 161 165 167 168 170 172 174 177 178 181 184 187 189 191 192 193 194 196 199 200 201 203 204 205 207 209 210 211 213 222 223 227
 0152: 2 64 65 73 76
 0153: 813 10 11 13 22 66 127 130 131 132 134 137 139 141 144 146 148 150 151 153 155 156 157 159 161 165 167 168 170 172 174 177 178 181 184 187 189 191 192 193 194 196 199 200 201 203 204 205 207 209 210 211 213 222 223 227
 0154: 1 9 138 140 142 143 147 154
 0155: 1 12 14 214 216 217 218 219 220 221 224 225 226
 0156: 1 0 1 2 3 4 5 6 7 8 20 21 30 31 32 33 34 35 36 37 57 71 77 78 79 90 101 102 103 106 107 108 109 110
 0157: 1000 48 84
 0158: 1 15 80 81 100 104 111 113 114 115 116 117 118 119 120
 0159: 2 80 81 113 114 115 116 117 118 119 120
 0160: 999 49 83
 0161: 995 48 49 83 84
 0162: 1 8 30 37
 0163: 1 16 18 39 40 41 42 43 44 45 46 47 55 67 68 69 70 86 88 89 97 98 105 112 123 124 125 126
 0164: 1 25 61
 0165: 1000 93 94
 0166: 1000 50 93 94
 0167: 1 215 228 229 230
 0168: 1000 50 87 93 94
 0169: 1 127 159
 0170: 995 50 87 93 94 95
 0171: 1 29 64 65 73 75 91
 0172: 997 50 87 93 94 95 122
 0173: 1 10 11 13 174 177 178 181 184 187 189 191 192 193 194 196 199 200 201 203 204 205 207 209 210 211 213 222 227
 0174: 517 50 59 87 93 94 95 122
 0175: 1 3 34 71 78 90
 0176: 1 57 71 77 79 109
 0177: 963 52 58
 0178: 520 50 52 58 59 87 93 94 95 122
 0179: 979 48 49 50 52 58 59 83 84 87 93 94 95 122
 0180: 964 24 48 49 50 52 58 59 83 84 87 93 94 95 122
 0181: 845 10 11 13 22 24 48 49 50 52 58 59 66 83 84 87 93 94 95 122 127 130 131 132 134 137 139 141 144 146 148 150 151 153 155 156 157 159 161 165 167 168 170 172 174 177 178 181 184 187 189 191 192 193 194 196 199 200 201 203 204 205 207 209 210 211 213 222 223 227
 0182: 1 10 11 13 16 18 20 22 24 29 39 40 41 42 43 44 45 46 47 48 49 50 52 55 58 59 62 64 65 66 67 68 69 70 73 74 75 76 82 83 84 86 87 88 89 91 92 93 94 95 96 97 98 101 102 103 105 112 122 127 130 131 132 134 137 139 141 144 146 148 150 151 153 155 156 157 159 161 165 167 168 170 172 174 177 178 181 184 187 189 191 192 193 194 196 199 200 201 203 204 205 207 209 210 211 213 222 223 227
 0183: 2 127 132 134 137 139 141 144 146 148 150 151 153 155 157 159 161 165 167 168
 0184: 939 62 96
 0185: 738 10 11 13 22 24 48 49 50 52 58 59 62 66 83 84 87 93 94 95 96 122 127 130 131 132 134 137 139 141 144 146 148 150 151 153 155 156 157 159 161 165 167 168 170 172 174 177 178 181 184 187 189 191 192 193 194 196 199 200 201 203 204 205 207 209 210 211 213 222 223 227
 0186: 2 127 132 134 146 148 150 151 153 155 157 159 161 165 167 168
 0187: 3 4 6 30 36
 0188: 980 55 105
 0189: 1 175 176 179 226
 0190: 936 55 82 105
 0191: 72 10 11 13 22 24 48 49 50 52 55 58 59 62 66 82 83 84 87 93 94 95 96 105 122 127 130 131 132 134 137 139 141 144 146 148 150 151 153 155 156 157 159 161 165 167 168 170 172 174 177 178 181 184 187 189 191 192 193 194 196 199 200 201 203 204 205 207 209 210 211 213 222 223 227
 0192: 1 55 107 108 110
 0193: 1 55 107 108
 0194: 999 16 18
 0195: 1 15 19 21 100 104 106 111 113 114 121
 0196: 1 19 21 113 114 121
 0197: 984 44 86
 0198: 1 0 1 2 3 4 5 6 7 8 15 19 20 21 30 31 32 33 34 35 36 37 55 57 71 77 78 79 80 90 97 100 101 102 103 104 106 107 108 110 111 112 113 114 121
 0199: 1 0 1 2 3 4 5 6 7 8 9 12 14 15 19 20 21 25 26 27 28 30 31 32 33 34 35 36 37 51 53 54 55 56 57 61 63 71 72 76 77 78 79 80 85 90 97 99 100 101 102 103 104 106 107 108 110 111 112 113 114 117 121 128 129 133 135 136 138 140 142 143 145 147 149 152 154 158 160 162 163 164 166 169 171 173 175 176 179 180 182 183 185 186 188 190 195 197 198 202 208 212 214 215 216 217 218 219 220 221 224 225 226 228 229 230
 0200: 995 45 46
 0201: 1 23 29 64 65 73 74 75 91 92 109 119 120
 0202: 918 45 46 47
 0203: 1 29 64 65 73 74 75 91 109
 0204: 1 23 119 120
 0205: 670 97 98
 0206: 613 45 46 47 97 98
 0207: 944 44 45 46 47 86 97 98
 0208: 85 16 18 44 45 46 47 86 97 98
 0209: 1 10 11 13 16 17 18 22 24 38 39 40 41 42 43 44 45 46 47 48 49 50 52 58 59 60 62 66 67 68 69 70 81 82 83 84 86 87 88 89 93 94 95 96 98 105 115 116 118 122 123 124 125 126 127 130 131 132 134 137 139 141 144 146 148 150 151 153 155 156 157 159 161 165 167 168 170 172 174 177 178 181 184 187 189 191 192 193 194 196 199 200 201 203 204 205 206 207 209 210 211 213 222 223 227
 0210: 1 16 18 22 44 45 46 47 60 86 98 123 124 125 126
 0211: 999 39 67
 0212: 1 9 128 129 135 136 138 140 142 143 145 147 149 152 154 163 164 166 169 171 173
 0213: 1000 39 41 67
 0214: 1 9 128 135 136 138 140 142 143 145 147 149 152 154 163 164 166 169 171 173
 0215: 831 39 40 41 67
 0216: 1 128 135 136 145 147 149 152 163 164 166 169 171 173
 0217: 1 128 135 136 145 147 149 164 166 169 171 173
 0218: 806 88 89
 0219: 984 39 40 41 67 88 89
 0220: 1 128 135 136 145 147 149 164 166 169 173
 0221: 1 128 164 173
 0222: 993 42 43
 0223: 972 39 40 41 42 43 67 88 89
 0224: 1 128 173
 0225: 2 81 113 116 117
 0226: 1 22 44 45 46 47 86 97 98
 0227: 997 69 70
 0228: 999 68 69 70
 0229: 998 39 40 41 42 43 67 68 69 70 88 89
 0230: 1 15 19 100 104 110 111 121
 0231: 879 39 40 41 42 43 67 68 69 70 88 89 112
 0232: 81 16 18 39 40 41 42 43 44 45 46 47 67 68 69 70 86 88 89 97 98 112
 0233: 1 0 1 2 4 5 6 7 8 15 19 30 31 32 33 35 36 37 100 104 110 111 121
 0234: 1 16 18 62 96 123 124 125 126
 0235: 1 0 1 2 4 5 6 7 8 15 21 30 31 32 33 35 36 37 100 104 108 110 111
 0236: 1000 124 125
 0237: 1 16 18 39 40 41 42 43 45 46 47 67 68 69 70 88 89 97 98 112 123 124 125 126
 0238: 993 124 125 126
 0239: 966 123 124 125 126
 0240: 847 16 18 39 40 41 42 43 44 45 46 47 67 68 69 70 86 88 89 97 98 112 123 124 125 126
 0241: 89 10 11 13 16 18 22 24 39 40 41 42 43 44 45 46 47 48 49 50 52 55 58 59 62 66 67 68 69 70 82 83 84 86 87 88 89 93 94 95 96 97 98 105 112 122 123 124 125 126 127 130 131 132 134 137 139 141 144 146 148 150 151 153 155 156 157 159 161 165 167 168 170 172 174 177 178 181 184 187 189 191 192 193 194 196 199 200 201 203 204 205 207 209 210 211 213 222 223 227
 0242: 257 0 1 2 4 5 6 7 8 9 12 14 15 17 19 21 23 25 26 27 28 30 31 32 33 35 36 37 38 51 53 54 56 60 61 63 72 80 81 85 99 100 104 106 107 108 110 111 113 114 115 116 117 118 119 120 121 128 129 133 135 136 138 140 142 143 145 147 149 152 154 158 160 162 163 164 166 169 171 173 175 176 179 180 182 183 185 186 188 190 195 197 198 202 206 208 212 214 215 216 217 218 219 220 221 224 225 226 228 229 230
 0243: 1 17 82
 0244: 1 10 11 13 16 18 22 24 29 39 40 41 42 43 44 45 46 47 48 49 50 52 55 58 59 62 63 64 65 66 67 68 69 70 73 74 75 76 83 84 86 87 88 89 91 92 93 94 95 96 97 98 105 112 122 123 124 125 126 127 130 131 132 134 137 139 141 144 146 148 150 151 153 155 156 157 159 161 165 167 168 170 172 174 177 178 181 184 187 189 191 192 193 194 196 199 200 201 203 204 205 207 209 210 211 213 222 223 227
 0245: 998 9 143
 0246: 1 215 221 224 228 229 230
 0247: 1000 9 142 143
 0248: 1 0 1 2 3 4 5 6 7 8 9 12 14 15 17 19 20 23 25 26 27 28 30 31 32 33 34 35 36 37 38 51 53 54 56 57 60 61 62 71 72 77 78 79 80 85 90 99 100 101 102 103 104 106 107 108 109 110 111 119 120 121 128 129 133 135 136 138 140 142 143 145 147 149 152 154 158 160 162 163 164 166 169 171 173 175 176 179 180 182 183 185 186 188 190 195 197 198 202 206 208 212 214 215 216 217 218 219 220 221 224 225 226 228 229 230
 0249: 1 19 21 81 108 113 114 115 116 117 118 119 120 121
 0250: 994 138 140
 0251: 995 9 138 140 142 143
 0252: 1 21 81 108 113 114 115 116 117 118 119 120
 0253: 954 9 138 140 142 143 154
 0254: 1 10 11 13 16 17 18 22 24 29 38 39 40 41 42 43 44 45 46 47 48 49 50 52 55 56 58 59 62 63 64 65 66 67 68 69 70 73 74 75 76 80 82 83 84 86 87 88 89 91 92 93 94 95 96 97 98 105 112 122 123 124 125 126 127 130 131 132 134 137 139 141 144 146 148 150 151 153 155 156 157 159 161 165 167 168 170 172 174 177 178 181 184 187 189 191 192 193 194 196 199 200 201 203 204 205 207 209 210 211 213 222 223 227
 0255: 1 174 177 178 196 207
 0256: 1000 135 136
 0257: 1 174 177 178 181 184
 0258: 1 132 137 139 141 144 148 156 157 159 161 172
 0259: 988 145 166
 0260: 915 135 136 145 166
 0261: 1 3 29 34 57 63 64 65 71 73 74 75 76 77 78 79 90 91 92 109
 0262: 2 4 5 6 8 30 31 35 36
 0263: 1 0 1 2 4 5 6 8 30 31 32 33 35 36 37
 0264: 998 149 169
 0265: 971 147 149 169
 0266: 917 135 136 145 147 149 166 169
 0267: 860 9 135 136 138 140 142 143 145 147 149 154 166 169
 0268: 2 81 114 116 117 118 119 120
 0269: 2 0 1 2 3 4 5 6 7 8 15 20 30 31 32 33 34 35 36 37 57 71 77 78 79 80 81 90 100 101 102 103 104 106 107 108 109 110 111 113 114 115 116 117 118 119 120
 0270: 2 10 11 13 16 17 18 21 22 24 29 39 40 41 42 43 44 45 46 47 48 49 50 52 55 58 59 62 63 64 65 66 67 68 69 70 73 74 75 76 82 83 84 86 87 88 89 91 92 93 94 95 96 97 98 105 112 122 123 124 125 126 127 130 131 132 134 137 139 141 144 146 148 150 151 153 155 156 157 159 161 165 167 168 170 172 174 177 178 181 184 187 189 191 192 193 194 196 199 200 201 203 204 205 207 209 210 211 213 222 223 227
 0271: 974 163 164
 0272: 861 152 163 164
 0273: 845 9 135 136 138 140 142 143 145 147 149 152 154 163 164 166 169
 0274: 2 17 21
 0275: 916 9 135 136 138 140 142 143 145 147 149 152 154 163 164 166 169 171
 0276: 2 134 146 150 151 153 155 156 165 167 168
 0277: 936 9 128 135 136 138 140 142 143 145 147 149 152 154 163 164 166 169 171
 0278: 2 155 156
 0279: 1 12 14 214 215 216 217 218 219 220 221 224 225 226 229 230
 0280: 1 128 133 158 160 162 164 171
 0281: 1000 158 160
 0282: 992 133 158 160
 0283: 1 128 133 158 160 162 164
 0284: 801 133 158 160 162
 0285: 615 9 128 133 135 136 138 140 142 143 145 147 149 152 154 158 160 162 163 164 166 169 171
 0286: 2 9 135 136 138 140 142 143 145 147 149 152 154 163 166 169
 0287: 994 9 128 129 133 135 136 138 140 142 143 145 147 149 152 154 158 160 162 163 164 166 169 171
 0288: 1 180 182 183 185 186 195 197 198 208
 0289: 5 0 1 2 4 5 6 7 8 15 30 31 32 33 35 36 37 100 104 106 107 110 111
 0290: 974 51 99
 0291: 2 127 130 131 132 134 137 139 141 144 146 148 150 151 153 155 156 157 159 161 165 167 168 170 172 174 177 178 181 184 187 189 191 192 193 194 196 199 200 201 203 204 205 207 209 210 211 213
 0292: 999 51 85 99
 0293: 1 9 81 113 114 115 116 117 118 119 120 128 129 133 135 136 138 140 142 143 145 147 149 152 154 158 160 162 163 164 166 169 171 173
 0294: 1 0 1 2 4 5 6 7 8 9 15 19 21 30 31 32 33 35 36 37 81 100 104 106 107 108 110 111 113 114 115 116 117 118 119 120 121 128 129 133 135 136 138 140 142 143 145 147 149 152 154 158 160 162 163 164 166 169 171 173
 0295: 1000 53 54
 0296: 999 51 53 54 85 99
 0297: 1 12 14 17 23 25 26 27 28 38 51 53 54 56 60 61 63 72 85 99 175 176 179 180 182 183 185 186 188 190 195 197 198 202 206 208 212 214 215 216 217 218 219 220 221 224 225 226 228 229 230
 0298: 290 51 53 54 85 99 173
 0299: 298 9 51 53 54 85 99 128 129 133 135 136 138 140 142 143 145 147 149 152 154 158 160 162 163 164 166 169 171 173
 0300: 1 174 177 178 181 184 187 189 191 192 193 194 196 199 204 207 209 213
 0301: 1 16 18 29 39 40 41 42 43 44 45 46 47 64 65 67 68 69 70 73 74 75 76 86 88 89 91 92 97 98 112 123 124 125 126
 0302: 1000 12 14
 0303: 1 0 1 2 3 4 5 6 7 8 30 31 32 33 34 35 36 37 57 71 77 78 79 90 97 112
 0304: 1 20 62 96 101 102 103
 0305: 1 16 18 39 40 41 42 43 67 68 69 70 88 89 97 112 123 124 125 126
 0306: 918 224 225
 0307: 728 214 224 225
 0308: 2 0 1 2 4 5 6 7 8 15 21 30 31 32 33 35 36 37 81 100 104 106 107 108 110 111 113 114 115 116 117 118 119 120
 0309: 1 15 21 100 104 106 111
 0310: 1 19 63 121
 0311: 1000 216 218
 0312: 1 0 1 2 4 5 6 7 8 19 21 30 31 32 33 35 36 37 63 106 107 108 110 121
 0313: 2 10 11 13 16 18 22 24 29 39 40 41 42 43 44 45 46 47 48 49 50 52 55 58 59 62 63 64 65 66 67 68 69 70 73 74 75 76 80 82 83 84 86 87 88 89 91 92 93 94 95 96 97 98 105 112 122 123 124 125 126 127 130 131 132 134 137 139 141 144 146 148 150 151 153 155 156 157 159 161 165 167 168 170 172 174 177 178 181 184 187 189 191 192 193 194 196 199 200 201 203 204 205 207 209 210 211 213 222 223 227
 0314: 1000 219 220
 0315: 1000 216 218 219 220
 0316: 1 150 151 153 155 156 167 168 172
 0317: 997 216 217 218 219 220
 0318: 770 215 216 217 218 219 220
 0319: 712 214 215 216 217 218 219 220 224 225
 0320: 613 12 14 214 215 216 217 218 219 220 224 225
 0321: 1 10 11 13 16 18 22 24 39 40 41 42 43 44 45 46 47 48 49 50 52 58 59 66 67 68 69 70 83 84 86 87 88 89 93 94 95 96 97 98 112 122 123 124 125 126 127 130 131 132 134 137 139 141 144 146 148 150 151 153 155 156 157 159 161 165 167 168 170 172 174 177 178 181 184 187 189 191 192 193 194 196 199 200 201 203 204 205 207 209 210 211 213 222 223 227
 0322: 762 12 14 214 215 216 217 218 219 220 224 225 229
 0323: 2 15 100 111
 0324: 743 12 14 214 215 216 217 218 219 220 224 225 226 229
 0325: 2 3 20 34 57 71 77 78 79 80 90 101 102 103 104
 0326: 2 17 23 51 53 54 60 85 99 206 212
 0327: 925 221 228
 0328: 2 17 23 60 206 212
 0329: 872 221 228 230
 0330: 989 12 14 214 215 216 217 218 219 220 221 224 225 226 228 229 230
 0331: 2 0 4 5 6 8 30 31 35 36 37
 0332: 2 48 49 50 52 58 83 84 87 93 94 95 122
 0333: 1000 175 179
 0334: 1 3 34 57 77 78 79 90 109
 0335: 1000 175 176 179
 0336: 1 0 1 2 3 4 5 6 7 8 19 20 21 30 31 32 33 34 35 36 37 57 71 77 78 79 80 90 100 101 102 103 104 106 107 108 109 110 111 121
 0337: 1 24 48 49 50 52 58 59 83 84 87 93 94 95 112 122
 0338: 3 10 11 13 22 39 40 41 42 43 66 67 68 69 70 88 89 127 130 131 132 134 137 139 141 144 146 148 150 151 153 155 156 157 159 161 165 167 168 170 172 174 177 178 181 184 187 189 191 192 193 194 196 199 200 201 203 204 205 207 209 210 211 213 222 223 227
 0339: 3 10 11 13 39 40 41 42 43 66 67 68 69 70 88 89 127 130 131 132 134 137 139 141 144 146 148 150 151 153 155 156 157 159 161 165 167 168 170 172 174 177 178 181 184 187 189 191 192 193 194 196 199 200 201 203 204 205 207 209 210 211 213 222 223 227
 0340: 1000 197 198
 0341: 1 130 131 132 134 137 139 141 144 146 148 150 151 153 155 156 157 159 161 165 167 168 170
 0342: 992 197 198 208
 0343: 636 190 197 198 208
 0344: 929 188 190 197 198 208
 0345: 939 175 176 179 188 190 197 198 208
 0346: 1 3 21 34 71 77 78 79 80 90
 0347: 1 3 17 34 38 56 57 71 77 78 79 80 90 109
 0348: 1000 180 182
 0349: 1 0 1 4 5 6 30 31 35 36
 0350: 1 0 1 4 5 6 8 30 31 35 36 37
 0351: 4 19 21 108 110 121
 0352: 995 185 186
 0353: 999 183 185 186
 0354: 3 10 11 13 16 18 20 22 39 40 41 42 43 44 45 46 47 48 49 50 52 55 58 59 66 67 68 69 70 82 83 84 86 87 88 89 93 94 95 97 98 101 102 103 105 112 122 123 124 125 126 127 130 131 132 134 137 139 141 144 146 148 150 151 153 155 156 157 159 161 165 167 168 170 172 174 177 178 181 184 187 189 191 192 193 194 196 199 200 201 203 204 205 207 209 210 211 213 222 223 227
 0355: 993 183 185 186 195
 0356: 770 180 182 183 185 186 195
 0357: 866 175 176 179 180 182 183 185 186 188 190 195 197 198 208
 0358: 980 12 14 175 176 179 180 182 183 185 186 188 190 195 197 198 208 214 215 216 217 218 219 220 221 224 225 226 228 229 230
 0359: 3 10 11 13 16 18 20 22 39 40 41 42 43 44 45 46 47 48 49 50 52 55 58 59 67 68 69 70 82 83 84 86 87 88 89 93 94 95 97 98 101 102 103 105 112 122 123 124 125 126 127 130 131 132 134 137 139 141 144 146 148 150 151 153 155 156 157 159 161 165 167 168 170 172 174 177 178 181 184 187 189 191 192 193 194 196 199 200 201 203 204 205 207 209 210 211 213 222 223 227
 0360: 994 12 14 175 176 179 180 182 183 185 186 188 190 195 197 198 202 208 214 215 216 217 218 219 220 221 224 225 226 228 229 230
 0361: 4 20 48 49 50 52 55 58 59 82 83 84 87 93 94 95 101 102 103 105 122
 0362: 1 10 11 13 22 44 45 46 47 86 97 98 127 130 131 132 134 137 139 141 144 146 148 150 151 153 155 156 157 159 161 165 167 168 170 172 174 177 178 181 184 187 189 191 192 193 194 196 199 200 201 203 204 205 207 209 210 211 213 222 223 227
 0363: 3 9 12 14 25 26 27 28 60 61 63 72 128 129 133 135 136 138 140 142 143 145 147 149 152 154 158 160 162 163 164 166 169 171 173 175 176 179 180 182 183 185 186 188 190 195 197 198 202 206 208 212 214 215 216 217 218 219 220 221 224 225 226 228 229 230
 0364: 964 60 206
 0365: 408 23 60 206
 0366: 3 12 14 60 63 175 176 179 180 182 183 185 186 188 190 195 197 198 202 206 208 212 214 215 216 217 218 219 220 221 224 225 226 228 229 230
 0367: 398 23 60 206 212
 0368: 519 12 14 23 60 175 176 179 180 182 183 185 186 188 190 195 197 198 202 206 208 212 214 215 216 217 218 219 220 221 224 225 226 228 229 230
 0369: 428 9 12 14 23 51 53 54 60 85 99 128 129 133 135 136 138 140 142 143 145 147 149 152 154 158 160 162 163 164 166 169 171 173 175 176 179 180 182 183 185 186 188 190 195 197 198 202 206 208 212 214 215 216 217 218 219 220 221 224 225 226 228 229 230
 0370: 4 60 63 206 212
 0371: 3 0 1 2 4 5 6 7 8 9 12 14 15 19 21 25 26 27 28 30 31 32 33 35 36 37 60 61 63 72 81 100 104 106 107 108 110 111 113 114 115 116 117 118 119 120 121 128 129 133 135 136 138 140 142 143 145 147 149 152 154 158 160 162 163 164 166 169 171 173 175 176 179 180 182 183 185 186 188 190 195 197 198 202 206 208 212 214 215 216 217 218 219 220 221 224 225 226 228 229 230
 0372: 3 10 11 13 16 17 18 20 22 23 24 38 39 40 41 42 43 44 45 46 47 48 49 50 51 52 53 54 55 56 58 59 62 66 67 68 69 70 80 82 83 84 85 86 87 88 89 93 94 95 96 97 98 99 101 102 103 105 112 122 123 124 125 126 127 130 131 132 134 137 139 141 144 146 148 150 151 153 155 156 157 159 161 165 167 168 170 172 174 177 178 181 184 187 189 191 192 193 194 196 199 200 201 203 204 205 207 209 210 211 213 222 223 227
 0373: 5 38 80
 0374: 11 17 38 80
 0375: 3 17 23 38 51 53 54 56 80 85 99
 0376: 36 17 38 56 80
 0377: 54 9 12 14 17 23 38 51 53 54 56 60 80 85 99 128 129 133 135 136 138 140 142 143 145 147 149 152 154 158 160 162 163 164 166 169 171 173 175 176 179 180 182 183 185 186 188 190 195 197 198 202 206 208 212 214 215 216 217 218 219 220 221 224 225 226 228 229 230
 0378: 5 17 23 51 53 54 56 85 99
 0379: 1 44 45 46 47 97 98
 0380: 15 25 63
 0381: 3 15 19 81 100 104 111 113 114 115 116 117 118 119 120 121
 0382: 4 127 134 146 150 155 165 168
 0383: 919 26 72
 0384: 2 0 1 2 3 4 5 6 7 8 15 19 20 21 30 31 32 33 34 35 36 37 57 71 77 78 79 81 90 100 101 102 103 104 106 107 108 109 110 111 113 114 115 116 117 118 121
 0385: 2 0 1 2 3 4 5 6 7 8 15 19 20 21 30 31 32 33 34 35 36 37 57 71 77 78 79 80 81 90 100 101 102 103 104 106 107 108 109 110 111 113 114 115 116 117 118 121
 0386: 916 27 28
 0387: 1000 26 27 28 72
 0388: 1 127 130 131 132 148 161 170
 0389: 420 26 27 28 61 72
 0390: 541 25 26 27 28 61 63 72
 0391: 26 9 12 14 17 23 25 26 27 28 38 51 53 54 56 60 61 63 72 80 85 99 128 129 133 135 136 138 140 142 143 145 147 149 152 154 158 160 162 163 164 166 169 171 173 175 176 179 180 182 183 185 186 188 190 195 197 198 202 206 208 212 214 215 216 217 218 219 220 221 224 225 226 228 229 230
 0392: 813 0 1 2 4 5 6 7 8 15 19 21 30 31 32 33 35 36 37 81 100 104 106 107 108 110 111 113 114 115 116 117 118 119 120 121
 0393: 1 13 227
 0394: 2 3 16 18 29 34 39 40 41 42 43 44 45 46 47 57 64 65 67 68 69 70 71 73 74 75 76 77 78 79 80 86 88 89 90 91 92 97 98 109 112 123 124 125 126
 0395: 934 81 116
 0396: 2 15 63 81 100 104 111 113 114 115 116 117 118 119 120
 0397: 961 81 116 117
 0398: 2 63 81 113 114 115 116 117 118 119 120
 0399: 3 0 1 2 4 5 6 7 8 15 19 21 30 31 32 33 35 36 37 63 81 100 104 106 107 108 110 111 113 114 115 116 117 118 119 120 121
 0400: 998 119 120
 0401: 254 81 116 117 119 120
 0402: 1 0 1 2 4 5 6 7 8 15 21 25 26 27 28 30 31 32 33 35 36 37 61 72 100 104 106 107 108 110 111
 0403: 1 137 139 141 144 146 155 165
 0404: 369 113 118
 0405: 1 146 155 165
 0406: 1 0 1 2 3 4 5 6 7 8 30 31 32 33 34 35 36 37 78 90
 0407: 957 114 115
 0408: 347 113 114 115 118
 0409: 963 81 113 114 115 116 117 118 119 120
 0410: 470 0 1 2 4 5 6 7 8 15 19 21 30 31 32 33 35 36 37 100 104 106 107 108 110 111 121
 0411: 1 19 21 55 107 108 110 113 114 121
 0412: 2 15 100 104 106 111
 0413: 907 15 100
 0414: 1 0 1 2 3 4 5 6 7 8 15 19 21 30 31 32 33 34 35 36 37 55 57 71 77 78 79 80 90 97 100 104 106 107 108 110 111 112 113 114 117 121
 0415: 1 0 1 2 3 4 5 6 7 8 9 12 14 15 19 21 30 31 32 33 34 35 36 37 55 57 71 77 78 79 80 90 97 100 104 106 107 108 110 111 112 113 114 117 121 128 129 133 135 136 138 140 142 143 145 147 149 152 154 158 160 162 163 164 166 169 171 173 175 176 179 180 182 183 185 186 188 190 195 197 198 202 208 214 215 216 217 218 219 220 221 224 225 226 228 229 230
 0416: 948 104 111
 0417: 865 15 100 104 111
 0418: 725 0 1 2 4 5 6 7 8 19 21 30 31 32 33 35 36 37 106 107 108 110 121
 0419: 1 25 26 27 28 51 53 54 56 61 63 72 76 85 99 212
 0420: 1 0 1 2 3 4 5 6 7 8 9 12 14 15 19 21 25 26 27 28 30 31 32 33 34 35 36 37 51 53 54 55 56 57 61 63 71 72 76 77 78 79 80 85 90 97 99 100 104 106 107 108 110 111 112 113 114 117 121 128 129 133 135 136 138 140 142 143 145 147 149 152 154 158 160 162 163 164 166 169 171 173 175 176 179 180 182 183 185 186 188 190 195 197 198 202 208 212 214 215 216 217 218 219 220 221 224 225 226 228 229 230
 0421: 998 19 121
 0422: 744 0 1 2 4 5 6 7 8 21 30 31 32 33 35 36 37 106 107 108 110
 0423: 2 152 171
 0424: 1 10 11 13 16 18 22 24 39 40 41 42 43 44 45 46 47 48 49 50 52 58 59 66 67 68 69 70 83 84 86 87 88 89 93 94 95 97 98 122 123 124 125 126 127 130 131 132 134 137 139 141 144 146 148 150 151 153 155 156 157 159 161 165 167 168 170 172 174 177 178 181 184 187 189 191 192 193 194 196 199 200 201 203 204 205 207 209 210 211 213 222 223 227
 0425: 841 21 108
 0426: 1 183 185
 0427: 2 3 15 20 34 57 71 77 78 79 90 101 102 103 109
 0428: 851 106 107
 0429: 245 21 106 107 108
 0430: 885 0 1 2 4 5 6 7 8 30 31 32 33 35 36 37 110
 0431: 2 15 20 57 101 102 103
 0432: 1000 0 1 2 4 5 6 7 8 30 31 32 33 35 36 37
 0433: 95 0 1 4 5 6 7 8 30 31 32 33 35 36 37
 0434: 1 22 116
 0435: 96 0 1 4 5 6 8 30 31 32 33 35 36 37
 0436: 94 0 4 5 6 8 30 31 32 33 35 36 37
 0437: 2 146 150 155 165 168
 0438: 1 29 63 64 65 73 74 75 91
 0439: 1 12 14 23 214 215 216 217 218 219 220 221 224 225 226 228 229 230
 0440: 1000 6 36
 0441: 1000 4 6 36
 0442: 1 10 11 13 20 22 24 48 49 50 52 55 58 59 62 66 82 83 84 87 93 94 95 101 102 103 105 122 127 130 131 132 134 137 139 141 144 146 148 150 151 153 155 156 157 159 161 165 167 168 170 172 174 177 178 181 184 187 189 191 192 193 194 196 199 200 201 203 204 205 207 209 210 211 213 222 223 227
 0443: 3 48 49 50 59 83 84 87 93 94 95 122
 0444: 1000 5 35
 0445: 279 4 5 6 35 36
 0446: 2 16 18 39 40 41 42 43 44 45 46 47 67 68 69 70 86 88 89 98 112
 0447: 914 4 5 6 31 35 36
 0448: 1 16 18 44 45 46 47 86 98
 0449: 458 4 5 6 31 35 36 37
 0450: 1 150 151 167 168
 0451: 477 4 5 6 30 31 35 36 37
 0452: 1 29 64 65 73 74 75 76 80 91 92 97
 0453: 807 4 5 6 8 30 31 35 36 37
 0454: 2 0 1 2 4 5 6 7 30 31 32 33 35 36 37
 0455: 4 16 18 39 40 41 42 43 44 67 68 69 70 86 88 89 112
 0456: 1000 32 33
 0457: 97 4 5 6 8 30 31 32 33 35 36 37
 0458: 1 128 171
 0459: 897 2 7
 0460: 878 1 2 7
 0461: 640 3 34 78 90
 0462: 127 3 34 57 71 77 78 79 90
 0463: 1 3 34 57 71 77 78 79 80 90
 0464: 69 100 104 111
 0465: 6 108 110
 0466: 3 107 108 110
 0467: 1 100 104 107 108 110 111
 0468: 1 19 100 104 107 108 110 111 121
 0469: 2 19 100 104 106 107 108 110 111 121
 0470: 3 3 19 34 57 71 77 78 79 80 90 100 104 106 107 108 110 111 121
 0471: 9 21 119 120
 0472: 17 81 113
 0473: 12 116 118
 0474: 5 81 113 116 118
 0475: 5 81 113 116 117 118
 0476: 51 81 113 114 115 116 117 118
 0477: 46 21 81 113 114 115 116 117 118 119 120
 0478: 3 21 81 109 113 114 115 116 117 118 119 120
 0479: 1 3 19 21 34 57 71 77 78 79 80 81 90 100 104 106 107 108 109 110 111 113 114 115 116 117 118 119 120 121
 0480: 31 128 135 136 145 166
 0481: 34 128 135 136 145 147 149 166 169
 0482: 14 128 135 136 145 147 149 163 164 166 169
 0483: 15 128 135 136 145 147 149 163 164 166 169 171
 0484: 56 128 135 136 145 147 149 152 163 164 166 169 171
 0485: 261 9 128 129 135 136 138 140 142 143 145 147 149 152 154 163 164 166 169 171
 0486: 543 60 206 212
 0487: 35 60 173 206 212
 0488: 326 9 60 128 129 133 135 136 138 140 142 143 145 147 149 152 154 158 160 162 163 164 166 169 171 173 206 212
 0489: 143 216 217 218 219 220 226
 0490: 105 214 216 217 218 219 220 226
 0491: 108 12 14 214 216 217 218 219 220 226
 0492: 145 215 229
 0493: 116 215 224 225 229
 0494: 193 9 12 14 60 128 129 133 135 136 138 140 142 143 145 147 149 152 154 158 160 162 163 164 166 169 171 173 175 176 179 180 182 183 185 186 188 190 195 197 198 202 206 208 212 214 215 216 217 218 219 220 221 224 225 226 228 229 230
 0495: 12 9 12 14 38 60 128 129 133 135 136 138 140 142 143 145 147 149 152 154 158 160 162 163 164 166 169 171 173 175 176 179 180 182 183 185 186 188 190 195 197 198 202 206 208 212 214 215 216 217 218 219 220 221 224 225 226 228 229 230
 0496: 64 23 56
 0497: 59 23 51 53 54 56 85 99
 0498: 95 9 12 14 23 38 51 53 54 56 60 85 99 128 129 133 135 136 138 140 142 143 145 147 149 152 154 158 160 162 163 164 166 169 171 173 175 176 179 180 182 183 185 186 188 190 195 197 198 202 206 208 212 214 215 216 217 218 219 220 221 224 225 226 228 229 230
 0499: 399 25 26 27 28 61 72
 0500: 11 15 25 26 27 28 61 72
 0501: 4 9 12 14 15 23 25 26 27 28 38 51 53 54 56 60 61 72 85 99 128 129 133 135 136 138 140 142 143 145 147 149 152 154 158 160 162 163 164 166 169 171 173 175 176 179 180 182 183 185 186 188 190 195 197 198 202 206 208 212 214 215 216 217 218 219 220 221 224 225 226 228 229 230
 0502: 1 3 9 12 14 15 19 21 23 25 26 27 28 34 38 51 53 54 56 57 60 61 71 72 77 78 79 80 81 85 90 99 100 104 106 107 108 109 110 111 113 114 115 116 117 118 119 120 121 128 129 133 135 136 138 140 142 143 145 147 149 152 154 158 160 162 163 164 166 169 171 173 175 176 179 180 182 183 185 186 188 190 195 197 198 202 206 208 212 214 215 216 217 218 219 220 221 224 225 226 228 229 230
 0503: 1 20 101 102 103 126
 0504: 2 3 9 12 14 15 19 20 21 23 25 26 27 28 34 38 51 53 54 56 57 60 61 71 72 77 78 79 80 81 85 90 99 100 101 102 103 104 106 107 108 109 110 111 113 114 115 116 117 118 119 120 121 126 128 129 133 135 136 138 140 142 143 145 147 149 152 154 158 160 162 163 164 166 169 171 173 175 176 179 180 182 183 185 186 188 190 195 197 198 202 206 208 212 214 215 216 217 218 219 220 221 224 225 226 228 229 230
 0505: 179 29 74 75 76 91 92
 0506: 268 29 63 64 65 73 74 75 76 91 92
 0507: 2 0 1 2 4 5 6 7 8 10 11 13 16 17 18 22 24 30 31 32 33 35 36 37 39 40 41 42 43 44 45 46 47 48 49 50 52 55 58 59 62 66 67 68 69 70 82 83 84 86 87 88 89 93 94 95 96 97 98 105 112 122 123 124 125 127 130 131 132 134 137 139 141 144 146 148 150 151 153 155 156 157 159 161 165 167 168 170 172 174 177 178 181 184 187 189 191 192 193 194 196 199 200 201 203 204 205 207 209 210 211 213 222 223 227
 0508: 209 189 194
 0509: 107 181 184 189 194
 0510: 51 174 177 178 181 184 189 194
 0511: 49 174 177 178 181 184 189 194 207
 0512: 887 200 203 210
 0513: 884 201 211
 0514: 54 134 137 139 141 144 146 165
 0515: 745 167 168
 0516: 538 150 155 167 168
 0517: 35 150 151 153 155 167 168
 0518: 40 127 134 137 139 141 144 146 150 151 153 155 165 167 168
 0519: 112 130 131 161
 0520: 117 130 131 159 161
 0521: 238 130 131 157 159 161
 0522: 4 127 130 131 134 137 139 141 144 146 150 151 153 155 157 159 161 165 167 168
 0523: 53 132 148
 0524: 50 132 148 170
 0525: 1 127 130 131 132 134 137 139 141 144 146 148 150 151 153 155 157 159 161 165 167 168 170
 0526: 835 156 172
 0527: 11 24 66
 0528: 464 48 49 59 83 84
 0529: 462 50 52 58 87 93 94 95 122
 0530: 58 24 48 49 50 52 58 59 66 83 84 87 93 94 95 122
 0531: 36 10 11 13 22 24 39 40 41 42 43 48 49 50 52 58 59 66 67 68 69 70 83 84 87 88 89 93 94 95 112 122 127 130 131 132 134 137 139 141 144 146 148 150 151 153 155 156 157 159 161 165 167 168 170 172 174 177 178 181 184 187 189 191 192 193 194 196 199 200 201 203 204 205 207 209 210 211 213 222 223 227
 0532: 1 16 123
 0533: 1 16 123 124 125
 0534: 1 16 55 105 123 124 125
 0535: 1 18 62 96
 0536: 6 16 18 55 62 96 105 123 124 125
 0537: 3 16 17 18 55 62 96 105 123 124 125
 0538: 3 10 11 13 16 17 18 22 24 39 40 41 42 43 48 49 50 52 55 58 59 62 66 67 68 69 70 83 84 87 88 89 93 94 95 96 105 112 122 123 124 125 127 130 131 132 134 137 139 141 144 146 148 150 151 153 155 156 157 159 161 165 167 168 170 172 174 177 178 181 184 187 189 191 192 193 194 196 199 200 201 203 204 205 207 209 210 211 213 222 223 227
 0539: 2 0 1 2 4 5 6 7 8 30 31 32 33 35 36 37 44 45 46 47 82 86 97 98
 0540: 3 0 1 2 4 5 6 7 8 30 31 32 33 35 36 37 44 45 46 47 86 97 98
 0541: 278 44 45 46 47 86
 0542: 306 44 45 46 47 86 98
 0543: 2 0 1 2 4 5 6 7 8 30 31 32 33 35 36 37 97
 0544: 879 0 1 2 4 5 6 7 8 30 31 35 36 37
 0545: 900 0 1 2 7
 0546: 226 3 34 77 78 79 90
 0547: 306 29 64 65 73 74 75 76 91
 0548: 127 3 29 34 64 65 71 73 74 75 76 77 78 79 90 91 92
 0549: 673 57 109
 0550: 622 3 29 34 57 64 65 71 73 74 75 76 77 78 79 90 91 92 109
 0551: 2 181 184 187 199 209 213
 0552: 2 174 178 181 184 187 189 194 199 209 213
 0553: 323 192 193
 0554: 443 127 132
 0555: 438 127 132 148
 0556: 342 130 131 156 172
 0557: 295 130 131 137 139 141 144 156 172
 0558: 877 146 165
 0559: 491 134 146 150 155 165 167 168
 0560: 859 134 146 150 151 153 155 165 167 168
 0561: 309 130 131 134 137 139 141 144 146 150 151 153 155 156 165 167 168 172
 0562: 520 130 131 134 137 139 141 144 146 150 151 153 155 156 157 159 161 165 167 168 172
 0563: 423 130 131 134 137 139 141 144 146 150 151 153 155 156 157 159 161 165 167 168 170 172
 0564: 748 20 55 82 101 102 103 105
 0565: 694 10 11 13 20 22 24 48 49 50 52 55 58 59 62 66 82 83 84 87 93 94 95 96 101 102 103 105 122 127 130 131 132 134 137 139 141 144 146 148 150 151 153 155 156 157 159 161 165 167 168 170 172 174 177 178 181 184 187 189 191 192 193 194 196 199 200 201 203 204 205 207 209 210 211 213 222 223 227
 0566: 715 16 18 39 40 41 42 43 67 68 69 70 88 89 112
 0567: 769 16 18 39 40 41 42 43 67 68 69 70 88 89 112 123 124 125 126
 0568: 4 44 98
 0569: 1 44 45 46 47 98
 0570: 730 10 11 13 16 18 20 22 24 39 40 41 42 43 44 45 46 47 48 49 50 52 55 58 59 62 66 67 68 69 70 82 83 84 86 87 88 89 93 94 95 96 97 98 101 102 103 105 112 122 123 124 125 126 127 130 131 132 134 137 139 141 144 146 148 150 151 153 155 156 157 159 161 165 167 168 170 172 174 177 178 181 184 187 189 191 192 193 194 196 199 200 201 203 204 205 207 209 210 211 213 222 223 227
 0571: 83 10 11 13 16 18 20 22 24 39 40 41 42 43 44 45 46 47 48 49 50 52 55 58 59 62 66 67 68 69 70 80 82 83 84 86 87 88 89 93 94 95 96 97 98 101 102 103 105 112 122 123 124 125 126 127 130 131 132 134 137 139 141 144 146 148 150 151 153 155 156 157 159 161 165 167 168 170 172 174 177 178 181 184 187 189 191 192 193 194 196 199 200 201 203 204 205 207 209 210 211 213 222 223 227
 0572: 542 0 1 2 4 5 6 7 8 9 12 14 15 17 19 21 23 25 26 27 28 30 31 32 33 35 36 37 38 51 53 54 56 60 61 63 72 81 85 99 100 104 106 107 108 110 111 113 114 115 116 117 118 119 120 121 128 129 133 135 136 138 140 142 143 145 147 149 152 154 158 160 162 163 164 166 169 171 173 175 176 179 180 182 183 185 186 188 190 195 197 198 202 206 208 212 214 215 216 217 218 219 220 221 224 225 226 228 229 230
 0573: 122 214 215 216 217 218 219 220 224 225 229
 0574: 74 228 230
 0575: 53 12 14 214 215 216 217 218 219 220 224 225 226 228 229 230
 0576: 191 175 176 179 183 185 186 188 190 195 197 198 208
 0577: 116 12 14 175 176 179 183 185 186 188 190 195 197 198 208 214 215 216 217 218 219 220 221 224 225 226 228 229 230
 0578: 679 38 56
 0579: 679 17 38 56
 0580: 644 9 12 14 17 23 38 51 53 54 56 60 85 99 128 129 133 135 136 138 140 142 143 145 147 149 152 154 158 160 162 163 164 166 169 171 173 175 176 179 180 182 183 185 186 188 190 195 197 198 202 206 208 212 214 215 216 217 218 219 220 221 224 225 226 228 229 230
 0581: 545 25 26 27 28 72
 0582: 574 61 63
 0583: 567 9 12 14 17 23 25 26 27 28 38 51 53 54 56 60 61 63 72 85 99 128 129 133 135 136 138 140 142 143 145 147 149 152 154 158 160 162 163 164 166 169 171 173 175 176 179 180 182 183 185 186 188 190 195 197 198 202 206 208 212 214 215 216 217 218 219 220 221 224 225 226 228 229 230
 0584: 591 118 119 120
 0585: 421 81 116 117 118 119 120
 0586: 476 113 114 115
 0587: 278 15 81 100 104 111 113 114 115 116 117 118 119 120
 0588: 363 0 1 2 4 5 6 7 8 21 30 31 32 33 35 36 37 108 110
 0589: 714 4 6 31 36
 0590: 77 29 57 64 65 73 74 75 76 91 92 109
 0591: 245 3 29 34 57 64 65 71 73 74 75 76 77 78 79 80 90 91 92 109
 0592: 356 188 197 198 208
 0593: 372 137 139 141 144 156 172
 0594: 468 134 137 139 141 144 146 150 151 153 155 156 165 167 168 172
 0595: 13 52 59
 0596: 9 50 52 59 87 93 94 95 122
 0597: 28 39 41 67 89
 0598: 177 39 40 41 67 89
 0599: 39 0 1 2 3 4 5 6 7 8 15 19 21 29 30 31 32 33 34 35 36 37 57 64 65 71 73 74 75 76 77 78 79 80 81 90 91 92 100 104 106 107 108 109 110 111 113 114 115 116 117 118 119 120 121
 0600: 139 113 114 115 118 119 120
 0601: 123 29 64 65 73 74 75 76 91 92 109
 0602: 483 174 177 178 181 184 187 189 194 196 199 207 209 213
 0603: 400 174 177 178 181 184 187 189 191 193 194 196 199 207 209 213
 0604: 107 157 159 161 170
 0605: 136 127 132 148 157 159 161 170
 0606: 26 137 139 141 144 155
 0607: 621 9 128 129 133 135 136 138 140 142 143 145 147 149 152 154 158 160 162 163 164 166 169 171 173
 0608: 250 12 14 214 215 216 217 218 219 220 221 224 225 228 229 230
 0609: 305 12 14 23 175 176 179 180 182 183 185 186 188 190 195 197 198 202 208 214 215 216 217 218 219 220 221 224 225 226 228 229 230
 0610: 460 9 12 14 23 60 128 129 133 135 136 138 140 142 143 145 147 149 152 154 158 160 162 163 164 166 169 171 173 175 176 179 180 182 183 185 186 188 190 195 197 198 202 206 208 212 214 215 216 217 218 219 220 221 224 225 226 228 229 230
 0611: 177 17 38 51 53 54 56 85 99
 0612: 466 4 5 6 30 31 35 36
 0613: 414 8 37
 0614: 486 3 34 57 71 77 78 79 90 109
 0615: 88 29 64 65 73 74 75 91 92
 0616: 47 24 48 49 50 52 58 59 62 83 84 87 93 94 95 96 122
 0617: 13 10 11 13 22 24 48 49 50 52 58 59 62 83 84 87 93 94 95 96 122 127 130 131 132 134 137 139 141 144 146 148 150 151 153 155 156 157 159 161 165 167 168 170 172 174 177 178 181 184 187 189 191 192 193 194 196 199 200 201 203 204 205 207 209 210 211 213 222 223 227
 0618: 55 16 18 39 40 41 42 43 67 68 69 70 88 89
 0619: 5 112 123 124 125 126
 0620: 56 214 225
 0621: 21 214 215 216 217 218 219 220 225
 0622: 19 12 14 214 215 216 217 218 219 220 225
 0623: 19 12 14 214 215 216 217 218 219 220 225 229
 0624: 4 12 14 214 215 216 217 218 219 220 221 224 225 228 229
 0625: 56 81 113 114 115 116 117
 0626: 81 0 1 2 4 5 6 7 8 30 31 32 33 35 36 37 106 107 110
 0627: 32 3 34 77 79
 0628: 33 3 34 77 78 79
 0629: 58 3 34 71 77 78 79
 0630: 43 127 130 131 134 137 139 141 144 146 150 151 153 155 156 157 159 161 165 167 168 172
 0631: 13 148 170
 0632: 54 12 14 214 215 216 217 218 219 220 224 225 226 229 230
 0633: 24 75 91
 0634: 28 29 75 91
 0635: 108 187 189 194 199 209 213
 0636: 6 192 193 196
 0637: 9 10 11 13 174 177 178 181 184 187 189 191 192 193 194 196 199 207 209 213 222 223 227
 0638: 51 10 11 13 174 177 178 181 184 187 189 191 192 193 194 196 199 200 201 203 205 207 209 210 211 213 222 223 227
 0639: 71 127 130 131 132 134 137 139 141 144 146 148 150 151 153 155 156 157 159 161 165 167 168 172
 0640: 405 10 11 13 66 127 130 131 132 134 137 139 141 144 146 148 150 151 153 155 156 157 159 161 165 167 168 170 172 174 177 178 181 184 187 189 191 192 193 194 196 199 200 201 203 204 205 207 209 210 211 213 222 223 227
 0641: 24 10 11 13 20 22 24 48 49 50 52 55 58 59 66 82 83 84 87 93 94 95 101 102 103 105 122 127 130 131 132 134 137 139 141 144 146 148 150 151 153 155 156 157 159 161 165 167 168 170 172 174 177 178 181 184 187 189 191 192 193 194 196 199 200 201 203 204 205 207 209 210 211 213 222 223 227
 0642: 65 215 224 225
 0643: 38 214 215 224 225
 0644: 8 12 14 214 215 224 225
 0645: 70 12 14 214 215 216 217 218 219 220 224 225 226
 0646: 71 81 114 115 116 117
 0647: 53 81 114 115 116 117 118 119 120
 0648: 121 3 34 77 78 90
 0649: 148 71 79
 0650: 7 29 74 75 92
 0651: 3 76 91
 0652: 22 141 144
 0653: 28 0 1
 0654: 65 134 137 139 141 144 146 151 153 155 165
 0655: 46 175 176 179 190
 0656: 87 3 20 34 57 71 77 78 79 80 90 101 102 103 109
 0657: 76 3 15 20 34 57 71 77 78 79 80 90 100 101 102 103 104 109 111
 0658: 2 133 162
 0659: 45 9 12 14 23 51 53 54 56 60 85 99 128 129 133 135 136 138 140 142 143 145 147 149 152 154 158 160 162 163 164 166 169 171 173 175 176 179 180 182 183 185 186 188 190 195 197 198 202 206 208 212 214 215 216 217 218 219 220 221 224 225 226 228 229 230
 0660: 44 38 62
 0661: 23 17 38 62
 0662: 48 9 12 14 17 23 38 51 53 54 56 60 62 85 99 128 129 133 135 136 138 140 142 143 145 147 149 152 154 158 160 162 163 164 166 169 171 173 175 176 179 180 182 183 185 186 188 190 195 197 198 202 206 208 212 214 215 216 217 218 219 220 221 224 225 226 228 229 230
 0663: 26 9 12 14 17 23 25 26 27 28 38 51 53 54 56 60 61 62 72 85 99 128 129 133 135 136 138 140 142 143 145 147 149 152 154 158 160 162 163 164 166 169 171 173 175 176 179 180 182 183 185 186 188 190 195 197 198 202 206 208 212 214 215 216 217 218 219 220 221 224 225 226 228 229 230
 0664: 296 134 146 151 153 155 165
 0665: 119 137 139 141 144 156
 0666: 84 127 132 134 137 139 141 144 146 148 150 151 153 155 156 165 167 168
 0667: 79 127 132 134 137 139 141 144 146 148 150 151 153 155 156 165 167 168 170
 0668: 33 10 11 13 22 24 48 49 50 52 58 59 83 84 87 93 94 95 122 127 130 131 132 134 137 139 141 144 146 148 150 151 153 155 156 157 159 161 165 167 168 170 172 174 177 178 181 184 187 189 191 192 193 194 196 199 200 201 203 204 205 207 209 210 211 213 222 223 227
 0669: 48 66 112
 0670: 12 10 11 13 22 24 48 49 50 52 58 59 66 83 84 87 93 94 95 112 122 127 130 131 132 134 137 139 141 144 146 148 150 151 153 155 156 157 159 161 165 167 168 170 172 174 177 178 181 184 187 189 191 192 193 194 196 199 200 201 203 204 205 207 209 210 211 213 222 223 227
 0671: 141 40 89
 0672: 10 16 18 39 40 41 42 43 67 68 69 70 88 89 123 124 125 126
 0673: 74 44 47 86
 0674: 58 45 46 97 98
 0675: 49 16 18 39 40 41 42 43 44 45 46 47 67 68 69 70 86 88 89 97 98 123 124 125 126
 0676: 110 10 11 13 16 18 22 24 39 40 41 42 43 44 45 46 47 48 49 50 52 58 59 66 67 68 69 70 83 84 86 87 88 89 93 94 95 97 98 112 122 123 124 125 126 127 130 131 132 134 137 139 141 144 146 148 150 151 153 155 156 157 159 161 165 167 168 170 172 174 177 178 181 184 187 189 191 192 193 194 196 199 200 201 203 204 205 207 209 210 211 213 222 223 227
 0677: 102 10 11 13 16 18 22 24 39 40 41 42 43 44 45 46 47 48 49 50 52 55 58 59 66 67 68 69 70 82 83 84 86 87 88 89 93 94 95 97 98 105 112 122 123 124 125 126 127 130 131 132 134 137 139 141 144 146 148 150 151 153 155 156 157 159 161 165 167 168 170 172 174 177 178 181 184 187 189 191 192 193 194 196 199 200 201 203 204 205 207 209 210 211 213 222 223 227
 0678: 12 10 11 13 16 18 22 24 39 40 41 42 43 44 45 46 47 48 49 50 52 55 58 59 66 67 68 69 70 82 83 84 86 87 88 89 93 94 95 96 97 98 105 112 122 123 124 125 126 127 130 131 132 134 137 139 141 144 146 148 150 151 153 155 156 157 159 161 165 167 168 170 172 174 177 178 181 184 187 189 191 192 193 194 196 199 200 201 203 204 205 207 209 210 211 213 222 223 227
 0679: 30 10 11 13 16 18 22 24 29 39 40 41 42 43 44 45 46 47 48 49 50 52 55 58 59 63 64 65 66 67 68 69 70 73 74 75 76 82 83 84 86 87 88 89 91 92 93 94 95 96 97 98 105 112 122 123 124 125 126 127 130 131 132 134 137 139 141 144 146 148 150 151 153 155 156 157 159 161 165 167 168 170 172 174 177 178 181 184 187 189 191 192 193 194 196 199 200 201 203 204 205 207 209 210 211 213 222 223 227
 0680: 115 0 1 2 3 4 5 6 7 8 15 19 20 21 30 31 32 33 34 35 36 37 57 71 77 78 79 80 81 90 100 101 102 103 104 106 107 108 109 110 111 113 114 115 116 117 118 119 120 121
 0681: 12 81 113 118
 0682: 12 81 113 114 115 118
 0683: 13 116 117
 0684: 24 0 1 2 3 4 5 6 7 8 15 19 20 21 30 31 32 33 34 35 36 37 57 71 77 78 79 80 90 100 101 102 103 104 106 107 108 109 110 111 121
 0685: 65 19 21 108 121
 0686: 2 5 31 35
 0687: 30 12 14 216 217 218 219 220 226
 0688: 96 51 53 54 56 85 99
 0689: 142 17 38
 0690: 108 177 207
 0691: 112 174 177 178 207
 0692: 102 10 11 13 16 18 22 24 29 39 40 41 42 43 44 45 46 47 48 49 50 52 55 58 59 62 63 64 65 66 67 68 69 70 73 74 75 76 82 83 84 86 87 88 89 91 92 93 94 95 96 97 98 105 112 122 123 124 125 126 127 130 131 132 134 137 139 141 144 146 148 150 151 153 155 156 157 159 161 165 167 168 170 172 174 177 178 181 184 187 189 191 192 193 194 196 199 200 201 203 204 205 207 209 210 211 213 222 223 227
 0693: 2 0 1 2 3 4 5 6 7 8 15 19 20 21 25 26 27 28 30 31 32 33 34 35 36 37 57 61 71 72 77 78 79 81 90 100 101 102 103 104 106 107 108 109 110 111 113 114 115 116 117 118 119 120 121
 0694: 34 0 1 2 4 5 6 7 8 15 19 21 25 26 27 28 30 31 32 33 35 36 37 61 72 81 100 104 106 107 108 110 111 113 114 115 116 117 118 119 120 121
 0695: 30 19 81 113 114 115 116 117 118 119 120 121
 0696: 59 0 1 2 4 5 6 7 8 15 21 30 31 32 33 35 36 37 100 104 106 107 108 110 111
 0697: 64 0 1 2 4 5 6 7 8 21 30 31 32 33 35 36 37 107 108 110
 0698: 76 0 1 2 4 5 6 7 8 30 31 32 33 35 36 37 107 110
 0699: 31 127 134 137 139 141 144 146 150 151 153 155 156 165 167 168 172
 0700: 20 10 11 13 16 18 22 39 40 41 42 43 44 45 46 47 67 68 69 70 86 88 89 97 98 112 123 124 125 126 127 130 131 132 134 137 139 141 144 146 148 150 151 153 155 156 157 159 161 165 167 168 170 172 174 177 178 181 184 187 189 191 192 193 194 196 199 200 201 203 204 205 207 209 210 211 213 222 223 227
 0701: 16 10 11 13 16 18 22 39 40 41 42 43 44 45 46 47 66 67 68 69 70 86 88 89 97 98 112 123 124 125 126 127 130 131 132 134 137 139 141 144 146 148 150 151 153 155 156 157 159 161 165 167 168 170 172 174 177 178 181 184 187 189 191 192 193 194 196 199 200 201 203 204 205 207 209 210 211 213 222 223 227
 0702: 20 20 24 48 49 50 52 55 58 59 62 82 83 84 87 93 94 95 96 101 102 103 105 122
 0703: 24 9 138 140 142 143 145 154 166
 0704: 25 9 138 140 142 143 145 147 149 154 166 169
 0705: 11 9 138 140 142 143 145 147 149 154 163 164 166 169
 0706: 13 9 138 140 142 143 145 147 149 152 154 163 164 166 169
 0707: 12 9 138 140 142 143 145 147 149 152 154 163 164 166 169 171
 0708: 33 9 12 14 17 23 38 56 60 128 129 133 135 136 138 140 142 143 145 147 149 152 154 158 160 162 163 164 166 169 171 173 175 176 179 180 182 183 185 186 188 190 195 197 198 202 206 208 212 214 215 216 217 218 219 220 221 224 225 226 228 229 230
 0709: 45 51 53 54 61 63 85 99
 0710: 26 25 26 27 28 51 53 54 61 63 72 85 99
 0711: 96 0 1 2 4 5 6 7 8 30 31 32 33 35 36 37 106 107 108 110
 0712: 86 0 1 2 4 5 6 7 8 30 31 32 33 35 36 37 108 110
 0713: 58 71 77
 0714: 85 3 34 57 71 77 78 79 80 90 109
 0715: 94 201 203 210 211
 0716: 365 127 148
 0717: 98 127 132 148 157 159 161
 0718: 70 10 11 13 16 18 20 22 24 29 39 40 41 42 43 44 45 46 47 48 49 50 52 55 58 59 62 63 64 65 66 67 68 69 70 73 74 75 76 82 83 84 86 87 88 89 91 92 93 94 95 96 97 98 101 102 103 105 112 122 123 124 125 126 127 130 131 132 134 137 139 141 144 146 148 150 151 153 155 156 157 159 161 165 167 168 170 172 174 177 178 181 184 187 189 191 192 193 194 196 199 200 201 203 204 205 207 209 210 211 213 222 223 227
 0719: 95 0 1 2 4 5 6 7 8 9 12 14 15 17 19 21 23 25 26 27 28 30 31 32 33 35 36 37 38 51 53 54 56 60 61 72 81 85 99 100 104 106 107 108 110 111 113 114 115 116 117 118 119 120 121 128 129 133 135 136 138 140 142 143 145 147 149 152 154 158 160 162 163 164 166 169 171 173 175 176 179 180 182 183 185 186 188 190 195 197 198 202 206 208 212 214 215 216 217 218 219 220 221 224 225 226 228 229 230
 0720: 103 17 23
 0721: 32 17 23 51 53 54 85 99
 0722: 85 17 23 38 51 53 54 56 85 99
 0723: 81 26 27
 0724: 61 28 72
 0725: 21 21 106
 0726: 17 0 1 2 4 5 6 7 8 15 30 31 32 33 35 36 37 100 104 107 108 110 111
 0727: 17 15 100 104 107 111
 0728: 1 200 203
 0729: 102 29 74 75 76 91
 0730: 50 10 11 13 16 18 20 22 24 29 39 40 41 42 43 44 45 46 47 48 49 50 52 55 58 59 62 64 65 66 67 68 69 70 73 74 75 76 82 83 84 86 87 88 89 91 92 93 94 95 96 97 98 101 102 103 105 112 122 123 124 125 126 127 130 131 132 134 137 139 141 144 146 148 150 151 153 155 156 157 159 161 165 167 168 170 172 174 177 178 181 184 187 189 191 192 193 194 196 199 200 201 203 204 205 207 209 210 211 213 222 223 227
 0731: 24 29 74
 0732: 24 196 207
 0733: 360 127 130 131 134 137 139 141 144 146 148 150 151 153 155 156 157 159 161 165 167 168 170 172
 0734: 15 55 66 82 105
 0735: 20 20 55 66 82 101 102 103 105
 0736: 182 9 128 133 135 136 138 140 142 143 145 147 149 152 154 158 160 163 164 166 169 171
 0737: 8 20 80 101 102 103
 0738: 5 9 138 140 142 143 154 166
 0739: 5 9 138 140 142 143 147 149 154 166 169
 0740: 11 135 136 145
 0741: 68 9 135 136 138 140 142 143 145 147 149 154 163 164 166 169
 0742: 86 9 12 14 23 38 60 128 129 133 135 136 138 140 142 143 145 147 149 152 154 158 160 162 163 164 166 169 171 173 175 176 179 180 182 183 185 186 188 190 195 197 198 202 206 208 212 214 215 216 217 218 219 220 221 224 225 226 228 229 230
 0743: 10 17 51 53 54 56 85 99
 0744: 103 9 12 14 17 23 25 26 27 28 38 51 53 54 56 60 61 72 85 99 128 129 133 135 136 138 140 142 143 145 147 149 152 154 158 160 162 163 164 166 169 171 173 175 176 179 180 182 183 185 186 188 190 195 197 198 202 206 208 212 214 215 216 217 218 219 220 221 224 225 226 228 229 230
 0745: 2 127 137 139 141 144
 0746: 10 132 157 159 161 170
 0747: 9 10 11 13 24 48 49 50 52 58 59 66 83 84 87 93 94 95 122 127 130 131 132 134 137 139 141 144 146 148 150 151 153 155 156 157 159 161 165 167 168 170 172 174 177 178 181 184 187 189 191 192 193 194 196 199 200 201 203 204 205 207 209 210 211 213 222 223 227
 0748: 6 42 43 68 69 70
 0749: 66 10 11 13 16 18 22 24 29 39 40 41 42 43 44 45 46 47 48 49 50 52 55 58 59 63 64 65 66 67 68 69 70 73 74 75 76 82 83 84 86 87 88 89 91 92 93 94 95 97 98 105 112 122 123 124 125 126 127 130 131 132 134 137 139 141 144 146 148 150 151 153 155 156 157 159 161 165 167 168 170 172 174 177 178 181 184 187 189 191 192 193 194 196 199 200 201 203 204 205 207 209 210 211 213 222 223 227
 0750: 76 0 1 2 3 4 5 6 7 8 15 20 21 30 31 32 33 34 35 36 37 57 71 77 78 79 80 81 90 100 101 102 103 104 106 107 108 109 110 111 113 114 115 116 117 118 119 120
 0751: 37 0 1 2 3 4 5 6 7 8 15 20 21 30 31 32 33 34 35 36 37 57 71 77 78 79 80 90 100 101 102 103 104 106 107 108 109 110 111
 0752: 16 15 100 104 106 107 111
 0753: 13 15 21 100 104 106 107 108 111
 0754: 41 215 216 217 218 219 220 224 225
 0755: 16 12 14 60 175 176 179 180 182 183 185 186 188 190 195 197 198 202 208 214 215 216 217 218 219 220 221 224 225 226 228 229 230
 0756: 20 12 14 23 60 175 176 179 180 182 183 185 186 188 190 195 197 198 202 208 214 215 216 217 218 219 220 221 224 225 226 228 229 230
 0757: 4 9 12 14 23 60 128 129 133 135 136 138 140 142 143 145 147 149 152 154 158 160 162 163 164 166 169 171 173 175 176 179 180 182 183 185 186 188 190 195 197 198 202 208 214 215 216 217 218 219 220 221 224 225 226 228 229 230
 0758: 5 206 212
 0759: 16 3 23 29 34 57 64 65 71 73 74 75 76 77 78 79 90 91 92 109
 0760: 15 0 1 2 4 5 6 7 8 9 12 14 15 17 19 21 25 26 27 28 30 31 32 33 35 36 37 38 51 53 54 56 60 61 63 72 80 81 85 99 100 104 106 107 108 110 111 113 114 115 116 117 118 119 120 121 128 129 133 135 136 138 140 142 143 145 147 149 152 154 158 160 162 163 164 166 169 171 173 175 176 179 180 182 183 185 186 188 190 195 197 198 202 206 208 212 214 215 216 217 218 219 220 221 224 225 226 228 229 230
 0761: 20 0 1 2 4 5 6 7 8 9 12 14 15 17 19 21 25 26 27 28 30 31 32 33 35 36 37 38 51 53 54 56 60 61 63 72 81 85 99 100 104 106 107 108 110 111 113 114 115 116 117 118 119 120 121 128 129 133 135 136 138 140 142 143 145 147 149 152 154 158 160 162 163 164 166 169 171 173 175 176 179 180 182 183 185 186 188 190 195 197 198 202 206 208 212 214 215 216 217 218 219 220 221 224 225 226 228 229 230
 0762: 70 12 14 60 175 176 179 180 182 183 185 186 188 190 195 197 198 202 206 208 212 214 215 216 217 218 219 220 221 224 225 226 228 229 230
 0763: 34 9 12 14 51 53 54 60 85 99 128 129 133 135 136 138 140 142 143 145 147 149 152 154 158 160 162 163 164 166 169 171 173 175 176 179 180 182 183 185 186 188 190 195 197 198 202 206 208 212 214 215 216 217 218 219 220 221 224 225 226 228 229 230
 0764: 48 9 12 14 17 38 51 53 54 56 60 85 99 128 129 133 135 136 138 140 142 143 145 147 149 152 154 158 160 162 163 164 166 169 171 173 175 176 179 180 182 183 185 186 188 190 195 197 198 202 206 208 212 214 215 216 217 218 219 220 221 224 225 226 228 229 230
 0765: 21 9 12 14 17 25 26 27 28 38 51 53 54 56 60 61 63 72 85 99 128 129 133 135 136 138 140 142 143 145 147 149 152 154 158 160 162 163 164 166 169 171 173 175 176 179 180 182 183 185 186 188 190 195 197 198 202 206 208 212 214 215 216 217 218 219 220 221 224 225 226 228 229 230
 0766: 73 127 132 134 137 139 141 144 146 148 150 151 153 155 156 157 159 161 165 167 168 172
 0767: 36 29 74 75 76
 0768: 32 12 14 23 60 175 176 179 180 182 183 185 186 188 190 195 197 198 202 206 208 214 215 216 217 218 219 220 221 224 225 226 228 229 230
 0769: 20 9 12 14 23 60 128 129 133 135 136 138 140 142 143 145 147 149 152 154 158 160 162 163 164 166 169 171 173 175 176 179 180 182 183 185 186 188 190 195 197 198 202 206 208 214 215 216 217 218 219 220 221 224 225 226 228 229 230
 0770: 31 21 106 107 108 110
 0771: 24 10 11 13 16 17 18 20 22 24 38 39 40 41 42 43 44 45 46 47 48 49 50 52 55 56 58 59 62 66 67 68 69 70 80 82 83 84 86 87 88 89 93 94 95 96 97 98 101 102 103 105 112 122 123 124 125 126 127 130 131 132 134 137 139 141 144 146 148 150 151 153 155 156 157 159 161 165 167 168 170 172 174 177 178 181 184 187 189 191 192 193 194 196 199 200 201 203 204 205 207 209 210 211 213 222 223 227
 0772: 27 0 1 2 4 5 6 7 8 9 12 14 15 19 21 23 25 26 27 28 30 31 32 33 35 36 37 51 53 54 60 61 63 72 81 85 99 100 104 106 107 108 110 111 113 114 115 116 117 118 119 120 121 128 129 133 135 136 138 140 142 143 145 147 149 152 154 158 160 162 163 164 166 169 171 173 175 176 179 180 182 183 185 186 188 190 195 197 198 202 206 208 212 214 215 216 217 218 219 220 221 224 225 226 228 229 230
 0773: 27 9 12 14 23 25 26 27 28 51 53 54 60 61 63 72 85 99 128 129 133 135 136 138 140 142 143 145 147 149 152 154 158 160 162 163 164 166 169 171 173 175 176 179 180 182 183 185 186 188 190 195 197 198 202 206 208 212 214 215 216 217 218 219 220 221 224 225 226 228 229 230
 0774: 23 127 130 131 134 137 139 141 144 146 150 151 153 155 156 157 159 161 165 167 168 170 172
 0775: 11 215 216 217 218 219 220 224 225 229
 0776: 26 152 163 164 171
 0777: 38 0 1 2 4 5 6 7 8 19 21 30 31 32 33 35 36 37 108 110 121
 0778: 13 29 74 75 91 92
 0779: 3 130 131 134 137 139 141 144 146 156 165 172
 0780: 3 151 153 157 159 161
 0781: 3 130 131 134 137 139 141 144 146 151 153 156 157 159 161 165 172
 0782: 12 20 55 101 102 103 105
 0783: 69 16 18 123 124 125 126
 0784: 1 16 18 44 123 124 125 126
 0785: 3 16 18 39 40 41 42 43 44 67 68 69 70 88 89 112 123 124 125 126
 0786: 27 45 46 47 98
 0787: 10 45 46 47 86 97 98
 0788: 1 16 18 39 40 41 42 43 44 45 46 47 67 68 69 70 80 86 88 89 97 98 112 123 124 125 126
 0789: 1 17 23 56
 0790: 64 17 23 38 56
 0791: 20 3 20 34 57 71 77 78 79 90 101 102 103
 0792: 12 3 20 34 57 71 77 78 79 80 90 101 102 103
 0793: 68 215 216 217 218 219 220 226
 0794: 66 12 14 215 216 217 218 219 220 226
 0795: 54 9 12 14 23 25 26 27 28 38 51 53 54 56 60 61 72 85 99 128 129 133 135 136 138 140 142 143 145 147 149 152 154 158 160 162 163 164 166 169 171 173 175 176 179 180 182 183 185 186 188 190 195 197 198 202 206 208 212 214 215 216 217 218 219 220 221 224 225 226 228 229 230
 0796: 53 10 11 13 16 17 18 22 24 29 39 40 41 42 43 44 45 46 47 48 49 50 52 55 58 59 62 63 64 65 66 67 68 69 70 73 74 75 76 82 83 84 86 87 88 89 91 92 93 94 95 96 97 98 105 112 122 123 124 125 126 127 130 131 132 134 137 139 141 144 146 148 150 151 153 155 156 157 159 161 165 167 168 170 172 174 177 178 181 184 187 189 191 192 193 194 196 199 200 201 203 204 205 207 209 210 211 213 222 223 227
 0797: 14 81 109 113 114 115 116 117 118 119 120
 0798: 14 0 1 2 3 4 5 6 7 8 15 20 21 30 31 32 33 34 35 36 37 57 71 77 78 79 80 90 100 101 102 103 104 106 107 108 110 111
 0799: 36 15 100 104
 0800: 14 113 115
 0801: 22 114 118 119 120
 0802: 36 15 81 100 104 113 114 115 116 117 118 119 120
 0803: 36 0 1 2 4 5 6 7 8 19 21 30 31 32 33 35 36 37 106 107 108 110 111 121
 0804: 30 0 1 2 4 5 6 7 8 21 30 31 32 33 35 36 37 106 107 108 110 111
 0805: 52 21 108 110
 0806: 19 0 1 2 4 5 6 7 8 30 31 32 33 35 36 37 106 107 111
 0807: 33 0 1 2 4 5 6 7 8 30 31 32 33 35 36 37 111
 0808: 12 0 1 2 7 8 37
 0809: 24 0 1 2 4 5 6 7 30 31 35 36
 0810: 50 9 60 128 129 133 135 136 138 140 142 143 145 147 149 152 154 158 160 162 163 164 166 169 171 206 212
 0811: 5 9 12 14 17 23 25 26 27 28 38 51 53 54 56 60 72 80 85 99 128 129 133 135 136 138 140 142 143 145 147 149 152 154 158 160 162 163 164 166 169 171 173 175 176 179 180 182 183 185 186 188 190 195 197 198 202 206 208 212 214 215 216 217 218 219 220 221 224 225 226 228 229 230
 0812: 20 29 91
 0813: 14 75 76
 0814: 14 29 75 76 91
 0815: 5 29 61 63 64 65 73 74 75 76 91 92
 0816: 5 10 11 13 16 18 20 22 24 29 39 40 41 42 43 44 45 46 47 48 49 50 52 55 58 59 61 62 63 64 65 66 67 68 69 70 73 74 75 76 82 83 84 86 87 88 89 91 92 93 94 95 96 97 98 101 102 103 105 112 122 123 124 125 126 127 130 131 132 134 137 139 141 144 146 148 150 151 153 155 156 157 159 161 165 167 168 170 172 174 177 178 181 184 187 189 191 192 193 194 196 199 200 201 203 204 205 207 209 210 211 213 222 223 227
 0817: 7 0 1 2 3 4 5 6 7 8 15 19 21 30 31 32 33 34 35 36 37 57 71 77 78 79 81 90 100 104 106 107 108 109 110 111 113 114 115 116 117 118 119 120 121
 0818: 12 0 1 2 7 8 32 33
 0819: 20 0 1 2 7 32 33
 0820: 11 16 18 62 96
 0821: 1 16 18 39 40 41 42 43 62 67 68 69 70 88 89 96 112
 0822: 2 16 18 39 40 41 42 43 62 67 68 69 70 88 89 96 112 123 124 125 126
 0823: 7 16 18 39 40 41 42 43 44 45 46 47 62 67 68 69 70 86 88 89 96 97 98 112 123 124 125 126
 0824: 47 127 132 134 137 139 141 144 146 148 150 151 153 155 157 159 161 165 167 168 170
 0825: 9 23 63
 0826: 17 9 12 14 23 60 63 128 129 133 135 136 138 140 142 143 145 147 149 152 154 158 160 162 163 164 166 169 171 173 175 176 179 180 182 183 185 186 188 190 195 197 198 202 206 208 212 214 215 216 217 218 219 220 221 224 225 226 228 229 230
 0827: 50 9 12 14 17 23 38 51 53 54 56 60 63 85 99 128 129 133 135 136 138 140 142 143 145 147 149 152 154 158 160 162 163 164 166 169 171 173 175 176 179 180 182 183 185 186 188 190 195 197 198 202 206 208 212 214 215 216 217 218 219 220 221 224 225 226 228 229 230
 0828: 21 175 176 179 190 197 198 208
 0829: 27 175 176 179 180 182 183 185 186 190 195 197 198 208
 0830: 29 9 12 14 23 51 53 54 60 63 85 99 128 129 133 135 136 138 140 142 143 145 147 149 152 154 158 160 162 163 164 166 169 171 173 175 176 179 180 182 183 185 186 188 190 195 197 198 202 206 208 212 214 215 216 217 218 219 220 221 224 225 226 228 229 230
 0831: 4 20 25 26 27 28 55 61 72 82 101 102 103 105
 0832: 2 10 11 13 20 22 24 25 26 27 28 48 49 50 52 55 58 59 61 62 66 72 82 83 84 87 93 94 95 96 101 102 103 105 122 127 130 131 132 134 137 139 141 144 146 148 150 151 153 155 156 157 159 161 165 167 168 170 172 174 177 178 181 184 187 189 191 192 193 194 196 199 200 201 203 204 205 207 209 210 211 213 222 223 227
 0833: 4 0 1 2 3 4 5 6 7 8 15 16 18 19 21 29 30 31 32 33 34 35 36 37 39 40 41 42 43 44 45 46 47 57 64 65 67 68 69 70 71 73 74 75 76 77 78 79 80 81 86 88 89 90 91 92 97 98 100 104 106 107 108 109 110 111 112 113 114 115 116 117 118 119 120 121 123 124 125 126
 0834: 12 0 1 2 3 4 5 6 7 8 15 19 21 29 30 31 32 33 34 35 36 37 57 64 65 71 73 74 75 76 77 78 79 81 90 91 92 100 104 106 107 108 109 110 111 113 114 115 116 117 118 119 120 121
 0835: 31 81 117
 0836: 9 127 132 148 161
 0837: 14 157 159
 0838: 9 130 131 134 137 139 141 144 146 150 151 153 155 156 157 159 165 167 168 172
 0839: 5 23 60
 0840: 10 81 100 113 114 115 116 117 118 119 120
 0841: 5 0 1 2 4 5 6 7 8 15 19 21 30 31 32 33 35 36 37 104 106 107 108 110 111 121
 0842: 5 0 1 2 4 5 6 7 8 15 21 30 31 32 33 35 36 37 104 106 107 108 110 111
 0843: 9 15 21
 0844: 5 0 1 2 4 5 6 7 8 30 31 32 33 35 36 37 104 106 107 108 110 111
 0845: 2 0 1 2 4 5 6 7 8 30 31 32 33 35 36 37 104 106 107 111
 0846: 5 0 1 2 4 5 6 7 8 30 31 32 33 35 36 37 104 111
 0847: 16 135 136 145 147 149 152 163 164 166 169
 0848: 40 135 136 145 147 149 152 163 164 166 169 171
 0849: 15 128 133 135 136 145 147 149 152 158 160 162 163 164 166 169 171
 0850: 2 15 21 100
 0851: 5 15 21 100 104 111
 0852: 25 3 29 34 63 64 65 71 73 74 75 76 77 78 79 90 91 92
 0853: 24 23 109
 0854: 25 20 23 57 101 102 103 109
 0855: 25 3 20 23 29 34 57 63 64 65 71 73 74 75 76 77 78 79 90 91 92 101 102 103 109
 0856: 42 150 155 168
 0857: 40 134 146 150 155 165 168
 0858: 45 151 153 167
 0859: 39 127 134 146 150 151 153 155 165 167 168
 0860: 43 16 18 39 40 41 42 43 44 45 46 47 67 68 69 70 86 88 89 97 98
 0861: 21 0 1 2 4 5 6 7 8 9 12 14 15 17 19 21 25 26 27 28 30 31 32 33 35 36 37 38 51 53 54 56 60 61 72 80 81 85 99 100 104 106 107 108 110 111 113 114 115 116 117 118 119 120 121 128 129 133 135 136 138 140 142 143 145 147 149 152 154 158 160 162 163 164 166 169 171 173 175 176 179 180 182 183 185 186 188 190 195 197 198 202 206 208 212 214 215 216 217 218 219 220 221 224 225 226 228 229 230
 0862: 31 0 1 2 4 5 6 7 8 9 12 14 15 17 19 21 25 26 27 28 30 31 32 33 35 36 37 38 51 53 54 56 60 61 72 81 85 99 100 104 106 107 108 110 111 113 114 115 116 117 118 119 120 121 128 129 133 135 136 138 140 142 143 145 147 149 152 154 158 160 162 163 164 166 169 171 173 175 176 179 180 182 183 185 186 188 190 195 197 198 202 206 208 212 214 215 216 217 218 219 220 221 224 225 226 228 229 230
 0863: 118 129 162
 0864: 31 12 14 214 215 216 217 218 219 220 225 226
 0865: 44 12 14 214 215 216 217 218 219 220 225 226 229
 0866: 31 9 12 14 17 25 26 27 28 38 51 53 54 56 60 61 72 85 99 128 129 133 135 136 138 140 142 143 145 147 149 152 154 158 160 162 163 164 166 169 171 173 175 176 179 180 182 183 185 186 188 190 195 197 198 202 206 208 212 214 215 216 217 218 219 220 221 224 225 226 228 229 230
 0867: 7 71 78
 0868: 12 63 76
 0869: 4 20 23 57 101 102 103
 0870: 26 51 85
 0871: 25 44 86 98
 0872: 11 16 18 39 40 41 42 43 44 45 46 47 67 68 69 70 86 88 89 98 112 123 124 125 126
 0873: 12 10 11 13 16 18 20 22 24 39 40 41 42 43 44 45 46 47 48 49 50 52 55 58 59 62 66 67 68 69 70 82 83 84 86 87 88 89 93 94 95 96 98 101 102 103 105 112 122 123 124 125 126 127 130 131 132 134 137 139 141 144 146 148 150 151 153 155 156 157 159 161 165 167 168 170 172 174 177 178 181 184 187 189 191 192 193 194 196 199 200 201 203 204 205 207 209 210 211 213 222 223 227
 0874: 2 29 63 64 65 73 74 75 76 91 92 97
 0875: 39 9 135 136 138 140 142 143 145 147 149 166 169
 0876: 3 154 164
 0877: 3 9 135 136 138 140 142 143 145 147 149 154 164 166 169
 0878: 17 152 163
 0879: 3 127 132 134 137 139 141 144 146 148 150 151 153 155 156 165 167 168 172
 0880: 1 81 116 119 120
 0881: 1 118 119
 0882: 45 0 1 2 4 5 6 7 8 30 31 32 33 35 36 37 107 108 110
 0883: 4 3 23 29 34 57 64 65 71 73 74 75 76 77 78 79 80 90 91 92 109
 0884: 1 10 11 13 20 22 24 48 49 50 52 55 58 59 62 66 82 83 84 87 93 94 95 96 101 102 103 105 112 122 127 130 131 132 134 137 139 141 144 146 148 150 151 153 155 156 157 159 161 165 167 168 170 172 174 177 178 181 184 187 189 191 192 193 194 196 199 200 201 203 204 205 207 209 210 211 213 222 223 227
 0885: 10 17 38 51 53 54 56 80 85 99
 0886: 9 10 11 13 16 17 18 20 22 24 38 39 40 41 42 43 44 45 46 47 48 49 50 51 52 53 54 55 56 58 59 62 66 67 68 69 70 80 82 83 84 85 86 87 88 89 93 94 95 96 97 98 99 101 102 103 105 112 122 123 124 125 126 127 130 131 132 134 137 139 141 144 146 148 150 151 153 155 156 157 159 161 165 167 168 170 172 174 177 178 181 184 187 189 191 192 193 194 196 199 200 201 203 204 205 207 209 210 211 213 222 223 227
 0887: 10 0 1 2 4 5 6 7 8 9 12 14 15 19 21 23 25 26 27 28 30 31 32 33 35 36 37 60 61 63 72 81 100 104 106 107 108 110 111 113 114 115 116 117 118 119 120 121 128 129 133 135 136 138 140 142 143 145 147 149 152 154 158 160 162 163 164 166 169 171 173 175 176 179 180 182 183 185 186 188 190 195 197 198 202 206 208 212 214 215 216 217 218 219 220 221 224 225 226 228 229 230
 0888: 13 9 135 136 138 140 142 143 145 147 149 154 163 164 166 169 171
 0889: 10 9 128 135 136 138 140 142 143 145 147 149 154 163 164 166 169 171
 0890: 15 129 152
 0891: 27 9 12 14 23 60 61 63 128 129 133 135 136 138 140 142 143 145 147 149 152 154 158 160 162 163 164 166 169 171 173 175 176 179 180 182 183 185 186 188 190 195 197 198 202 206 208 212 214 215 216 217 218 219 220 221 224 225 226 228 229 230
 0892: 10 9 12 14 23 25 26 27 28 60 61 63 72 128 129 133 135 136 138 140 142 143 145 147 149 152 154 158 160 162 163 164 166 169 171 173 175 176 179 180 182 183 185 186 188 190 195 197 198 202 206 208 212 214 215 216 217 218 219 220 221 224 225 226 228 229 230
 0893: 23 23 38 51 53 54 56 62 85 99
 0894: 24 9 12 14 23 38 51 53 54 56 60 62 85 99 128 129 133 135 136 138 140 142 143 145 147 149 152 154 158 160 162 163 164 166 169 171 173 175 176 179 180 182 183 185 186 188 190 195 197 198 202 206 208 212 214 215 216 217 218 219 220 221 224 225 226 228 229 230
 0895: 3 9 12 14 15 17 23 25 26 27 28 38 51 53 54 56 60 61 62 72 85 99 128 129 133 135 136 138 140 142 143 145 147 149 152 154 158 160 162 163 164 166 169 171 173 175 176 179 180 182 183 185 186 188 190 195 197 198 202 206 208 212 214 215 216 217 218 219 220 221 224 225 226 228 229 230
 0896: 24 10 11 13 39 40 41 42 43 67 68 69 70 88 89 127 130 131 132 134 137 139 141 144 146 148 150 151 153 155 156 157 159 161 165 167 168 170 172 174 177 178 181 184 187 189 191 192 193 194 196 199 200 201 203 204 205 207 209 210 211 213 222 223 227
 0897: 24 10 11 13 22 39 40 41 42 43 67 68 69 70 88 89 127 130 131 132 134 137 139 141 144 146 148 150 151 153 155 156 157 159 161 165 167 168 170 172 174 177 178 181 184 187 189 191 192 193 194 196 199 200 201 203 204 205 207 209 210 211 213 222 223 227
 0898: 29 24 48 49 50 52 58 59 66 83 84 87 93 94 95 112 122
 0899: 19 16 18 123
 0900: 9 16 18 55 82 105 123 124 125 126
 0901: 5 10 11 13 16 18 22 24 39 40 41 42 43 48 49 50 52 55 58 59 66 67 68 69 70 82 83 84 87 88 89 93 94 95 105 112 122 123 124 125 126 127 130 131 132 134 137 139 141 144 146 148 150 151 153 155 156 157 159 161 165 167 168 170 172 174 177 178 181 184 187 189 191 192 193 194 196 199 200 201 203 204 205 207 209 210 211 213 222 223 227
 0902: 10 21 96
 0903: 31 29 74 75 76 92
 0904: 8 21 29 63 64 65 73 74 75 76 91 92 96
 0905: 9 10 11 13 16 18 21 22 24 29 39 40 41 42 43 44 45 46 47 48 49 50 52 55 58 59 63 64 65 66 67 68 69 70 73 74 75 76 82 83 84 86 87 88 89 91 92 93 94 95 96 97 98 105 112 122 123 124 125 126 127 130 131 132 134 137 139 141 144 146 148 150 151 153 155 156 157 159 161 165 167 168 170 172 174 177 178 181 184 187 189 191 192 193 194 196 199 200 201 203 204 205 207 209 210 211 213 222 223 227
 0906: 3 0 1 2 3 4 5 6 7 8 19 20 30 31 32 33 34 35 36 37 57 71 77 78 79 80 81 90 100 101 102 103 104 106 107 108 109 110 111 113 114 115 116 117 118 119 120 121
 0907: 3 0 1 2 3 4 5 6 7 8 19 20 30 31 32 33 34 35 36 37 57 71 77 78 79 80 90 100 101 102 103 104 106 107 108 109 110 111 121
 0908: 18 0 1 2 4 5 6 7 8 19 30 31 32 33 35 36 37 100 104 106 107 108 110 111 121
 0909: 26 0 1 2 4 5 6 7 8 19 30 31 32 33 35 36 37 106 107 108 110 121
 0910: 52 3 34 71 77 78 79 90 109
 0911: 47 15 80
 0912: 34 3 15 20 34 57 71 77 78 79 80 90 101 102 103 109
 0913: 9 184 187 189 194 199 209 213
 0914: 7 148 156
 0915: 6 132 148 156
 0916: 4 132 148 156 170
 0917: 29 127 130 131 132 134 137 139 141 144 146 148 150 151 153 155 156 157 159 161 165 167 168 170
 0918: 9 50 58 87 93 94 95 122
 0919: 14 39 40 41 42 43 66 67 68 69 70 88 89 112
 0920: 2 16 18 55 105 123 124 125 126
 0921: 4 10 11 13 16 18 22 24 39 40 41 42 43 48 49 50 52 55 58 59 66 67 68 69 70 83 84 87 88 89 93 94 95 105 112 122 123 124 125 126 127 130 131 132 134 137 139 141 144 146 148 150 151 153 155 156 157 159 161 165 167 168 170 172 174 177 178 181 184 187 189 191 192 193 194 196 199 200 201 203 204 205 207 209 210 211 213 222 223 227
 0922: 9 44 45 46 47 82 86 97 98
 0923: 2 65 73
 0924: 36 134 146 151 153 165
 0925: 6 134 146 150 151 153 165 167 168
 0926: 2 12 14 17 23 38 51 53 54 56 60 85 99 175 176 179 180 182 183 185 186 188 190 195 197 198 202 206 208 212 214 215 216 217 218 219 220 221 224 225 226 228 229 230
 0927: 5 9 12 14 23 26 27 28 38 51 53 54 56 60 61 72 85 99 128 129 133 135 136 138 140 142 143 145 147 149 152 154 158 160 162 163 164 166 169 171 173 175 176 179 180 182 183 185 186 188 190 195 197 198 202 206 208 212 214 215 216 217 218 219 220 221 224 225 226 228 229 230
 0928: 2 17 25
 0929: 2 10 11 13 22 48 49 50 52 58 59 83 84 87 93 94 95 122 127 130 131 132 134 137 139 141 144 146 148 150 151 153 155 156 157 159 161 165 167 168 170 172 174 177 178 181 184 187 189 191 192 193 194 196 199 200 201 203 204 205 207 209 210 211 213 222 223 227
 0930: 2 10 11 13 16 18 22 39 40 41 42 43 44 45 46 47 48 49 50 52 58 59 67 68 69 70 83 84 86 87 88 89 93 94 95 97 98 112 122 123 124 125 126 127 130 131 132 134 137 139 141 144 146 148 150 151 153 155 156 157 159 161 165 167 168 170 172 174 177 178 181 184 187 189 191 192 193 194 196 199 200 201 203 204 205 207 209 210 211 213 222 223 227
 0931: 2 10 11 13 16 18 22 39 40 41 42 43 44 45 46 47 48 49 50 52 55 58 59 66 67 68 69 70 82 83 84 86 87 88 89 93 94 95 97 98 105 112 122 123 124 125 126 127 130 131 132 134 137 139 141 144 146 148 150 151 153 155 156 157 159 161 165 167 168 170 172 174 177 178 181 184 187 189 191 192 193 194 196 199 200 201 203 204 205 207 209 210 211 213 222 223 227
 0932: 7 24 62 96
 0933: 11 64 65 73 76 92
 0934: 6 0 1 2 3 4 5 6 7 8 15 19 20 21 30 31 32 33 34 35 36 37 57 71 77 78 79 81 90 100 101 102 103 104 106 107 108 109 110 111 113 114 115 116 117 118 119 120 121
 0935: 5 0 1 2 4 5 6 7 8 19 21 30 31 32 33 35 36 37 107 108 110 121
 0936: 23 32 33 37
 0937: 21 4 5 6 30 31 32 33 35 36 37
 0938: 4 17 51 53 54 85 99
 0939: 2 21 106 108
 0940: 3 0 1 2 4 5 6 7 8 15 30 31 32 33 35 36 37 100 104 107 110 111
 0941: 22 8 30
 0942: 12 215 225 229
 0943: 13 180 182 202
 0944: 19 175 176 179 180 182 183 185 186 188 190 195 197 198 202 208
 0945: 20 9 12 14 128 129 133 135 136 138 140 142 143 145 147 149 152 154 158 160 162 163 164 166 169 171 173 175 176 179 180 182 183 185 186 188 190 195 197 198 202 208 214 215 216 217 218 219 220 221 224 225 226 228 229 230
 0946: 15 56 76
 0947: 10 63 212
 0948: 6 56 63 76 212
 0949: 15 51 53 54 56 63 76 85 99 212
 0950: 14 9 12 14 51 53 54 56 63 76 85 99 128 129 133 135 136 138 140 142 143 145 147 149 152 154 158 160 162 163 164 166 169 171 173 175 176 179 180 182 183 185 186 188 190 195 197 198 202 208 212 214 215 216 217 218 219 220 221 224 225 226 228 229 230
 0951: 14 9 12 14 51 53 54 56 63 76 85 99 117 128 129 133 135 136 138 140 142 143 145 147 149 152 154 158 160 162 163 164 166 169 171 173 175 176 179 180 182 183 185 186 188 190 195 197 198 202 208 212 214 215 216 217 218 219 220 221 224 225 226 228 229 230
 0952: 13 9 12 14 25 26 27 28 51 53 54 56 61 63 72 76 85 99 117 128 129 133 135 136 138 140 142 143 145 147 149 152 154 158 160 162 163 164 166 169 171 173 175 176 179 180 182 183 185 186 188 190 195 197 198 202 208 212 214 215 216 217 218 219 220 221 224 225 226 228 229 230
 0953: 17 174 177 178 181 184 187 189 191 192 193 194 196 199 200 201 203 207 209 210 211 213
 0954: 7 130 131 156
 0955: 7 130 131 137 139 141 144 156
 0956: 13 127 130 131 134 137 139 141 144 146 150 151 153 155 156 165 167 168
 0957: 5 132 170
 0958: 9 118 127 130 131 132 134 137 139 141 144 146 148 150 151 153 155 156 157 159 161 165 167 168 170 172
 0959: 8 10 11 13 118 127 130 131 132 134 137 139 141 144 146 148 150 151 153 155 156 157 159 161 165 167 168 170 172 174 177 178 181 184 187 189 191 192 193 194 196 199 200 201 203 204 205 207 209 210 211 213 222 223 227
 0960: 7 66 116
 0961: 12 10 11 13 66 116 118 127 130 131 132 134 137 139 141 144 146 148 150 151 153 155 156 157 159 161 165 167 168 170 172 174 177 178 181 184 187 189 191 192 193 194 196 199 200 201 203 204 205 207 209 210 211 213 222 223 227
 0962: 15 39 40 41 42 43 67 68 69 70 88 89 115
 0963: 12 10 11 13 39 40 41 42 43 66 67 68 69 70 88 89 115 116 118 127 130 131 132 134 137 139 141 144 146 148 150 151 153 155 156 157 159 161 165 167 168 170 172 174 177 178 181 184 187 189 191 192 193 194 196 199 200 201 203 204 205 207 209 210 211 213 222 223 227
 0964: 7 10 11 13 22 39 40 41 42 43 66 67 68 69 70 88 89 115 116 118 127 130 131 132 134 137 139 141 144 146 148 150 151 153 155 156 157 159 161 165 167 168 170 172 174 177 178 181 184 187 189 191 192 193 194 196 199 200 201 203 204 205 207 209 210 211 213 222 223 227
 0965: 14 10 11 13 22 39 40 41 42 43 66 67 68 69 70 88 89 115 116 118 123 124 125 126 127 130 131 132 134 137 139 141 144 146 148 150 151 153 155 156 157 159 161 165 167 168 170 172 174 177 178 181 184 187 189 191 192 193 194 196 199 200 201 203 204 205 207 209 210 211 213 222 223 227
 0966: 15 16 18 60
 0967: 15 16 18 44 45 46 47 60 86 98
 0968: 8 10 11 13 16 18 22 39 40 41 42 43 44 45 46 47 60 66 67 68 69 70 86 88 89 98 115 116 118 123 124 125 126 127 130 131 132 134 137 139 141 144 146 148 150 151 153 155 156 157 159 161 165 167 168 170 172 174 177 178 181 184 187 189 191 192 193 194 196 199 200 201 203 204 205 207 209 210 211 213 222 223 227
 0969: 15 10 11 13 16 18 22 39 40 41 42 43 44 45 46 47 60 66 67 68 69 70 82 86 88 89 98 115 116 118 123 124 125 126 127 130 131 132 134 137 139 141 144 146 148 150 151 153 155 156 157 159 161 165 167 168 170 172 174 177 178 181 184 187 189 191 192 193 194 196 199 200 201 203 204 205 207 209 210 211 213 222 223 227
 0970: 16 38 105
 0971: 10 17 38 105
 0972: 5 24 206
 0973: 3 50 58 59 87 93 94 95 122
 0974: 16 52 81
 0975: 13 50 52 58 59 81 87 93 94 95 122
 0976: 16 48 49 50 52 58 59 81 83 84 87 93 94 95 122
 0977: 5 24 48 49 50 52 58 59 81 83 84 87 93 94 95 122 206
 0978: 15 17 24 38 48 49 50 52 58 59 81 83 84 87 93 94 95 105 122 206
 0979: 1 17 20 24 38 48 49 50 52 58 59 81 83 84 87 93 94 95 101 102 103 105 122 206
 0980: 13 17 20 24 38 48 49 50 52 58 59 62 81 83 84 87 93 94 95 96 101 102 103 105 122 206
 0981: 14 10 11 13 16 17 18 20 22 24 38 39 40 41 42 43 44 45 46 47 48 49 50 52 58 59 60 62 66 67 68 69 70 81 82 83 84 86 87 88 89 93 94 95 96 98 101 102 103 105 115 116 118 122 123 124 125 126 127 130 131 132 134 137 139 141 144 146 148 150 151 153 155 156 157 159 161 165 167 168 170 172 174 177 178 181 184 187 189 191 192 193 194 196 199 200 201 203 204 205 206 207 209 210 211 213 222 223 227
 0982: 12 29 64 65 73 74 75 91 92 109
 0983: 14 23 29 64 65 73 74 75 91 92 109
 0984: 14 0 1 2 3 4 5 6 7 8 9 12 14 15 19 21 25 26 27 28 30 31 32 33 34 35 36 37 51 53 54 55 56 57 61 63 71 72 76 77 78 79 80 85 90 97 99 100 104 106 107 108 110 111 112 113 114 117 119 120 121 128 129 133 135 136 138 140 142 143 145 147 149 152 154 158 160 162 163 164 166 169 171 173 175 176 179 180 182 183 185 186 188 190 195 197 198 202 208 212 214 215 216 217 218 219 220 221 224 225 226 228 229 230
 0985: 12 0 1 2 3 4 5 6 7 8 15 19 21 30 31 32 33 34 35 36 37 55 57 71 77 78 79 80 90 97 100 104 106 107 108 110 111 112 113 114 119 120 121
 0986: 15 0 1 2 3 4 5 6 7 8 15 19 21 30 31 32 33 34 35 36 37 55 57 71 77 78 79 80 90 97 100 104 106 107 108 110 111 112 113 114 121
 0987: 2 104 110
 0988: 2 104 107 110
 0989: 2 15 100 104 107 110
 0990: 16 113 114
 0991: 14 21 113 114
 0992: 10 55 108
 0993: 7 21 55 108 113 114
 0994: 14 19 21 55 108 113 114 121
 0995: 2 15 19 21 55 100 104 107 108 110 113 114 121
 0996: 3 106 111
 0997: 15 15 19 21 55 100 104 106 107 108 110 111 113 114 121
 0998: 15 0 1 2 3 4 5 6 7 8 30 31 32 33 34 35 36 37 57 71 77 78 79 80 90 97 112
 0999: 18 80 97
 1000: 15 0 1 2 3 4 5 6 7 8 30 31 32 33 34 35 36 37 57 71 77 78 79 90 112
 1001: 15 0 1 2 3 4 5 6 7 8 30 31 32 33 34 35 36 37 57 71 77 78 79 90
 1002: 15 0 1 2 3 4 5 6 7 8 30 31 32 33 34 35 36 37 71 77 78 79 90
 1003: 3 0 1 2 4 5 6 7 8 30 31 32 33 35 36 37 71 77 79
 1004: 2 0 1 2 4 5 6 7 8 30 31 32 33 35 36 37 71 77
 1005: 14 0 1 2 4 5 6 7 8 30 31 32 33 35 36 37 77
 1006: 36 0 1 2 3 4 5 6 7 8 15 20 30 31 32 33 34 35 36 37 57 71 77 78 79 80 90 100 101 102 103 104 106 107 108 109 110 111
 1007: 28 135 136 147
 1008: 2 135 136 147 149
 1009: 2 135 136 145 147 149 166
 1010: 1 9 128 129 133 135 136 138 140 142 143 145 147 149 152 154 158 160 162 163 164 166 169 171 173 206 212
 1011: 4 180 182 183 185 186 195 202
 1012: 1 180 182 183 185 186 188 190 195 197 198 202 208
 1013: 1 175 176 179 180 182 183 185 186 188 190 195 197 198 202 208 226
 1014: 18 17 26 27 28 38 51 53 54 56 72 85 99
 1015: 21 9 12 14 17 23 26 27 28 38 51 53 54 56 60 61 63 72 85 99 128 129 133 135 136 138 140 142 143 145 147 149 152 154 158 160 162 163 164 166 169 171 173 175 176 179 180 182 183 185 186 188 190 195 197 198 202 206 208 212 214 215 216 217 218 219 220 221 224 225 226 228 229 230
 1016: 64 0 1 2 4 5 6 7 8 30 35 36 37
 1017: 21 0 1 2 4 5 6 7 8 30 35 36
 1018: 46 4 5 6 30 35 36
 1019: 68 0 1 2 7 8
 1020: 17 39 40 41 67 88
 1021: 16 39 40 41 42 43 67 88
 1022: 16 68 69 70 89
 1023: 1 16 18 20 39 40 41 42 43 44 45 46 47 55 67 68 69 70 82 86 88 89 97 98 101 102 103 105 112 123 124 125 126
 1024: 1 3 16 18 20 29 34 39 40 41 42 43 44 45 46 47 55 57 64 65 67 68 69 70 71 73 74 75 76 77 78 79 82 86 88 89 90 91 92 97 98 101 102 103 105 109 112 123 124 125 126
 1025: 1 10 11 13 22 24 48 49 50 52 58 59 62 66 80 83 84 87 93 94 95 96 122 127 130 131 132 134 137 139 141 144 146 148 150 151 153 155 156 157 159 161 165 167 168 170 172 174 177 178 181 184 187 189 191 192 193 194 196 199 200 201 203 204 205 207 209 210 211 213 222 223 227
 1026: 1 51 53 54 81 85 99 116 117
 1027: 1 17 38 51 53 54 56 81 85 99 116 117
 1028: 1 9 12 14 17 23 38 51 53 54 56 60 81 85 99 116 117 128 129 133 135 136 138 140 142 143 145 147 149 152 154 158 160 162 163 164 166 169 171 173 175 176 179 180 182 183 185 186 188 190 195 197 198 202 206 208 212 214 215 216 217 218 219 220 221 224 225 226 228 229 230
 1029: 1 9 12 14 17 23 25 26 27 28 38 51 53 54 56 60 61 63 72 81 85 99 116 117 128 129 133 135 136 138 140 142 143 145 147 149 152 154 158 160 162 163 164 166 169 171 173 175 176 179 180 182 183 185 186 188 190 195 197 198 202 206 208 212 214 215 216 217 218 219 220 221 224 225 226 228 229 230
 1030: 1 0 1 2 4 5 6 7 8 15 19 21 30 31 32 33 35 36 37 100 104 106 107 108 110 111 113 114 115 118 119 120 121
 1031: 9 0 1 2 3 4 5 6 7 8 15 19 21 30 31 32 33 34 35 36 37 57 71 77 78 79 80 81 90 100 104 106 107 108 109 110 111 113 114 115 116 117 118 119 120 121
 1032: 3 130 131 148
 1033: 8 134 137 139 141 144 146 150 151 153 155 156 157 159 161 165 167 168 170 172
 1034: 12 130 131 134 137 139 141 144 146 148 150 151 153 155 156 157 159 161 165 167 168 170 172
 1035: 1 48 49 84
 1036: 22 9 12 14 23 51 53 54 60 61 63 85 99 128 129 133 135 136 138 140 142 143 145 147 149 152 154 158 160 162 163 164 166 169 171 173 175 176 179 180 182 183 185 186 188 190 195 197 198 202 206 208 212 214 215 216 217 218 219 220 221 224 225 226 228 229 230
 1037: 15 77 78
 1038: 2 10 11 13 16 18 20 22 24 39 40 41 42 43 48 49 50 52 55 58 59 62 66 67 68 69 70 82 83 84 87 88 89 93 94 95 96 101 102 103 105 112 122 123 124 125 126 127 130 131 132 134 137 139 141 144 146 148 150 151 153 155 156 157 159 161 165 167 168 170 172 174 177 178 181 184 187 189 191 192 193 194 196 199 200 201 203 204 205 207 209 210 211 213 222 223 227
 1039: 2 0 1 2 4 5 6 7 8 9 12 14 15 17 19 21 23 30 31 32 33 35 36 37 38 51 53 54 56 60 81 85 99 100 104 106 107 108 110 111 113 114 115 116 117 118 119 120 121 128 129 133 135 136 138 140 142 143 145 147 149 152 154 158 160 162 163 164 166 169 171 173 175 176 179 180 182 183 185 186 188 190 195 197 198 202 206 208 212 214 215 216 217 218 219 220 221 224 225 226 228 229 230
 1040: 5 180 182 197 198
 1041: 5 180 182 183 185 186 195 197 198
 1042: 5 175 176 179 180 182 183 185 186 190 195 197 198
 1043: 13 128 162
 1044: 2 128 129 162
 1045: 3 9 128 129 135 136 138 140 142 143 145 147 149 152 154 162 163 164 166 169 171
 1046: 5 9 60 128 129 133 135 136 138 140 142 143 145 147 149 152 154 158 160 162 163 164 166 169 171 173 206
 1047: 8 9 12 14 17 23 25 26 27 28 38 51 53 54 56 60 61 72 80 85 99 128 129 133 135 136 138 140 142 143 145 147 149 152 154 158 160 162 163 164 166 169 171 173 175 176 179 180 182 183 185 186 188 190 195 197 198 202 206 208 212 214 215 216 217 218 219 220 221 224 225 226 228 229 230
 1048: 2 116 117 119 120
 1049: 4 134 146 153 155 165
 1050: 9 15 81 100 113 114 115 116 117 118 119 120
 1051: 4 0 1 2 4 5 6 7 8 19 21 30 31 32 33 35 36 37 104 106 107 108 110 111 121
 1052: 3 10 11 13 20 22 24 48 49 50 52 55 58 59 62 66 83 84 87 93 94 95 96 101 102 103 105 122 127 130 131 132 134 137 139 141 144 146 148 150 151 153 155 156 157 159 161 165 167 168 170 172 174 177 178 181 184 187 189 191 192 193 194 196 199 200 201 203 204 205 207 209 210 211 213 222 223 227
 1053: 4 16 18 39 40 41 42 43 44 45 46 47 67 68 69 70 82 86 88 89 97 98 112 123 124 125 126
 1054: 5 20 55 62 82 96 101 102 103 105
 1055: 9 152 164
 1056: 2 106 107 110
 1057: 1 0 1 2 4 5 6 7 8 19 21 30 31 32 33 35 36 37 108 121
 1058: 6 29 64 73 91
 1059: 13 74 75
 1060: 6 29 64 73 74 75 91
 1061: 35 0 1 2 4 5 6 7 30 35 36
 1062: 7 29 76
 1063: 7 29 76 91
 1064: 4 175 176 179 183 185 186 188 190 195 197 198 208 226
 1065: 48 0 1 2 4 5 6 7 8 30 31 35 36
 1066: 1 12 14 214 224 225
 1067: 15 16 18 39 40 41 42 43 67 68 69 70 88 89 112 123
 1068: 23 128 133 158 160 162
 1069: 10 10 11 13 16 18 22 24 39 40 41 42 43 44 45 46 47 48 49 50 52 58 59 62 66 67 68 69 70 83 84 86 87 88 89 93 94 95 96 97 98 112 122 123 124 125 126 127 130 131 132 134 137 139 141 144 146 148 150 151 153 155 156 157 159 161 165 167 168 170 172 174 177 178 181 184 187 189 191 192 193 194 196 199 200 201 203 204 205 207 209 210 211 213 222 223 227
 1070: 9 0 1 2 4 5 6 7 8 9 12 14 15 17 19 21 23 25 26 27 28 30 31 32 33 35 36 37 38 51 53 54 56 60 61 72 80 81 85 99 100 104 106 107 108 110 111 113 114 115 116 117 118 119 120 121 128 129 133 135 136 138 140 142 143 145 147 149 152 154 158 160 162 163 164 166 169 171 173 175 176 179 180 182 183 185 186 188 190 195 197 198 202 206 208 212 214 215 216 217 218 219 220 221 224 225 226 228 229 230
 1071: 22 135 136 147 149 169
 1072: 1 9 12 14 15 17 23 25 26 27 28 38 51 53 54 56 60 61 72 80 81 85 99 100 104 111 113 114 115 116 117 118 119 120 128 129 133 135 136 138 140 142 143 145 147 149 152 154 158 160 162 163 164 166 169 171 173 175 176 179 180 182 183 185 186 188 190 195 197 198 202 206 208 212 214 215 216 217 218 219 220 221 224 225 226 228 229 230
 1073: 4 10 11 13
 1074: 2 16 18 112 123 124 125 126
 1075: 3 39 40 41 42 43 44 45 46 47 67 68 69 70 86 88 89 97 98
 1076: 3 145 147 149 166 169
 1077: 3 180 182 190
 1078: 3 175 176 179 180 182 190
 1079: 3 183 185 186 188 195 197 198 208
 1080: 17 10 11 13 16 18 20 22 24 39 40 41 42 43 44 45 46 47 48 49 50 52 55 58 59 66 67 68 69 70 82 83 84 86 87 88 89 93 94 95 97 98 101 102 103 105 112 122 123 124 125 126 127 130 131 132 134 137 139 141 144 146 148 150 151 153 155 156 157 159 161 165 167 168 170 172 174 177 178 181 184 187 189 191 192 193 194 196 199 200 201 203 204 205 207 209 210 211 213 222 223 227
 1081: 12 145 149 166 169
 1082: 2 175 176 179 188 190 197 198 208 226
 1083: 13 127 132 134 137 139 141 144 146 148 150 151 153 155 165 167 168
 1084: 12 127 132 134 137 139 141 144 146 148 150 151 153 155 165 167 168 170
 1085: 7 23 60 63 206 212
 1086: 7 12 14 23 60 63 175 176 179 180 182 183 185 186 188 190 195 197 198 202 206 208 212 214 215 216 217 218 219 220 221 224 225 226 228 229 230
 1087: 3 128 129
 1088: 7 64 65 73 75
 1089: 1 64 65 73 75 91
 1090: 1 64 65 73 75 76 91
 1091: 1 64 65 73 75 76 91 92
 1092: 14 29 64 65 73 74 75 76 80 91 92
 1093: 2 10 11 13 16 18 20 22 24 29 39 40 41 42 43 44 45 46 47 48 49 50 52 55 58 59 62 64 65 66 67 68 69 70 73 74 75 76 80 82 83 84 86 87 88 89 91 92 93 94 95 96 97 98 101 102 103 105 112 122 123 124 125 126 127 130 131 132 134 137 139 141 144 146 148 150 151 153 155 156 157 159 161 165 167 168 170 172 174 177 178 181 184 187 189 191 192 193 194 196 199 200 201 203 204 205 207 209 210 211 213 222 223 227
 1094: 2 0 1 2 3 4 5 6 7 8 19 21 30 31 32 33 34 35 36 37 57 71 77 78 79 90 106 107 108 109 110 121
 1095: 15 23 51 53 54 85 99
 1096: 18 0 1 2 4 5 6 7 8 15 19 21 25 26 27 28 30 31 32 33 35 36 37 61 63 72 81 100 104 106 107 108 110 111 113 114 115 116 117 118 119 120 121
 1097: 24 81 114 115 116 117 119 120
 1098: 17 15 19 100 104 111 121
 1099: 22 215 221 224 225 228 229 230
 1100: 4 214 215 221 224 225 228 229 230
 1101: 21 12 14 214 215 221 224 225 228 229 230
 1102: 23 12 14 175 176 179 214 215 216 217 218 219 220 221 224 225 226 228 229 230
 1103: 21 12 14 175 176 179 188 190 197 198 208 214 215 216 217 218 219 220 221 224 225 226 228 229 230
 1104: 6 175 176 179 180 182 183 185 186 188 190 195 197 198 208 226
 1105: 24 135 136 145 147 149 163 164 166 169
 1106: 1 19 106 111 121
 1107: 7 10 11 13 39 40 41 42 43 66 67 68 69 70 88 89 112 127 130 131 132 134 137 139 141 144 146 148 150 151 153 155 156 157 159 161 165 167 168 170 172 174 177 178 181 184 187 189 191 192 193 194 196 199 200 201 203 204 205 207 209 210 211 213 222 223 227
 1108: 2 10 11 13 24 39 40 41 42 43 48 49 50 52 58 59 66 67 68 69 70 83 84 87 88 89 93 94 95 112 122 127 130 131 132 134 137 139 141 144 146 148 150 151 153 155 156 157 159 161 165 167 168 170 172 174 177 178 181 184 187 189 191 192 193 194 196 199 200 201 203 204 205 207 209 210 211 213 222 223 227
 1109: 10 16 18 44 45 46 47 86 97 98 123 124 125 126
 1110: 10 10 11 13 16 18 22 24 39 40 41 42 43 44 45 46 47 48 49 50 52 58 59 66 67 68 69 70 82 83 84 86 87 88 89 93 94 95 97 98 112 122 123 124 125 126 127 130 131 132 134 137 139 141 144 146 148 150 151 153 155 156 157 159 161 165 167 168 170 172 174 177 178 181 184 187 189 191 192 193 194 196 199 200 201 203 204 205 207 209 210 211 213 222 223 227
 1111: 4 29 75 76 91 92
 1112: 6 21 29 63 64 65 73 74 75 76 81 91 92 113 114 115 116 117 118 119 120
 1113: 6 21 29 55 63 64 65 73 74 75 76 81 91 92 105 113 114 115 116 117 118 119 120
 1114: 6 21 29 55 63 64 65 73 74 75 76 81 91 92 96 105 113 114 115 116 117 118 119 120
 1115: 10 0 1 2 3 4 5 6 7 8 9 12 14 15 17 19 20 23 25 26 27 28 30 31 32 33 34 35 36 37 38 51 53 54 56 57 60 61 62 71 72 77 78 79 80 85 90 99 100 101 102 103 104 106 107 108 109 110 111 121 128 129 133 135 136 138 140 142 143 145 147 149 152 154 158 160 162 163 164 166 169 171 173 175 176 179 180 182 183 185 186 188 190 195 197 198 202 206 208 212 214 215 216 217 218 219 220 221 224 225 226 228 229 230
 1116: 15 0 1 2 3 4 5 6 7 8 15 19 20 30 31 32 33 34 35 36 37 57 71 77 78 79 80 90 100 101 102 103 104 106 107 108 109 110 111 121
 1117: 10 0 1 2 3 4 5 6 7 8 19 20 30 31 32 33 34 35 36 37 57 71 77 78 79 90 100 101 102 103 104 106 107 108 109 110 111 121
 1118: 1 50 52 87 93 94
 1119: 3 95 122
 1120: 1 50 52 87 93 94 95 122
 1121: 25 39 40 41 42 43 67 68 69 70 88 89 112 123 124 125 126
 1122: 2 214 216 217 218 219 220
 1123: 2 9 51 53 54 60 85 99 128 129 133 135 136 138 140 142 143 145 147 149 152 154 158 160 162 163 164 166 169 171 173 206 212
 1124: 3 39 40 41 42 43 67 68 69 70 88 89 112 115
 1125: 3 39 40 41 42 43 67 68 69 70 88 89 112 115 123 124 125 126
 1126: 3 16 18 39 40 41 42 43 62 67 68 69 70 88 89 96 112 115 123 124 125 126
 1127: 3 16 18 39 40 41 42 43 44 45 46 47 62 67 68 69 70 86 88 89 96 97 98 112 115 123 124 125 126
 1128: 3 10 11 13 16 18 20 22 24 39 40 41 42 43 44 45 46 47 48 49 50 52 55 58 59 62 66 67 68 69 70 82 83 84 86 87 88 89 93 94 95 96 97 98 101 102 103 105 112 115 122 123 124 125 126 127 130 131 132 134 137 139 141 144 146 148 150 151 153 155 156 157 159 161 165 167 168 170 172 174 177 178 181 184 187 189 191 192 193 194 196 199 200 201 203 204 205 207 209 210 211 213 222 223 227
 1129: 3 0 1 2 4 5 6 7 8 9 12 14 15 17 19 21 23 25 26 27 28 30 31 32 33 35 36 37 38 51 53 54 56 60 61 63 72 80 81 85 99 100 104 106 107 108 110 111 113 114 116 117 118 119 120 121 128 129 133 135 136 138 140 142 143 145 147 149 152 154 158 160 162 163 164 166 169 171 173 175 176 179 180 182 183 185 186 188 190 195 197 198 202 206 208 212 214 215 216 217 218 219 220 221 224 225 226 228 229 230
 1130: 3 0 1 2 4 5 6 7 8 9 12 14 15 17 19 21 23 25 26 27 28 30 31 32 33 35 36 37 38 51 53 54 56 60 61 63 72 81 85 99 100 104 106 107 108 110 111 113 114 116 117 118 119 120 121 128 129 133 135 136 138 140 142 143 145 147 149 152 154 158 160 162 163 164 166 169 171 173 175 176 179 180 182 183 185 186 188 190 195 197 198 202 206 208 212 214 215 216 217 218 219 220 221 224 225 226 228 229 230
 1131: 3 0 1 2 4 5 6 7 8 15 19 21 30 31 32 33 35 36 37 81 100 104 106 107 108 110 111 113 114 116 117 118 119 120 121
 1132: 4 113 114 118 119 120
 1133: 3 81 113 114 116 117 118 119 120
 1134: 6 130 131 172
 1135: 4 22 39 40 41 42 43 67 68 69 70 88 89
 1136: 4 10 11 13 16 18 22 39 40 41 42 43 44 45 46 47 67 68 69 70 86 88 89 97 98 127 130 131 132 134 137 139 141 144 146 148 150 151 153 155 156 157 159 161 165 167 168 170 172 174 177 178 181 184 187 189 191 192 193 194 196 199 200 201 203 204 205 207 209 210 211 213 222 223 227
 1137: 6 10 11 13 16 18 22 39 40 41 42 43 44 45 46 47 67 68 69 70 86 88 89 97 98 123 124 125 126 127 130 131 132 134 137 139 141 144 146 148 150 151 153 155 156 157 159 161 165 167 168 170 172 174 177 178 181 184 187 189 191 192 193 194 196 199 200 201 203 204 205 207 209 210 211 213 222 223 227
 1138: 1 10 11 13 16 18 22 39 40 41 42 43 44 45 46 47 67 68 69 70 82 86 88 89 97 98 123 124 125 126 127 130 131 132 134 137 139 141 144 146 148 150 151 153 155 156 157 159 161 165 167 168 170 172 174 177 178 181 184 187 189 191 192 193 194 196 199 200 201 203 204 205 207 209 210 211 213 222 223 227
 1139: 1 29 63 64 65 73 74 75 76 91 92 105
 1140: 1 29 55 63 64 65 73 74 75 76 91 92 105
 1141: 1 29 55 63 64 65 73 74 75 76 91 92 96 105
 1142: 11 10 11 13 22 174 177 178 181 184 187 189 191 192 193 194 196 199 200 201 203 204 205 207 209 210 211 213 222 223 227
 1143: 9 10 11 13 16 18 20 22 24 39 40 41 42 43 44 45 46 47 48 49 50 52 55 58 59 62 66 67 68 69 70 82 83 84 86 87 88 89 93 94 95 96 97 98 101 102 103 105 112 122 127 130 131 132 134 137 139 141 144 146 148 150 151 153 155 156 157 159 161 165 167 168 170 172 174 177 178 181 184 187 189 191 192 193 194 196 199 200 201 203 204 205 207 209 210 211 213 222 223 227
 1144: 8 0 1 2 4 5 6 7 8 9 12 14 15 17 19 21 23 25 26 27 28 30 31 32 33 35 36 37 38 51 53 54 56 60 61 63 72 80 81 85 99 100 104 106 107 108 110 111 113 114 115 116 117 118 119 120 121 123 124 125 126 128 129 133 135 136 138 140 142 143 145 147 149 152 154 158 160 162 163 164 166 169 171 173 175 176 179 180 182 183 185 186 188 190 195 197 198 202 206 208 212 214 215 216 217 218 219 220 221 224 225 226 228 229 230
 1145: 8 80 123 124 125 126
 1146: 10 12 14 229
 1147: 10 17 26 27 28 38 56 72
 1148: 6 17 25 26 27 28 38 56 72
 1149: 5 20 24 48 49 50 52 55 58 59 62 66 82 83 84 87 93 94 95 96 101 102 103 105 122
 1150: 4 9 142 143 154
 1151: 5 174 177 178 181 184 187 189 193 194 196 199 207 209 213
 1152: 2 19 21 106 107 108 121
 1153: 3 0 1 2 4 5 6 7 8 15 30 31 32 33 35 36 37 100 104 110 111
 1154: 1 15 100 104 110 111
 1155: 9 3 15 20 34 57 71 77 78 79 80 90 100 101 102 103 104 111
 1156: 1 9 38 128 129 133 135 136 138 140 142 143 145 147 149 152 154 158 160 162 163 164 166 169 171 173
 1157: 7 10 11 13 16 18 22 24 39 40 41 42 43 44 45 46 47 48 49 50 52 55 58 59 66 67 68 69 70 83 84 86 87 88 89 93 94 95 97 98 105 112 122 123 124 125 126 127 130 131 132 134 137 139 141 144 146 148 150 151 153 155 156 157 159 161 165 167 168 170 172 174 177 178 181 184 187 189 191 192 193 194 196 199 200 201 203 204 205 207 209 210 211 213 222 223 227
 1158: 2 10 11 13 16 18 22 24 39 40 41 42 43 44 45 46 47 48 49 50 52 55 58 59 62 66 67 68 69 70 83 84 86 87 88 89 93 94 95 96 97 98 105 112 122 123 124 125 126 127 130 131 132 134 137 139 141 144 146 148 150 151 153 155 156 157 159 161 165 167 168 170 172 174 177 178 181 184 187 189 191 192 193 194 196 199 200 201 203 204 205 207 209 210 211 213 222 223 227
 1159: 4 63 82
 1160: 1 29 63 64 65 73 74 75 76 82 91 92
 1161: 13 106 107 108
 1162: 1 15 21 100 104 106 107 111
 1163: 6 29 64 65 73 74 75
 1164: 3 164 171
 1165: 3 135 136 145 147 149 164 166 169 171
 1166: 7 17 60 206 212
 1167: 7 12 14 17 23 60 175 176 179 180 182 183 185 186 188 190 195 197 198 202 206 208 212 214 215 216 217 218 219 220 221 224 225 226 228 229 230
 1168: 6 9 12 14 17 23 60 128 129 133 135 136 138 140 142 143 145 147 149 152 154 158 160 162 163 164 166 169 171 173 175 176 179 180 182 183 185 186 188 190 195 197 198 202 206 208 212 214 215 216 217 218 219 220 221 224 225 226 228 229 230
 1169: 5 130 131 134 137 139 141 144 146 148 150 151 153 155 156 157 159 161 165 167 168 172
 1170: 8 0 1 2 4 5 6 7 8 30 31 32 33 35 36 37 110 111
 1171: 11 214 215 224 225 229
 1172: 18 81 100 104 111 113 114 115 116 117 118 119 120
 1173: 6 0 1 2 4 5 6 7 8 15 19 21 30 31 32 33 35 36 37 106 107 108 110 121
 1174: 7 15 19 121
 1175: 1 174 177 178 181 184 194 207
 1176: 3 127 159 161
 1177: 2 130 131 134 137 139 141 144 146 150 151 153 155 156 157 165 167 168 172
 1178: 2 10 11 13 20 22 24 48 49 50 52 55 58 59 62 66 82 83 84 87 93 94 95 96 101 102 103 105 122 123 124 125 126 127 130 131 132 134 137 139 141 144 146 148 150 151 153 155 156 157 159 161 165 167 168 170 172 174 177 178 181 184 187 189 191 192 193 194 196 199 200 201 203 204 205 207 209 210 211 213 222 223 227
 1179: 7 39 40 41 42 67 88 89
 1180: 5 0 1 2 4 5 6 7 8 19 30 31 32 33 35 36 37 110 121
 1181: 8 127 130 131
 1182: 3 132 134 137 139 141 144 146 148 150 151 153 155 156 157 159 161 165 167 168 172
 1183: 4 132 134 137 139 141 144 146 148 150 151 153 155 156 157 159 161 165 167 168 170 172
 1184: 20 26 27 28
 1185: 1 9 12 14 23 60 128 129 133 135 136 138 140 142 143 145 147 149 152 154 158 160 162 163 164 166 169 171 175 176 179 180 182 183 185 186 188 190 195 197 198 202 206 208 212 214 215 216 217 218 219 220 221 224 225 226 228 229 230
 1186: 4 107 108
 1187: 36 9 135 136 138 140 142 143 145 147 149 152 163 164 166 169
 1188: 37 154 171
 1189: 1 226 229
 1190: 4 12 14 63 175 176 179 180 182 183 185 186 188 190 195 197 198 202 208 214 215 216 217 218 219 220 221 224 225 226 228 229 230
 1191: 8 9 12 14 63 128 129 133 135 136 138 140 142 143 145 147 149 152 154 158 160 162 163 164 166 169 171 173 175 176 179 180 182 183 185 186 188 190 195 197 198 202 208 214 215 216 217 218 219 220 221 224 225 226 228 229 230
 1192: 20 9 12 14 60 63 128 129 133 135 136 138 140 142 143 145 147 149 152 154 158 160 162 163 164 166 169 171 173 175 176 179 180 182 183 185 186 188 190 195 197 198 202 206 208 212 214 215 216 217 218 219 220 221 224 225 226 228 229 230
 1193: 20 0 1 2 4 5 6 7 8 30 31 32 33 35 36 37 106 107
 1194: 5 1 7
 1195: 1 215 224
 1196: 8 9 12 14 23 38 56 60 128 129 133 135 136 138 140 142 143 145 147 149 152 154 158 160 162 163 164 166 169 171 173 175 176 179 180 182 183 185 186 188 190 195 197 198 202 206 208 212 214 215 216 217 218 219 220 221 224 225 226 228 229 230
 1197: 2 48 49 52 58 59 83 84
 1198: 1 21 104
 1199: 1 15 21 100 104
 1200: 1 15 21 81 100 104 113 114 115 116 117 118 119 120
 1201: 1 0 1 2 3 4 5 6 7 8 20 30 31 32 33 34 35 36 37 57 71 77 78 79 80 90 101 102 103 106 107 108 109 110 111
 1202: 1 0 1 2 4 5 6 7 8 30 31 32 33 35 36 37 106 107 108 110 111
 1203: 1 0 1 2 4 5 6 7 8 30 31 32 33 35 36 37 108 110 111
 1204: 10 9 63 128 129 133 135 136 138 140 142 143 145 147 149 152 154 158 160 162 163 164 166 169 171 173
 1205: 1 9 12 14 23 63 128 129 133 135 136 138 140 142 143 145 147 149 152 154 158 160 162 163 164 166 169 171 173 175 176 179 180 182 183 185 186 188 190 195 197 198 202 208 214 215 216 217 218 219 220 221 224 225 226 228 229 230
 1206: 1 9 12 14 23 61 63 128 129 133 135 136 138 140 142 143 145 147 149 152 154 158 160 162 163 164 166 169 171 173 175 176 179 180 182 183 185 186 188 190 195 197 198 202 208 214 215 216 217 218 219 220 221 224 225 226 228 229 230
 1207: 1 17 51 53 54 60 85 99 206 212
 1208: 1 17 38 51 53 54 56 60 85 99 206 212
 1209: 12 9 12 14 17 23 38 51 53 54 56 60 61 63 85 99 128 129 133 135 136 138 140 142 143 145 147 149 152 154 158 160 162 163 164 166 169 171 173 175 176 179 180 182 183 185 186 188 190 195 197 198 202 206 208 212 214 215 216 217 218 219 220 221 224 225 226 228 229 230
 1210: 2 214 224 225 229
 1211: 6 3 23 34 57 71 77 78 79 90 109
 1212: 4 3 23 34 57 71 77 78 79 80 90 109
 1213: 4 134 137 139 141 144 146 150 151 153 155 156 157 159 161 165 167 168 172
 1214: 4 9 12 14 17 38 51 53 54 56 60 63 85 99 128 129 133 135 136 138 140 142 143 145 147 149 152 154 158 160 162 163 164 166 169 171 173 175 176 179 180 182 183 185 186 188 190 195 197 198 202 206 208 212 214 215 216 217 218 219 220 221 224 225 226 228 229 230
 1215: 2 20 63 101 102 103
 1216: 4 20 55 63 82 101 102 103 105
 1217: 5 10 11 13 20 22 24 48 49 50 52 55 58 59 62 63 66 82 83 84 87 93 94 95 96 101 102 103 105 122 127 130 131 132 134 137 139 141 144 146 148 150 151 153 155 156 157 159 161 165 167 168 170 172 174 177 178 181 184 187 189 191 192 193 194 196 199 200 201 203 204 205 207 209 210 211 213 222 223 227
 1218: 6 10 11 13 16 18 20 22 24 39 40 41 42 43 44 45 46 47 48 49 50 52 55 58 59 62 63 66 67 68 69 70 82 83 84 86 87 88 89 93 94 95 96 97 98 101 102 103 105 112 122 123 124 125 126 127 130 131 132 134 137 139 141 144 146 148 150 151 153 155 156 157 159 161 165 167 168 170 172 174 177 178 181 184 187 189 191 192 193 194 196 199 200 201 203 204 205 207 209 210 211 213 222 223 227
 1219: 1 17 80
 1220: 1 10 11 13 16 17 18 20 22 24 39 40 41 42 43 44 45 46 47 48 49 50 52 55 58 59 62 63 66 67 68 69 70 80 82 83 84 86 87 88 89 93 94 95 96 97 98 101 102 103 105 112 122 123 124 125 126 127 130 131 132 134 137 139 141 144 146 148 150 151 153 155 156 157 159 161 165 167 168 170 172 174 177 178 181 184 187 189 191 192 193 194 196 199 200 201 203 204 205 207 209 210 211 213 222 223 227
 1221: 1 0 1 2 4 5 6 7 8 9 12 14 15 19 21 23 25 26 27 28 30 31 32 33 35 36 37 38 51 53 54 56 60 61 72 81 85 99 100 104 106 107 108 110 111 113 114 115 116 117 118 119 120 121 128 129 133 135 136 138 140 142 143 145 147 149 152 154 158 160 162 163 164 166 169 171 173 175 176 179 180 182 183 185 186 188 190 195 197 198 202 206 208 212 214 215 216 217 218 219 220 221 224 225 226 228 229 230
 1222: 11 44 45 46 47 62 86 96 97 98
 1223: 3 26 28 72
 1224: 1 135 136 145 164 166 171
 1225: 11 0 1 2 7 8 30
 1226: 3 128 133 158 160
 1227: 4 0 1 2 4 5 6 7 8 19 21 30 31 32 33 35 36 37 100 104 106 107 108 110 111 121
 1228: 2 50 87 93 94 122
 1229: 1 50 52 58 87 93 94 122
 1230: 3 10 11 13 22 24 48 49 50 52 58 59 66 83 84 87 93 94 95 122 123 124 125 126 127 130 131 132 134 137 139 141 144 146 148 150 151 153 155 156 157 159 161 165 167 168 170 172 174 177 178 181 184 187 189 191 192 193 194 196 199 200 201 203 204 205 207 209 210 211 213 222 223 227
 1231: 1 10 11 13 22 24 44 45 46 47 48 49 50 52 58 59 66 83 84 86 87 93 94 95 97 98 122 123 124 125 126 127 130 131 132 134 137 139 141 144 146 148 150 151 153 155 156 157 159 161 165 167 168 170 172 174 177 178 181 184 187 189 191 192 193 194 196 199 200 201 203 204 205 207 209 210 211 213 222 223 227
 1232: 3 10 11 13 16 18 22 24 44 45 46 47 48 49 50 52 58 59 66 83 84 86 87 93 94 95 97 98 122 123 124 125 126 127 130 131 132 134 137 139 141 144 146 148 150 151 153 155 156 157 159 161 165 167 168 170 172 174 177 178 181 184 187 189 191 192 193 194 196 199 200 201 203 204 205 207 209 210 211 213 222 223 227
 1233: 3 55 62 82 105
 1234: 1 39 40 41 42 43 55 62 67 68 69 70 82 88 89 105 112
 1235: 3 10 11 13 16 18 22 24 39 40 41 42 43 44 45 46 47 48 49 50 52 55 58 59 62 66 67 68 69 70 82 83 84 86 87 88 89 93 94 95 97 98 105 112 122 123 124 125 126 127 130 131 132 134 137 139 141 144 146 148 150 151 153 155 156 157 159 161 165 167 168 170 172 174 177 178 181 184 187 189 191 192 193 194 196 199 200 201 203 204 205 207 209 210 211 213 222 223 227
 1236: 5 29 63 64 65 73 74 75 76 91 92 96
 1237: 3 134 146 150 151 153 155 157 159 161 165 167 168
 1238: 1 127 134 137 139 141 144 146 150 151 153 155 157 159 161 165 167 168
 1239: 9 10 11 13 22 24 48 49 50 52 55 58 59 62 66 82 83 84 87 93 94 95 96 105 112 122 127 130 131 132 134 137 139 141 144 146 148 150 151 153 155 156 157 159 161 165 167 168 170 172 174 177 178 181 184 187 189 191 192 193 194 196 199 200 201 203 204 205 207 209 210 211 213 222 223 227
 1240: 1 9 12 14 23 25 26 27 28 38 51 53 54 56 60 61 62 72 85 99 128 129 133 135 136 138 140 142 143 145 147 149 152 154 158 160 162 163 164 166 169 171 173 175 176 179 180 182 183 185 186 188 190 195 197 198 202 206 208 212 214 215 216 217 218 219 220 221 224 225 226 228 229 230
 1241: 1 10 11 13 16 17 18 22 24 39 40 41 42 43 44 45 46 47 48 49 50 52 55 58 59 66 67 68 69 70 83 84 86 87 88 89 93 94 95 97 98 105 112 122 123 124 125 126 127 130 131 132 134 137 139 141 144 146 148 150 151 153 155 156 157 159 161 165 167 168 170 172 174 177 178 181 184 187 189 191 192 193 194 196 199 200 201 203 204 205 207 209 210 211 213 222 223 227
 1242: 1 82 96
 1243: 1 10 11 13 16 17 18 22 24 39 40 41 42 43 44 45 46 47 48 49 50 52 55 58 59 66 67 68 69 70 82 83 84 86 87 88 89 93 94 95 96 97 98 105 112 122 123 124 125 126 127 130 131 132 134 137 139 141 144 146 148 150 151 153 155 156 157 159 161 165 167 168 170 172 174 177 178 181 184 187 189 191 192 193 194 196 199 200 201 203 204 205 207 209 210 211 213 222 223 227
 1244: 1 10 11 13 16 17 18 22 24 29 39 40 41 42 43 44 45 46 47 48 49 50 52 55 58 59 63 64 65 66 67 68 69 70 73 74 75 76 82 83 84 86 87 88 89 91 92 93 94 95 96 97 98 105 112 122 123 124 125 126 127 130 131 132 134 137 139 141 144 146 148 150 151 153 155 156 157 159 161 165 167 168 170 172 174 177 178 181 184 187 189 191 192 193 194 196 199 200 201 203 204 205 207 209 210 211 213 222 223 227
 1245: 2 0 1 2 3 4 5 6 7 8 19 20 21 30 31 32 33 34 35 36 37 57 71 77 78 79 80 81 90 100 101 102 103 104 106 107 108 109 110 111 113 114 115 116 117 118 119 120 121
 1246: 10 0 1 2 4 5 6 7 8 19 21 30 31 32 33 35 36 37 81 100 104 106 107 108 110 111 113 114 115 116 117 118 119 120 121
 1247: 23 114 115 118 119 120
 1248: 17 134 151 153
 1249: 12 134 151 153 155
 1250: 4 113 118 119 120
 1251: 8 15 104 111
 1252: 1 10 11 13 66 174 177 178 181 184 187 189 191 192 193 194 196 199 200 201 203 204 205 207 209 210 211 213 222 223 227
 1253: 6 127 130 131 134 137 139 141 144 146 150 151 153 155 156 165 167 168 172
 1254: 3 200 201 203 210
 1255: 9 9 60 63 128 129 133 135 136 138 140 142 143 145 147 149 152 154 158 160 162 163 164 166 169 171 173 206 212
 1256: 1 19 111 121
 1257: 2 191 192
 1258: 2 175 176 179 188
 1259: 2 137 139 141 144 155 156
 1260: 2 20 55 62 63 82 96 101 102 103 105
 1261: 3 10 11 13 16 18 20 22 24 39 40 41 42 43 44 45 46 47 48 49 50 52 55 58 59 62 63 66 67 68 69 70 80 82 83 84 86 87 88 89 93 94 95 96 97 98 101 102 103 105 112 122 123 124 125 126 127 130 131 132 134 137 139 141 144 146 148 150 151 153 155 156 157 159 161 165 167 168 170 172 174 177 178 181 184 187 189 191 192 193 194 196 199 200 201 203 204 205 207 209 210 211 213 222 223 227
 1262: 7 9 12 14 17 23 51 53 54 60 85 99 128 129 133 135 136 138 140 142 143 145 147 149 152 154 158 160 162 163 164 166 169 171 173 175 176 179 180 182 183 185 186 188 190 195 197 198 202 206 208 212 214 215 216 217 218 219 220 221 224 225 226 228 229 230
 1263: 5 10 11 13 223 227
 1264: 2 130 131 132 161
 1265: 2 130 131 132 148 161
 1266: 2 127 130 131 132 148 161
 1267: 2 134 137 139 141 144 146 150 151 153 155 156 157 159 165 167 168 172
 1268: 2 16 18 39 40 41 42 43 67 68 69 70 88 89 112 124 125 126
 1269: 9 0 1 2 4 5 6 7 8 35 36 37
 1270: 8 4 5 6 8 35 36 37
 1271: 5 9 138 142 143
 1272: 4 128 135 136
 1273: 6 51 53 54 56 76 85 99
 1274: 3 51 53 54 56 63 76 85 99
 1275: 6 66 116 118
 1276: 2 22 123
 1277: 8 22 123 124 125 126
 1278: 5 45 46 98
 1279: 6 16 18 44 45 46 47 60 82 86 98
 1280: 6 38 105 206
 1281: 10 17 38 105 206
 1282: 15 52 58 81
 1283: 10 24 48 49 50 52 58 59 81 83 84 87 93 94 95 122
 1284: 12 17 24 38 48 49 50 52 58 59 62 81 83 84 87 93 94 95 96 105 122 206
 1285: 11 15 100 104 107 110 111
 1286: 5 19 55 121
 1287: 7 19 55 108 121
 1288: 11 15 19 21 55 100 104 107 108 110 111 113 114 121
 1289: 11 0 1 2 3 4 5 6 7 8 30 31 32 33 34 35 36 37 77 78 90
 1290: 1 174 177 178 181 184 187 189 192 194 196 199 207 209 213
 1291: 6 12 14 23 175 176 179 180 182 183 185 186 188 190 195 197 198 208 214 215 216 217 218 219 220 221 224 225 226 228 229 230
 1292: 1 48 49 52 58 83 84
 1293: 1 16 18 45 46 47 86 97 98
 1294: 5 10 11 13 20 22 24 48 49 50 52 58 59 62 66 83 84 87 93 94 95 96 101 102 103 122 127 130 131 132 134 137 139 141 144 146 148 150 151 153 155 156 157 159 161 165 167 168 170 172 174 177 178 181 184 187 189 191 192 193 194 196 199 200 201 203 204 205 207 209 210 211 213 222 223 227
 1295: 2 0 1 2 4 5 6 7 8 30 32 33 35 36 37
 1296: 2 0 1 2 4 5 6 7 8 30 32 33 35 36
 1297: 2 0 1 2 7 8 30 32 33
 1298: 2 10 11 13 16 17 18 22 24 29 38 39 40 41 42 43 44 45 46 47 48 49 50 52 55 56 58 59 62 63 64 65 66 67 68 69 70 73 74 75 76 82 83 84 86 87 88 89 91 92 93 94 95 96 97 98 105 112 122 123 124 125 126 127 130 131 132 134 137 139 141 144 146 148 150 151 153 155 156 157 159 161 165 167 168 170 172 174 177 178 181 184 187 189 191 192 193 194 196 199 200 201 203 204 205 207 209 210 211 213 222 223 227
 1299: 4 0 1 2 4 5 6 7 8 9 12 14 15 19 21 23 25 26 27 28 30 31 32 33 35 36 37 51 53 54 60 61 72 81 85 99 100 104 106 107 108 110 111 113 114 115 116 117 118 119 120 121 128 129 133 135 136 138 140 142 143 145 147 149 152 154 158 160 162 163 164 166 169 171 173 175 176 179 180 182 183 185 186 188 190 195 197 198 202 206 208 212 214 215 216 217 218 219 220 221 224 225 226 228 229 230
 1300: 3 9 12 14 23 25 26 27 28 51 53 54 60 61 72 85 99 128 129 133 135 136 138 140 142 143 145 147 149 152 154 158 160 162 163 164 166 169 171 173 175 176 179 180 182 183 185 186 188 190 195 197 198 202 206 208 212 214 215 216 217 218 219 220 221 224 225 226 228 229 230
 1301: 8 135 136 145 147 166
 1302: 7 9 135 136 138 140 142 143 145 147 154 166
 1303: 8 9 12 14 23 128 129 133 135 136 138 140 142 143 145 147 149 152 154 158 160 162 163 164 166 169 171 173 175 176 179 180 182 183 185 186 188 190 195 197 198 202 208 214 215 216 217 218 219 220 221 224 225 226 228 229 230
 1304: 10 51 53 54 63 85 99
 1305: 1 12 14 23 173 175 176 179 180 182 183 185 186 188 190 195 197 198 202 208 214 215 216 217 218 219 220 221 224 225 226 228 229 230
 1306: 3 132 134 137 139 141 144 146 148 150 151 153 155 156 157 159 161 165 167 168
 1307: 3 132 134 137 139 141 144 146 148 150 151 153 155 156 157 159 161 165 167 168 170
 1308: 2 68 70
 1309: 3 45 46 47 97
 1310: 6 174 177 178 181 184 187 189 191 192 193 194 196 199 205 207 209 213
 1311: 4 9 135 136 138 140 142 143 145 154 166
 1312: 4 9 135 136 138 140 142 143 145 147 149 154 163 166 169
 1313: 3 45 46 47 86
 1314: 4 45 46 47 86 98
 1315: 3 10 11 13 16 18 20 22 24 29 39 40 41 42 43 44 45 46 47 48 49 50 52 55 58 59 62 64 65 66 67 68 69 70 73 74 75 76 82 83 84 86 87 88 89 91 92 93 94 95 96 97 98 101 102 103 105 109 112 122 123 124 125 126 127 130 131 132 134 137 139 141 144 146 148 150 151 153 155 156 157 159 161 165 167 168 170 172 174 177 178 181 184 187 189 191 192 193 194 196 199 200 201 203 204 205 207 209 210 211 213 222 223 227
 1316: 2 3 15 20 34 57 71 77 78 79 80 90 101 102 103 104 109 111
 1317: 2 9 12 14 60 128 129 133 135 136 138 140 142 143 145 147 149 152 154 158 160 162 163 164 166 169 171 173 175 176 179 180 182 183 185 186 188 190 195 197 198 202 206 208 214 215 216 217 218 219 220 221 224 225 226 228 229 230
 1318: 2 9 12 14 17 60 128 129 133 135 136 138 140 142 143 145 147 149 152 154 158 160 162 163 164 166 169 171 173 175 176 179 180 182 183 185 186 188 190 195 197 198 202 206 208 212 214 215 216 217 218 219 220 221 224 225 226 228 229 230
 1319: 4 51 53 54 62 85 99
 1320: 5 23 51 53 54 56 62 85 99
 1321: 1 0 1 2 3 4 5 6 7 8 15 19 20 21 25 26 27 28 29 30 31 32 33 34 35 36 37 57 61 63 64 65 71 72 73 74 75 76 77 78 79 80 81 90 91 92 100 101 102 103 104 106 107 108 109 110 111 113 114 115 116 117 118 119 120 121
 1322: 14 0 1 2 3 4 5 6 7 8 15 19 20 21 25 26 27 28 30 31 32 33 34 35 36 37 57 61 71 72 77 78 79 80 81 90 100 101 102 103 104 106 107 108 109 110 111 113 114 115 116 117 118 119 120 121
 1323: 2 0 1 2 3 4 5 6 7 8 15 20 21 30 31 32 33 34 35 36 37 57 71 77 78 79 80 90 101 102 103 104 106 107 108 109 110 111
 1324: 7 10 11 13 16 18 22 24 39 40 41 42 43 44 45 46 47 48 49 50 52 58 59 67 68 69 70 83 84 86 87 88 89 93 94 95 97 98 112 122 123 124 125 126 127 130 131 132 134 137 139 141 144 146 148 150 151 153 155 156 157 159 161 165 167 168 170 172 174 177 178 181 184 187 189 191 192 193 194 196 199 200 201 203 204 205 207 209 210 211 213 222 223 227
 1325: 4 0 1 2 3 4 5 6 7 8 15 19 20 30 31 32 33 34 35 36 37 57 71 77 78 79 80 81 90 100 101 102 103 104 106 107 108 109 110 111 113 114 115 116 117 118 119 120 121
 1326: 2 81 115
 1327: 2 81 115 116
 1328: 2 81 115 116 117
 1329: 4 66 127 130 131 132 134 137 139 141 144 146 148 150 151 153 155 156 157 159 161 165 167 168 170 172
 1330: 7 10 11 13 16 18 22 24 39 40 41 42 43 48 49 50 52 58 59 66 67 68 69 70 83 84 87 88 89 93 94 95 112 122 123 124 125 126 127 130 131 132 134 137 139 141 144 146 148 150 151 153 155 156 157 159 161 165 167 168 170 172 174 177 178 181 184 187 189 191 192 193 194 196 199 200 201 203 204 205 207 209 210 211 213 222 223 227
 1331: 20 12 14 215 221 224 225 228 229 230
 1332: 2 183 185 186 188 190 195 197 198 208
 1333: 4 10 11 13 16 17 18 22 24 39 40 41 42 43 44 45 46 47 48 49 50 52 55 58 59 66 67 68 69 70 82 83 84 86 87 88 89 93 94 95 97 98 105 112 122 123 124 125 126 127 130 131 132 134 137 139 141 144 146 148 150 151 153 155 156 157 159 161 165 167 168 170 172 174 177 178 181 184 187 189 191 192 193 194 196 199 200 201 203 204 205 207 209 210 211 213 222 223 227
 1334: 3 29 62 63 64 65 73 74 75 76 91 92 96
 1335: 4 16 18 55 82 105
 1336: 4 16 18 44 45 46 47 55 82 86 97 98 105 123 124 125 126
 1337: 1 10 11 13 16 18 22 24 39 40 41 42 43 44 45 46 47 48 49 50 52 55 58 59 66 67 68 69 70 81 82 83 84 86 87 88 89 93 94 95 97 98 105 112 113 114 115 116 117 118 119 120 122 123 124 125 126 127 130 131 132 134 137 139 141 144 146 148 150 151 153 155 156 157 159 161 165 167 168 170 172 174 177 178 181 184 187 189 191 192 193 194 196 199 200 201 203 204 205 207 209 210 211 213 222 223 227
 1338: 2 0 1 2 3 4 5 6 7 8 9 12 14 15 17 19 20 23 30 31 32 33 34 35 36 37 38 51 53 54 56 57 60 62 71 77 78 79 80 85 90 99 100 101 102 103 104 106 107 108 109 110 111 121 128 129 133 135 136 138 140 142 143 145 147 149 152 154 158 160 162 163 164 166 169 171 173 175 176 179 180 182 183 185 186 188 190 195 197 198 202 206 208 212 214 215 216 217 218 219 220 221 224 225 226 228 229 230
 1339: 3 3 16 18 29 34 39 40 41 42 43 57 64 65 67 68 69 70 71 73 74 75 76 77 78 79 88 89 90 91 92 109 112
 1340: 3 3 10 11 13 16 18 20 22 24 29 34 39 40 41 42 43 48 49 50 52 55 57 58 59 62 64 65 66 67 68 69 70 71 73 74 75 76 77 78 79 82 83 84 87 88 89 90 91 92 93 94 95 96 101 102 103 105 109 112 122 127 130 131 132 134 137 139 141 144 146 148 150 151 153 155 156 157 159 161 165 167 168 170 172 174 177 178 181 184 187 189 191 192 193 194 196 199 200 201 203 204 205 207 209 210 211 213 222 223 227
 1341: 4 44 45 46 47 86 97 98 123 124 125 126
 1342: 3 44 45 46 47 80 86 97 98 123 124 125 126
 1343: 1 0 1 2 4 5 6 7 8 19 21 25 26 27 28 30 31 32 33 35 36 37 61 63 72 106 107 108 110 121
 1344: 1 0 1 2 4 5 6 7 8 21 25 26 27 28 30 31 32 33 35 36 37 61 63 72 106 107 108 110
 1345: 13 3 34 78
 1346: 21 135 136 145 147 149 163 164 166 169 171
 1347: 2 4 5 6 8 30 35 36 37
 1348: 2 0 1 2 3 4 5 6 7 8 15 16 18 19 20 21 25 26 27 28 29 30 31 32 33 34 35 36 37 39 40 41 42 43 44 45 46 47 55 57 61 64 65 67 68 69 70 71 72 73 74 75 76 77 78 79 80 81 82 86 88 89 90 91 92 97 98 100 101 102 103 104 105 106 107 108 109 110 111 112 113 114 115 116 117 118 119 120 121 123 124 125 126
 1349: 1 9 128 133 135 136 138 140 142 143 145 147 149 154 158 160 162 163 164 166 169 171
 1350: 5 193 196
 1351: 1 0 1 2 4 5 6 7 8 19 21 30 31 32 33 35 36 37 106 107 108 121
 1352: 10 221 224
 1353: 11 221 224 225
 1354: 9 215 221 224 225 229
 1355: 2 12 14 215 216 217 218 219 220 221 224 225 228 229 230
 1356: 2 100 104 107 111
 1357: 2 3 15 20 34 57 71 77 78 79 80 90 100 101 102 103 104 107 109 111
 1358: 6 3 15 20 34 57 71 77 78 79 80 90 100 101 102 103 104 106 107 109 111
 1359: 2 10 11 13 22 123 124 125 126 127 130 131 132 134 137 139 141 144 146 148 150 151 153 155 156 157 159 161 165 167 168 170 172 174 177 178 181 184 187 189 191 192 193 194 196 199 200 201 203 204 205 207 209 210 211 213 222 223 227
 1360: 2 10 11 13 16 18 22 44 45 46 47 86 97 98 123 124 125 126 127 130 131 132 134 137 139 141 144 146 148 150 151 153 155 156 157 159 161 165 167 168 170 172 174 177 178 181 184 187 189 191 192 193 194 196 199 200 201 203 204 205 207 209 210 211 213 222 223 227
 1361: 2 17 24 48 49 50 52 58 59 83 84 87 93 94 95 122
 1362: 3 10 11 13 16 17 18 22 24 39 40 41 42 43 44 45 46 47 48 49 50 52 58 59 66 67 68 69 70 83 84 86 87 88 89 93 94 95 97 98 112 122 123 124 125 126 127 130 131 132 134 137 139 141 144 146 148 150 151 153 155 156 157 159 161 165 167 168 170 172 174 177 178 181 184 187 189 191 192 193 194 196 199 200 201 203 204 205 207 209 210 211 213 222 223 227
 1363: 1 10 11 13 16 17 18 22 24 29 39 40 41 42 43 44 45 46 47 48 49 50 52 58 59 63 64 65 66 67 68 69 70 73 74 75 76 83 84 86 87 88 89 91 92 93 94 95 97 98 112 122 123 124 125 126 127 130 131 132 134 137 139 141 144 146 148 150 151 153 155 156 157 159 161 165 167 168 170 172 174 177 178 181 184 187 189 191 192 193 194 196 199 200 201 203 204 205 207 209 210 211 213 222 223 227
 1364: 3 10 11 13 16 17 18 22 24 29 39 40 41 42 43 44 45 46 47 48 49 50 52 58 59 62 63 64 65 66 67 68 69 70 73 74 75 76 83 84 86 87 88 89 91 92 93 94 95 96 97 98 112 122 123 124 125 126 127 130 131 132 134 137 139 141 144 146 148 150 151 153 155 156 157 159 161 165 167 168 170 172 174 177 178 181 184 187 189 191 192 193 194 196 199 200 201 203 204 205 207 209 210 211 213 222 223 227
 1365: 2 0 1 2 3 4 5 6 7 8 15 19 20 21 30 31 32 33 34 35 36 37 57 71 77 78 79 80 90 100 101 102 103 104 106 107 108 109 110 111 113 114 115 118 121
 1366: 2 0 1 2 3 4 5 6 7 8 15 20 21 30 31 32 33 34 35 36 37 57 71 77 78 79 80 90 100 101 102 103 104 106 107 108 109 110 111 113 114 115 118
 1367: 2 29 64 65 71 73 74 75 76 91 92
 1368: 3 4 6 30 31 36
 1369: 2 10 11 13 127 130 131 132 134 137 139 141 144 146 148 150 151 153 155 156 157 159 161 165 167 168 170 172 174 177 178 181 184 187 189 191 192 193 194 196 199 200 201 203 205 207 209 210 211 213 222 223 227
 1370: 4 106 107 108 110
 1371: 1 19 106 107 108 110 121
 1372: 1 100 111
 1373: 1 19 100 106 107 108 110 111 121
 1374: 1 3 19 34 57 71 77 78 79 90 100 106 107 108 110 111 121
 1375: 4 80 104
 1376: 2 20 21 81 101 102 103 109 113 114 115 116 117 118 119 120
 1377: 2 3 19 20 21 34 57 71 77 78 79 80 81 90 100 101 102 103 104 106 107 108 109 110 111 113 114 115 116 117 118 119 120 121
 1378: 4 128 145 166
 1379: 3 128 145 149 166 169
 1380: 1 12 14 214 216 217 218 219 220 225 226
 1381: 1 3 9 12 14 15 19 20 21 23 25 26 27 28 34 38 51 53 54 56 57 60 61 71 72 77 78 79 80 81 85 90 99 100 101 102 103 104 106 107 108 109 110 111 113 114 115 116 117 118 119 120 121 128 129 133 135 136 138 140 142 143 145 147 149 152 154 158 160 162 163 164 166 169 171 173 175 176 179 180 182 183 185 186 188 190 195 197 198 202 206 208 212 214 215 216 217 218 219 220 221 224 225 226 228 229 230
 1382: 4 64 65 73 91
 1383: 6 123 124 125
 1384: 5 55 105 123 124 125
 1385: 5 39 40 41 42 43 44 67 68 69 70 86 88 89 112
 1386: 2 39 40 41 42 43 44 67 68 69 70 86 88 89 112 123 124 125 126
 1387: 16 16 18 39 40 41 42 43 44 67 68 69 70 86 88 89 112 123 124 125 126
 1388: 1 113 114 115 119 120
 1389: 3 215 225
 1390: 1 81 116 117 119
 1391: 1 81 114 115 116 117 119
 1392: 1 113 118 120
 1393: 8 57 90
 1394: 6 29 63 64 65 73 74 75 76 80 91 92
 1395: 5 3 20 29 34 57 63 64 65 71 73 74 75 76 77 78 79 80 90 91 92 101 102 103 109
 1396: 1 127 150 167 168
 1397: 1 82 105
 1398: 1 55 62 82 96 105
 1399: 3 224 229
 1400: 3 215 224 229
 1401: 1 3 15 20 21 34 57 71 77 78 79 90 101 102 103 109
 1402: 1 3 15 20 21 34 57 71 77 78 79 80 90 101 102 103 109
 1403: 1 9 12 14 23 25 26 27 28 38 51 53 54 56 60 61 63 72 85 99 128 129 133 135 136 138 140 142 143 145 147 149 152 154 158 160 162 163 164 166 169 171 173 175 176 179 180 182 183 185 186 188 190 195 197 198 202 206 208 212 214 215 216 217 218 219 220 221 224 225 226 228 229 230
 1404: 2 127 132 134 137 139 141 144 146 150 151 153 155 165 167 168
 1405: 1 130 131 148 156 159 161
 1406: 4 127 130 131 132 134 137 139 141 144 146 148 150 151 153 155 156 159 161 165 167 168
 1407: 6 157 170
 1408: 5 10 11 13 22 24 39 40 41 42 43 48 49 50 52 58 59 66 67 68 69 70 83 84 87 88 89 93 94 95 112 122 123 124 125 126 127 130 131 132 134 137 139 141 144 146 148 150 151 153 155 156 157 159 161 165 167 168 170 172 174 177 178 181 184 187 189 191 192 193 194 196 199 200 201 203 204 205 207 209 210 211 213 222 223 227
 1409: 1 16 18 44 45 46 47 62 86 96 97 98
 1410: 1 16 18 44 45 46 47 62 82 86 96 97 98
 1411: 1 10 11 13 16 18 22 24 39 40 41 42 43 44 45 46 47 48 49 50 52 58 59 62 66 67 68 69 70 82 83 84 86 87 88 89 93 94 95 96 97 98 112 122 123 124 125 126 127 130 131 132 134 137 139 141 144 146 148 150 151 153 155 156 157 159 161 165 167 168 170 172 174 177 178 181 184 187 189 191 192 193 194 196 199 200 201 203 204 205 207 209 210 211 213 222 223 227
 1412: 1 29 55 64 65 73 74 75 76 91 92 105
 1413: 1 17 29 55 64 65 73 74 75 76 91 92 105
 1414: 1 10 11 13 16 17 18 22 24 29 39 40 41 42 43 44 45 46 47 48 49 50 52 55 58 59 62 64 65 66 67 68 69 70 73 74 75 76 82 83 84 86 87 88 89 91 92 93 94 95 96 97 98 105 112 122 123 124 125 126 127 130 131 132 134 137 139 141 144 146 148 150 151 153 155 156 157 159 161 165 167 168 170 172 174 177 178 181 184 187 189 191 192 193 194 196 199 200 201 203 204 205 207 209 210 211 213 222 223 227
 1415: 2 0 1 2 4 5 6 7 8 19 30 31 32 33 35 36 37 81 100 104 106 107 108 110 111 113 114 115 116 117 118 119 120 121
 1416: 1 0 1 2 4 5 6 7 8 19 30 31 32 33 35 36 37 104 106 107 108 110 111 121
 1417: 1 104 106
 1418: 1 0 1 2 4 5 6 7 8 19 30 31 32 33 35 36 37 107 108 110 111 121
 1419: 1 0 1 2 4 5 6 7 8 30 31 32 33 35 36 37 107 108 110 111
 1420: 5 146 150 155 165 167 168
 1421: 3 15 25 26 27 28 61 63 72
 1422: 6 9 12 14 15 17 23 25 26 27 28 38 51 53 54 56 60 61 63 72 85 99 128 129 133 135 136 138 140 142 143 145 147 149 152 154 158 160 162 163 164 166 169 171 173 175 176 179 180 182 183 185 186 188 190 195 197 198 202 206 208 212 214 215 216 217 218 219 220 221 224 225 226 228 229 230
 1423: 7 180 182 195
 1424: 1 41 67
 1425: 11 31 37
 1426: 2 9 12 14 17 19 23 38 51 53 54 56 60 62 85 99 121 128 129 133 135 136 138 140 142 143 145 147 149 152 154 158 160 162 163 164 166 169 171 173 175 176 179 180 182 183 185 186 188 190 195 197 198 202 206 208 212 214 215 216 217 218 219 220 221 224 225 226 228 229 230
 1427: 2 9 12 14 17 19 23 25 26 27 28 38 51 53 54 56 60 61 62 72 85 99 121 128 129 133 135 136 138 140 142 143 145 147 149 152 154 158 160 162 163 164 166 169 171 173 175 176 179 180 182 183 185 186 188 190 195 197 198 202 206 208 212 214 215 216 217 218 219 220 221 224 225 226 228 229 230
 1428: 2 47 127 130 131 132 134 137 139 141 144 146 148 150 151 153 155 156 157 159 161 165 167 168 170 172
 1429: 2 10 11 13 47 127 130 131 132 134 137 139 141 144 146 148 150 151 153 155 156 157 159 161 165 167 168 170 172 174 177 178 181 184 187 189 191 192 193 194 196 199 200 201 203 204 205 207 209 210 211 213 222 223 227
 1430: 2 10 11 13 39 40 41 42 43 47 67 68 69 70 88 89 127 130 131 132 134 137 139 141 144 146 148 150 151 153 155 156 157 159 161 165 167 168 170 172 174 177 178 181 184 187 189 191 192 193 194 196 199 200 201 203 204 205 207 209 210 211 213 222 223 227
 1431: 2 10 11 13 22 39 40 41 42 43 47 67 68 69 70 88 89 127 130 131 132 134 137 139 141 144 146 148 150 151 153 155 156 157 159 161 165 167 168 170 172 174 177 178 181 184 187 189 191 192 193 194 196 199 200 201 203 204 205 207 209 210 211 213 222 223 227
 1432: 2 10 11 13 22 24 39 40 41 42 43 47 48 49 50 52 58 59 66 67 68 69 70 83 84 87 88 89 93 94 95 112 122 127 130 131 132 134 137 139 141 144 146 148 150 151 153 155 156 157 159 161 165 167 168 170 172 174 177 178 181 184 187 189 191 192 193 194 196 199 200 201 203 204 205 207 209 210 211 213 222 223 227
 1433: 2 44 45 46 86 97 98
 1434: 2 16 18 44 45 46 86 97 98 123 124 125 126
 1435: 2 10 11 13 16 18 22 24 29 39 40 41 42 43 44 45 46 47 48 49 50 52 58 59 63 64 65 66 67 68 69 70 73 74 75 76 83 84 86 87 88 89 91 92 93 94 95 97 98 112 122 123 124 125 126 127 130 131 132 134 137 139 141 144 146 148 150 151 153 155 156 157 159 161 165 167 168 170 172 174 177 178 181 184 187 189 191 192 193 194 196 199 200 201 203 204 205 207 209 210 211 213 222 223 227
 1436: 2 10 11 13 16 18 22 24 29 39 40 41 42 43 44 45 46 47 48 49 50 52 58 59 63 64 65 66 67 68 69 70 73 74 75 76 83 84 86 87 88 89 91 92 93 94 95 96 97 98 112 122 123 124 125 126 127 130 131 132 134 137 139 141 144 146 148 150 151 153 155 156 157 159 161 165 167 168 170 172 174 177 178 181 184 187 189 191 192 193 194 196 199 200 201 203 204 205 207 209 210 211 213 222 223 227
 1437: 1 0 1 2 3 4 5 6 7 8 15 20 21 30 31 32 33 34 35 36 37 55 57 71 77 78 79 80 81 82 90 100 101 102 103 104 105 106 107 108 109 110 111 113 114 115 116 117 118 119 120
 1438: 2 0 1 2 3 4 5 6 7 8 20 21 30 31 32 33 34 35 36 37 57 71 77 78 79 81 90 100 101 102 103 104 106 107 108 109 110 111 113 114 115 116 117 118 119 120
 1439: 2 0 1 2 4 5 6 7 8 21 30 31 32 33 35 36 37 81 100 104 106 107 108 110 111 113 114 115 116 117 118 119 120
 1440: 2 0 1 2 4 5 6 7 8 30 31 32 33 35 36 37 81 100 104 106 107 108 110 111 113 114 115 116 117 118 119 120
 1441: 4 132 159
 1442: 1 157 161
 1443: 3 114 118
 1444: 4 114 115 118
 1445: 1 3 15 34 57 71 77 78 79 80 90 100 104 109 111
 1446: 1 173 212
 1447: 9 10 11 13 22 24 48 49 50 52 58 59 62 66 83 84 87 93 94 95 122 127 130 131 132 134 137 139 141 144 146 148 150 151 153 155 156 157 159 161 165 167 168 170 172 174 177 178 181 184 187 189 191 192 193 194 196 199 200 201 203 204 205 207 209 210 211 213 222 223 227
 1448: 6 20 55 82 96 101 102 103 105
 1449: 1 0 1 2 3 4 5 6 7 8 15 19 21 30 31 32 33 34 35 36 37 57 71 77 78 79 80 90 100 104 106 107 108 109 110 111 121
 1450: 6 19 110 121
 1451: 1 19 108 110 121
 1452: 3 0 1 2 4 5 6 7 8 30 31 32 33 35 36 37 106 110
 1453: 1 3 19 34 57 71 77 78 79 90 109 121
 1454: 2 0 1 2 4 5 6 7 30 31 32 33 35 36
 1455: 2 20 24 48 49 50 52 58 59 83 84 87 93 94 95 101 102 103 122
 1456: 1 20 24 48 49 50 52 58 59 62 83 84 87 93 94 95 96 101 102 103 122
 1457: 1 10 11 13 20 22 24 48 49 50 52 58 59 62 83 84 87 93 94 95 96 101 102 103 122 127 130 131 132 134 137 139 141 144 146 148 150 151 153 155 156 157 159 161 165 167 168 170 172 174 177 178 181 184 187 189 191 192 193 194 196 199 200 201 203 204 205 207 209 210 211 213 222 223 227
 1458: 2 137 139 141 144 150 167 168
 1459: 1 24 48 49 50 52 58 59 62 83 84 87 93 94 95 122
 1460: 1 10 11 13 22 24 48 49 50 52 55 58 59 62 66 82 83 84 87 93 94 95 105 122 127 130 131 132 134 137 139 141 144 146 148 150 151 153 155 156 157 159 161 165 167 168 170 172 174 177 178 181 184 187 189 191 192 193 194 196 199 200 201 203 204 205 207 209 210 211 213 222 223 227
 1461: 1 16 18 39 40 41 42 43 44 47 67 68 69 70 86 88 89 112 123 124 125 126
 1462: 1 57 97
 1463: 1 29 57 64 65 73 74 75 76 91 92 97 109
 1464: 4 3 29 34 57 64 65 71 73 74 75 76 77 78 79 90 91 92 97 109
 1465: 1 68 69
 1466: 1 12 14 175 176 179 180 182 183 185 186 190 195 197 198 208 214 215 216 217 218 219 220 221 224 225 226 228 229 230
 1467: 4 26 27 28 61 63 72
 1468: 2 21 107 108
 1469: 2 0 1 2 7 8 30 37
 1470: 4 191 193 196
 1471: 1 175 176 179 183 185 186 195
 1472: 3 10 11 13 16 17 18 22 24 39 40 41 42 43 44 45 46 47 48 49 50 52 55 58 59 62 66 67 68 69 70 82 83 84 86 87 88 89 93 94 95 96 97 98 105 112 122 123 124 125 126 127 130 131 132 134 137 139 141 144 146 148 150 151 153 155 156 157 159 161 165 167 168 170 172 174 177 178 181 184 187 189 191 192 193 194 196 199 200 201 203 204 205 207 209 210 211 213 222 223 227
 1473: 1 51 53 54 63 85 99 212
 1474: 2 181 184 187 194 199 209 213
 1475: 2 20 24 48 49 50 52 55 58 59 82 83 84 87 93 94 95 101 102 103 105 122
 1476: 5 21 106 107
 1477: 1 9 12 14 15 17 23 25 26 27 28 38 51 53 54 56 60 61 63 72 81 85 99 100 104 111 113 114 115 116 117 118 119 120 128 129 133 135 136 138 140 142 143 145 147 149 152 154 158 160 162 163 164 166 169 171 173 175 176 179 180 182 183 185 186 188 190 195 197 198 202 206 208 212 214 215 216 217 218 219 220 221 224 225 226 228 229 230
 1478: 1 9 128 133 135 136 138 140 142 143 145 147 149 152 154 158 160 163 164 166 169 171 173
 1479: 1 215 216 217 218 219 220 224 225 226
 1480: 1 214 215 216 217 218 219 220 224 225 226
 1481: 4 17 212
 1482: 2 130 131 137 139 141 144
 1483: 3 9 12 14 17 23 25 26 27 28 38 51 53 54 56 60 72 85 99 128 129 133 135 136 138 140 142 143 145 147 149 152 154 158 160 162 163 164 166 169 171 173 175 176 179 180 182 183 185 186 188 190 195 197 198 202 206 208 212 214 215 216 217 218 219 220 221 224 225 226 228 229 230
 1484: 3 0 1 2 4 5 6 7 8 15 19 21 30 31 32 33 35 36 37 61 63 81 100 104 106 107 108 110 111 113 114 115 116 117 118 119 120 121
 1485: 3 0 1 2 4 5 6 7 8 19 21 30 31 32 33 35 36 37 61 63 106 107 108 110 121
 1486: 3 19 61 63 121
 1487: 1 150 155
 1488: 1 134 146 150 155 165
 1489: 1 151 153 167 168
 1490: 1 127 130 131 134 137 139 141 144 146 150 151 153 155 156 157 159 161 165 167 168
 1491: 1 9 51 53 54 61 63 85 99 128 129 133 135 136 138 140 142 143 145 147 149 152 154 158 160 162 163 164 166 169 171 173
 1492: 3 12 14 17 23 38 56 60 175 176 179 180 182 183 185 186 188 190 195 197 198 202 206 208 212 214 215 216 217 218 219 220 221 224 225 226 228 229 230
 1493: 3 10 11 13 16 18 22 24 39 40 41 42 43 44 45 46 47 48 49 50 52 58 59 67 68 69 70 83 84 86 87 88 89 93 94 95 97 98 122 123 124 125 126 127 130 131 132 134 137 139 141 144 146 148 150 151 153 155 156 157 159 161 165 167 168 170 172 174 177 178 181 184 187 189 191 192 193 194 196 199 200 201 203 204 205 207 209 210 211 213 222 223 227
 1494: 3 66 96
 1495: 3 55 66 82 96 105
 1496: 1 3 29 34 57 62 64 65 71 73 74 75 76 77 78 79 90 91 92 96 109
 1497: 8 128 163 164
 1498: 4 9 128 135 136 138 140 142 143 145 147 149 154 163 164 166 169
 1499: 6 9 128 135 136 138 140 142 143 145 147 149 152 154 163 164 166 169
 1500: 3 12 14 175 176 179 183 185 186 195 214 215 216 217 218 219 220 221 224 225 226 228 229 230
 1501: 1 20 23 29 57 63 64 65 73 74 75 76 91 92 101 102 103 109
 1502: 6 192 196
 1503: 1 16 18 45 46 47 97 98
 1504: 2 180 182 183 185 186 188 195 197 198 208
 1505: 1 20 55 62 66 82 96 101 102 103 105
 1506: 3 9 12 14 23 51 53 54 60 85 99 128 129 133 135 136 138 140 142 143 145 147 149 152 154 158 160 162 163 164 166 169 171 173 175 176 179 180 182 183 185 186 188 190 195 197 198 202 206 208 214 215 216 217 218 219 220 221 224 225 226 228 229 230
 1507: 6 158 160 162
 1508: 5 45 47
 1509: 4 45 47 97
 1510: 4 44 45 47 86 97 98
 1511: 4 12 14 214 216 217 218 219 220 224 225 226
 1512: 6 39 40 41 67 68 69 70 88 89
 1513: 4 19 21 81 113 114 115 116 117 118 119 120 121
 1514: 1 113 114 118
 1515: 2 12 14 180 182 183 185 186 195 214 215 216 217 218 219 220 221 224 225 226 228 229 230
 1516: 2 3 34 57 71 77 78 79
 1517: 1 3 10 11 13 16 18 20 22 24 34 39 40 41 42 43 44 45 46 47 48 49 50 52 55 57 58 59 62 66 67 68 69 70 71 77 78 79 80 82 83 84 86 87 88 89 90 93 94 95 96 97 98 101 102 103 105 112 122 123 124 125 126 127 130 131 132 134 137 139 141 144 146 148 150 151 153 155 156 157 159 161 165 167 168 170 172 174 177 178 181 184 187 189 191 192 193 194 196 199 200 201 203 204 205 207 209 210 211 213 222 223 227
 1518: 5 3 20 23 29 34 57 63 64 65 71 73 74 75 76 77 78 79 80 90 91 92 101 102 103 109
 1519: 1 9 12 14 17 25 26 27 28 38 51 53 54 56 60 61 72 81 85 99 113 114 115 116 117 118 119 120 128 129 133 135 136 138 140 142 143 145 147 149 152 154 158 160 162 163 164 166 169 171 173 175 176 179 180 182 183 185 186 188 190 195 197 198 202 206 208 212 214 215 216 217 218 219 220 221 224 225 226 228 229 230
 1520: 1 174 177 178 181 184 187 189 191 192 193 194 196 199 201 207 209 211 213
 1521: 10 12 14 215 216 217 218 219 220
 1522: 1 62 63 96
 1523: 1 55 62 63 82 96 105
 1524: 2 10 11 13 16 18 22 24 39 40 41 42 43 44 45 46 47 48 49 50 52 55 58 59 62 63 66 67 68 69 70 82 83 84 86 87 88 89 93 94 95 96 97 98 105 112 122 123 124 125 126 127 130 131 132 134 137 139 141 144 146 148 150 151 153 155 156 157 159 161 165 167 168 170 172 174 177 178 181 184 187 189 191 192 193 194 196 199 200 201 203 204 205 207 209 210 211 213 222 223 227
 1525: 5 29 65 74 75 76 91 92
 1526: 1 0 1 2 4 5 6 7 8 19 30 31 32 33 35 36 37 106 107 110 121
 1527: 6 0 1 2 4 5 6 7 8 21 30 31 32 33 35 36 37 106 107 108 111
 1528: 2 1 2
 1529: 1 4 5 6 8 30 35 36
 1530: 1 10 11 13 66 112 127 130 131 132 134 137 139 141 144 146 148 150 151 153 155 156 157 159 161 165 167 168 170 172 174 177 178 181 184 187 189 191 192 193 194 196 199 200 201 203 204 205 207 209 210 211 213 222 223 227
 1531: 1 21 24 48 49 50 52 58 59 83 84 87 93 94 95 96 122
 1532: 1 10 11 13 21 24 48 49 50 52 58 59 66 83 84 87 93 94 95 96 112 122 127 130 131 132 134 137 139 141 144 146 148 150 151 153 155 156 157 159 161 165 167 168 170 172 174 177 178 181 184 187 189 191 192 193 194 196 199 200 201 203 204 205 207 209 210 211 213 222 223 227
 1533: 1 22 29 63 64 65 73 74 75 76 91 92
 1534: 1 22 29 44 45 46 47 63 64 65 73 74 75 76 86 91 92 97 98
 1535: 1 10 11 13 21 22 24 29 44 45 46 47 48 49 50 52 58 59 63 64 65 66 73 74 75 76 83 84 86 87 91 92 93 94 95 96 97 98 112 122 127 130 131 132 134 137 139 141 144 146 148 150 151 153 155 156 157 159 161 165 167 168 170 172 174 177 178 181 184 187 189 191 192 193 194 196 199 200 201 203 204 205 207 209 210 211 213 222 223 227
 1536: 1 10 11 13 21 22 24 29 39 40 41 42 43 44 45 46 47 48 49 50 52 58 59 63 64 65 66 67 68 69 70 73 74 75 76 83 84 86 87 88 89 91 92 93 94 95 96 97 98 112 122 127 130 131 132 134 137 139 141 144 146 148 150 151 153 155 156 157 159 161 165 167 168 170 172 174 177 178 181 184 187 189 191 192 193 194 196 199 200 201 203 204 205 207 209 210 211 213 222 223 227
 1537: 1 10 11 13 16 18 21 22 24 29 39 40 41 42 43 44 45 46 47 48 49 50 52 58 59 63 64 65 66 67 68 69 70 73 74 75 76 83 84 86 87 88 89 91 92 93 94 95 96 97 98 112 122 127 130 131 132 134 137 139 141 144 146 148 150 151 153 155 156 157 159 161 165 167 168 170 172 174 177 178 181 184 187 189 191 192 193 194 196 199 200 201 203 204 205 207 209 210 211 213 222 223 227
 1538: 1 10 11 13 16 18 21 22 24 29 39 40 41 42 43 44 45 46 47 48 49 50 52 55 58 59 63 64 65 66 67 68 69 70 73 74 75 76 82 83 84 86 87 88 89 91 92 93 94 95 96 97 98 105 112 122 127 130 131 132 134 137 139 141 144 146 148 150 151 153 155 156 157 159 161 165 167 168 170 172 174 177 178 181 184 187 189 191 192 193 194 196 199 200 201 203 204 205 207 209 210 211 213 222 223 227
 1539: 1 10 11 13 16 18 21 22 24 29 39 40 41 42 43 44 45 46 47 48 49 50 52 55 58 59 63 64 65 66 67 68 69 70 73 74 75 76 82 83 84 86 87 88 89 91 92 93 94 95 96 97 98 105 112 119 120 122 123 124 125 126 127 130 131 132 134 137 139 141 144 146 148 150 151 153 155 156 157 159 161 165 167 168 170 172 174 177 178 181 184 187 189 191 192 193 194 196 199 200 201 203 204 205 207 209 210 211 213 222 223 227
 1540: 1 0 1 2 3 4 5 6 7 8 9 12 14 15 17 19 20 23 30 31 32 33 34 35 36 37 38 51 53 54 56 57 60 62 71 77 78 79 80 81 85 90 99 100 101 102 103 104 106 107 108 109 110 111 113 114 115 116 117 118 121 128 129 133 135 136 138 140 142 143 145 147 149 152 154 158 160 162 163 164 166 169 171 173 175 176 179 180 182 183 185 186 188 190 195 197 198 202 206 208 212 214 215 216 217 218 219 220 221 224 225 226 228 229 230
 1541: 1 0 1 2 3 4 5 6 7 8 15 19 20 30 31 32 33 34 35 36 37 57 71 77 78 79 80 81 90 100 101 102 103 104 106 107 108 109 110 111 113 114 115 116 117 118 121
 1542: 2 23 51 53 54 63 85 99
 1543: 1 180 182 183 185 186 188 190 195 197 198 208
 1544: 6 29 74 91
 1545: 4 20 82 101 102 103
 1546: 2 68 69 70 112
 1547: 2 9 142
 1548: 1 9 140 142 143
 1549: 3 10 11 13 16 18 20 22 24 29 39 40 41 42 43 44 45 46 47 48 49 50 52 55 58 59 62 63 64 65 66 67 68 69 70 73 74 75 76 80 82 83 84 86 87 88 89 91 92 93 94 95 96 97 98 101 102 103 105 112 122 123 124 125 126 127 130 131 132 134 137 139 141 144 146 148 150 151 153 155 156 157 159 161 165 167 168 170 172 174 177 178 181 184 187 189 191 192 193 194 196 199 200 201 203 204 205 207 209 210 211 213 222 223 227
 1550: 1 22 62
 1551: 1 0 1 2 4 5 6 7 8 15 19 21 25 26 27 28 30 31 32 33 35 36 37 61 63 72 81 100 104 106 107 108 110 111 113 114 115 116 117 118 121
 1552: 4 0 1 2 4 5 6 7 8 15 19 21 30 31 32 33 35 36 37 81 100 104 106 107 108 110 111 113 114 115 116 117 118 121
 1553: 3 15 81 100 104 111 113 114 115 116 117 118
 1554: 1 64 65 73 74
 1555: 6 16 18 44 86
 1556: 2 16 18 44 86 123 124 125 126
 1557: 2 100 104
 1558: 2 81 100 104 113 114 115 116 117 118 119 120
 1559: 2 0 1 2 4 5 6 7 8 15 19 21 30 31 32 33 35 36 37 106 107 108 110 111 121
 1560: 2 0 1 2 4 5 6 7 8 15 21 30 31 32 33 35 36 37 106 107 108 110 111
 1561: 3 15 111
 1562: 2 132 148 157 170
 1563: 2 127 132 134 137 139 141 144 146 150 151 153 155 156 165 167 168 172
 1564: 3 148 157 159 161 170
 1565: 1 16 18 55 105
 1566: 2 16 18 20 55 101 102 103 105
 1567: 2 16 18 20 55 82 101 102 103 105
 1568: 2 10 11 13 16 18 20 22 24 48 49 50 52 55 58 59 62 66 82 83 84 87 93 94 95 96 101 102 103 105 122 127 130 131 132 134 137 139 141 144 146 148 150 151 153 155 156 157 159 161 165 167 168 170 172 174 177 178 181 184 187 189 191 192 193 194 196 199 200 201 203 204 205 207 209 210 211 213 222 223 227
 1569: 2 39 40 41 42 43 44 45 46 47 67 68 69 70 86 88 89 97 98 112 123 124 125 126
 1570: 2 9 128 133 135 136 138 140 142 143 145 147 149 152 154 158 160 162 163 164 166 169 171 173
 1571: 2 12 14 23 38 60 175 176 179 180 182 183 185 186 188 190 195 197 198 202 206 208 212 214 215 216 217 218 219 220 221 224 225 226 228 229 230
 1572: 2 9 12 14 23 38 51 53 54 60 85 99 128 129 133 135 136 138 140 142 143 145 147 149 152 154 158 160 162 163 164 166 169 171 173 175 176 179 180 182 183 185 186 188 190 195 197 198 202 206 208 212 214 215 216 217 218 219 220 221 224 225 226 228 229 230
 1573: 6 17 56
 1574: 2 24 48 49 50 52 58 59 62 66 83 84 87 93 94 95 96 122
 1575: 1 200 201 203 204 205 210 211
 1576: 1 10 11 13 200 201 203 204 205 210 211 222 223 227
 1577: 1 127 130 131 132 134 137 139 141 144 146 148 150 151 153 155 156 157 159 161 165 167 168 170 172 174 177 178 181 184 187 189 191 192 193 194 196 199 207 209 213
 1578: 1 127 130 131 156 172
 1579: 1 127 130 131 137 139 141 144 156 172
 1580: 1 16 18 39 40 41 42 43 55 67 68 69 70 88 89 105 112 123 124 125 126
 1581: 2 44 45 46 47 62 82 86 96 97 98
 1582: 2 10 11 13 16 18 22 24 39 40 41 42 43 44 45 46 47 48 49 50 52 58 59 62 66 67 68 69 70 83 84 86 87 88 89 93 94 95 97 98 112 122 123 124 125 126 127 130 131 132 134 137 139 141 144 146 148 150 151 153 155 156 157 159 161 165 167 168 170 172 174 177 178 181 184 187 189 191 192 193 194 196 199 200 201 203 204 205 207 209 210 211 213 222 223 227
 1583: 2 214 215 216 217 218 219 220 226
 1584: 3 12 14 214 215 216 217 218 219 220 226
 1585: 1 39 40 41 42 43 67 69 70 88 89
 1586: 6 127 132 148 170
 1587: 1 3 34 71 77 79
 1588: 1 0 1 2 4 5 6 7 8 30 31 32 33 35 36 37 106 107 110 111
 1589: 7 106 107 111
 1590: 1 48 49 50 52 58 59 66 83 84 87 93 94 95 122
 1591: 3 128 129 152
 1592: 10 22 24 48 49 50 52 58 59 83 84 87 93 94 95 122
 1593: 1 57 80 109
 1594: 2 0 1 2 4 5 6 7 8 15 19 21 30 31 32 33 35 36 37 100 104 107 108 110 111 121
 1595: 1 100 104 106 107 108 110 111
 1596: 1 3 19 34 57 71 77 78 79 90 100 104 106 107 108 110 111 121
 1597: 1 10 11 13 16 17 18 22 24 29 39 40 41 42 43 48 49 50 52 55 58 59 62 63 64 65 66 67 68 69 70 73 74 75 76 83 84 87 88 89 91 92 93 94 95 96 105 112 122 123 124 125 127 130 131 132 134 137 139 141 144 146 148 150 151 153 155 156 157 159 161 165 167 168 170 172 174 177 178 181 184 187 189 191 192 193 194 196 199 200 201 203 204 205 207 209 210 211 213 222 223 227
 1598: 1 0 1 2 4 5 6 7 8 9 12 14 15 23 25 26 27 28 30 31 32 33 35 36 37 38 44 45 46 47 51 53 54 56 60 61 72 82 85 86 97 98 99 126 128 129 133 135 136 138 140 142 143 145 147 149 152 154 158 160 162 163 164 166 169 171 173 175 176 179 180 182 183 185 186 188 190 195 197 198 202 206 208 212 214 215 216 217 218 219 220 221 224 225 226 228 229 230
 1599: 1 82 126
 1600: 1 0 1 2 4 5 6 7 8 9 12 14 15 23 25 26 27 28 30 31 32 33 35 36 37 38 44 45 46 47 51 53 54 56 60 61 72 85 86 97 98 99 128 129 133 135 136 138 140 142 143 145 147 149 152 154 158 160 162 163 164 166 169 171 173 175 176 179 180 182 183 185 186 188 190 195 197 198 202 206 208 212 214 215 216 217 218 219 220 221 224 225 226 228 229 230
 1601: 2 128 129 135 136 145 147 149 152 163 164 166 169 171
 1602: 1 9 12 14 15 25 26 27 28 38 60 61 72 128 129 133 135 136 138 140 142 143 145 147 149 152 154 158 160 162 163 164 166 169 171 173 175 176 179 180 182 183 185 186 188 190 195 197 198 202 206 208 212 214 215 216 217 218 219 220 221 224 225 226 228 229 230
 1603: 1 3 34 57 71 77 78 79 109
 1604: 1 10 11 13 123 124 125 126 127 130 131 132 134 137 139 141 144 146 148 150 151 153 155 156 157 159 161 165 167 168 170 172 174 177 178 181 184 187 189 191 192 193 194 196 199 200 201 203 204 205 207 209 210 211 213 222 223 227
 1605: 1 10 11 13 16 18 39 40 41 42 43 44 45 46 47 67 68 69 70 86 88 89 97 98 123 124 125 126 127 130 131 132 134 137 139 141 144 146 148 150 151 153 155 156 157 159 161 165 167 168 170 172 174 177 178 181 184 187 189 191 192 193 194 196 199 200 201 203 204 205 207 209 210 211 213 222 223 227
 1606: 2 128 152 163 164 171
 1607: 5 12 14 214 215 216 217 218 219 220 221 224 225 229
 1608: 6 44 47 86 98
 1609: 4 0 1 2 4 5 6 7 8 15 19 21 30 31 32 33 35 36 37 80 81 100 104 106 107 108 110 111 113 114 115 116 117 118 119 120 121
 1610: 2 0 1 2 4 5 6 7 8 15 19 21 30 31 32 33 35 36 37 80 100 104 106 107 108 110 111 121
 1611: 2 15 80 100 104 111
 1612: 1 10 11 13 20 22 24 29 48 49 50 52 55 58 59 62 64 65 66 73 74 75 76 82 83 84 87 91 92 93 94 95 96 101 102 103 105 122 127 130 131 132 134 137 139 141 144 146 148 150 151 153 155 156 157 159 161 165 167 168 170 172 174 177 178 181 184 187 189 191 192 193 194 196 199 200 201 203 204 205 207 209 210 211 213 222 223 227
 1613: 1 16 18 20 101 102 103
 1614: 1 133 158 160 162 173
 1615: 1 9 17 51 53 54 56 85 99 128 129 133 135 136 138 140 142 143 145 147 149 152 154 158 160 162 163 164 166 169 171 173
 1616: 1 12 14 214 215 216 217 218 219 220 224 225 229 230
 1617: 1 3 20 23 34 57 71 77 78 79 90 101 102 103 109
 1618: 1 3 34 77 79 90
 1619: 4 147 149 154 169
 1620: 1 145 147 149 154 166 169
 1621: 1 9 12 14 23 53 54 60 128 129 133 135 136 138 140 142 143 145 147 149 152 154 158 160 162 163 164 166 169 171 173 175 176 179 180 182 183 185 186 188 190 195 197 198 202 206 208 212 214 215 216 217 218 219 220 221 224 225 226 228 229 230
 1622: 1 9 12 14 17 23 38 53 54 56 60 128 129 133 135 136 138 140 142 143 145 147 149 152 154 158 160 162 163 164 166 169 171 173 175 176 179 180 182 183 185 186 188 190 195 197 198 202 206 208 212 214 215 216 217 218 219 220 221 224 225 226 228 229 230
 1623: 1 51 61 63 85 99
 1624: 1 25 26 27 28 51 61 63 72 85 99
 1625: 3 0 1 2 4 5 6 7 8 15 19 30 31 32 33 35 36 37 100 104 106 107 108 110 111 121
 1626: 1 16 18 112
 1627: 1 132 148 156 157 159 161 170
 1628: 1 9 128 133 135 136 138 140 142 143 145 147 149 152 154 163 164 166 169 171
 1629: 5 10 11 13 22 24 44 45 46 47 48 49 50 52 58 59 62 66 83 84 86 87 93 94 95 96 97 98 122 127 130 131 132 134 137 139 141 144 146 148 150 151 153 155 156 157 159 161 165 167 168 170 172 174 177 178 181 184 187 189 191 192 193 194 196 199 200 201 203 204 205 207 209 210 211 213 222 223 227
 1630: 9 10 11 13 20 22 24 44 45 46 47 48 49 50 52 55 58 59 62 66 82 83 84 86 87 93 94 95 96 97 98 101 102 103 105 122 127 130 131 132 134 137 139 141 144 146 148 150 151 153 155 156 157 159 161 165 167 168 170 172 174 177 178 181 184 187 189 191 192 193 194 196 199 200 201 203 204 205 207 209 210 211 213 222 223 227
 1631: 2 0 1 2 4 5 6 7 8 21 30 31 32 33 35 36 37 106 107 108
 1632: 3 29 64 65 73 74 75 76 91 92 97
 1633: 1 10 11 13 16 18 20 22 24 39 40 41 42 43 44 45 46 47 48 49 50 52 55 58 59 62 66 67 68 69 70 80 82 83 84 86 87 88 89 93 94 95 96 98 101 102 103 105 112 122 123 124 125 126 127 130 131 132 134 137 139 141 144 146 148 150 151 153 155 156 157 159 161 165 167 168 170 172 174 177 178 181 184 187 189 191 192 193 194 196 199 200 201 203 204 205 207 209 210 211 213 222 223 227
 1634: 2 29 65 74 75 91
 1635: 1 128 166
 1636: 1 128 135 136 145 147 149 166 169 171
 1637: 1 128 133 135 136 145 147 149 152 158 160 163 164 166 169 171
 1638: 1 127 132 150
 1639: 1 127 132 148 150
 1640: 2 134 146 151 153 155 165 167 168
 1641: 1 134 137 139 141 144 146 151 153 155 156 165 167 168
 1642: 6 132 159 161
 1643: 2 127 132 159 161
 1644: 2 127 132 148 159 161
 1645: 2 9 138 140 142 143 154 163
 1646: 1 0 1 2 4 5 6 7 8 15 21 30 31 32 33 35 36 37 100 104 107 108 110 111
 1647: 1 3 15 19 20 34 57 71 77 78 79 80 90 100 101 102 103 104 109 111 121
 1648: 1 170 172
 1649: 1 132 148 157 159 161 170 172
 1650: 2 10 11 13 22 24 48 49 50 52 55 58 59 62 66 83 84 87 93 94 95 96 105 122 127 130 131 132 134 137 139 141 144 146 148 150 151 153 155 156 157 159 161 165 167 168 170 172 174 177 178 181 184 187 189 191 192 193 194 196 199 200 201 203 204 205 207 209 210 211 213 222 223 227
 1651: 2 0 1 2 4 5 6 7 8 30 31 32 33 35 36 37 104 106 107 110 111
 1652: 1 0 1 2 4 5 6 7 8 30 31 32 33 35 36 37 104 107 110 111
 1653: 2 0 1 2 4 5 6 7 8 30 31 32 33 35 36 37 104 110 111
 1654: 4 135 136 145 147 149 154 166 169
 1655: 3 12 14 23 63 175 176 179 180 182 183 185 186 188 190 195 197 198 202 208 214 215 216 217 218 219 220 221 224 225 226 228 229 230
 1656: 5 49 59 83
 1657: 2 9 138 140 142 143 147 149 154 169
 1658: 1 0 1 2 3 4 5 6 7 8 20 21 30 31 32 33 34 35 36 37 57 71 77 78 79 80 90 101 102 103 106 107 108 110
 1659: 2 155 168
 1660: 2 134 146 155 165 168
 1661: 5 128 164
 1662: 3 128 135 136 145 147 149 164 166 169
 1663: 3 128 135 136 145 147 149 164 166 169 171
 1664: 1 175 176 179 183 185 186 188 190 197 198 208
 1665: 3 56 76 212
 1666: 1 25 26 27 28 61 72 119 120
 1667: 1 9 12 14 25 26 27 28 51 53 54 56 61 63 72 76 85 99 117 119 120 128 129 133 135 136 138 140 142 143 145 147 149 152 154 158 160 162 163 164 166 169 171 173 175 176 179 180 182 183 185 186 188 190 195 197 198 202 208 212 214 215 216 217 218 219 220 221 224 225 226 228 229 230
 1668: 6 127 130 131 156
 1669: 6 127 130 131 137 139 141 144 156
 1670: 3 22 66 116
 1671: 3 10 11 13 22 66 116 118 127 130 131 132 134 137 139 141 144 146 148 150 151 153 155 156 157 159 161 165 167 168 170 172 174 177 178 181 184 187 189 191 192 193 194 196 199 200 201 203 204 205 207 209 210 211 213 222 223 227
 1672: 1 10 11 13 22 39 40 41 42 43 66 67 68 69 70 82 88 89 115 116 118 123 124 125 126 127 130 131 132 134 137 139 141 144 146 148 150 151 153 155 156 157 159 161 165 167 168 170 172 174 177 178 181 184 187 189 191 192 193 194 196 199 200 201 203 204 205 207 209 210 211 213 222 223 227
 1673: 3 50 52 58 81 87 93 94 95 122
 1674: 1 21 55 108
 1675: 3 190 208
 1676: 2 129 173
 1677: 7 10 11 13 204 222 223 227
 1678: 5 3 29 34 57 64 65 71 73 74 75 76 77 78 79 80 90 91 92 97 109
 1679: 2 17 38 56 212
 1680: 1 175 176 179 180 182 188 190 197 198 208
 1681: 5 3 34 77 78
 1682: 2 21 80
 1683: 6 3 20 21 34 57 71 77 78 79 80 90 101 102 103 109
 1684: 1 130 131 132 159 161
 1685: 1 130 131 132 148 159 161
 1686: 1 134 146 150 151 155 165 167 168
 1687: 2 130 131 132 134 137 139 141 144 146 148 150 151 153 155 156 159 161 165 167 168
 1688: 1 10 11 13 15 22 24 48 49 50 52 58 59 66 83 84 87 93 94 95 122 127 130 131 132 134 137 139 141 144 146 148 150 151 153 155 156 157 159 161 165 167 168 170 172 174 177 178 181 184 187 189 191 192 193 194 196 199 200 201 203 204 205 207 209 210 211 213 222 223 227
 1689: 1 39 40 41 42 43 44 45 46 47 67 68 69 70 86 88 89 97 98 112
 1690: 1 16 18 39 40 41 42 43 44 45 46 47 55 62 67 68 69 70 86 88 89 96 97 98 105 112 123 124 125
 1691: 3 17 126
 1692: 1 16 17 18 39 40 41 42 43 44 45 46 47 55 62 67 68 69 70 86 88 89 96 97 98 105 112 123 124 125 126
 1693: 1 16 17 18 39 40 41 42 43 44 45 46 47 55 62 63 67 68 69 70 82 86 88 89 96 97 98 105 112 123 124 125 126
 1694: 1 16 17 18 29 39 40 41 42 43 44 45 46 47 55 62 63 64 65 67 68 69 70 73 74 75 76 82 86 88 89 91 92 96 97 98 105 112 123 124 125 126
 1695: 1 10 11 13 15 16 17 18 22 24 29 39 40 41 42 43 44 45 46 47 48 49 50 52 55 58 59 62 63 64 65 66 67 68 69 70 73 74 75 76 82 83 84 86 87 88 89 91 92 93 94 95 96 97 98 105 112 122 123 124 125 126 127 130 131 132 134 137 139 141 144 146 148 150 151 153 155 156 157 159 161 165 167 168 170 172 174 177 178 181 184 187 189 191 192 193 194 196 199 200 201 203 204 205 207 209 210 211 213 222 223 227
 1696: 1 0 1 2 4 5 6 7 8 9 12 14 19 23 25 26 27 28 30 31 32 33 35 36 37 38 51 53 54 56 60 61 72 81 85 99 100 104 106 107 108 110 111 113 114 115 116 117 118 119 120 121 128 129 133 135 136 138 140 142 143 145 147 149 152 154 158 160 162 163 164 166 169 171 173 175 176 179 180 182 183 185 186 188 190 195 197 198 202 206 208 212 214 215 216 217 218 219 220 221 224 225 226 228 229 230
 1697: 1 0 1 2 4 5 6 7 8 19 25 26 27 28 30 31 32 33 35 36 37 61 72 81 100 104 106 107 108 110 111 113 114 115 116 117 118 119 120 121
 1698: 3 3 29 34 64 65 71 73 74 75 76 77 78 79 91 92
 1699: 3 3 29 34 57 64 65 71 73 74 75 76 77 78 79 91 92 109
 1700: 4 127 130 131 134 137 139 141 144 146 148 150 151 153 155 156 157 159 161 165 167 168 172
 1701: 1 127 132 134 137 139 141 144 146 150 151 153 155 156 165 167 168
 1702: 1 148 157 159 161
 1703: 1 16 17 18 39 40 41 42 43 44 45 46 47 67 68 69 70 86 88 89 97 98 112 123 124 125 126
 1704: 1 20 29 63 64 65 73 74 75 76 91 92 101 102 103
 1705: 4 3 20 29 34 57 63 64 65 71 73 74 75 76 77 78 79 90 91 92 101 102 103 109
 1706: 1 10 11 13 16 18 22 24 39 40 41 42 43 44 45 46 47 48 49 50 52 55 58 59 62 66 67 68 69 70 80 82 83 84 86 87 88 89 93 94 95 96 97 98 105 112 122 123 124 125 126 127 130 131 132 134 137 139 141 144 146 148 150 151 153 155 156 157 159 161 165 167 168 170 172 174 177 178 181 184 187 189 191 192 193 194 196 199 200 201 203 204 205 207 209 210 211 213 222 223 227
 1707: 1 0 1 2 4 5 6 7 8 9 12 14 15 17 19 21 23 25 26 27 28 30 31 32 33 35 36 37 38 51 53 54 56 60 61 72 81 85 99 100 104 106 107 108 110 111 113 114 115 116 117 118 121 128 129 133 135 136 138 140 142 143 145 147 149 152 154 158 160 162 163 164 166 169 171 173 175 176 179 180 182 183 185 186 188 190 195 197 198 202 206 208 212 214 215 216 217 218 219 220 221 224 225 226 228 229 230
 1708: 1 53 54 85
 1709: 2 0 1 2 5 7 8 30 31 32 33 35 37
 1710: 2 0 1 2 7 8 30 31 32 33 37
 1711: 2 0 1 2 7 8 30 32 33 37
 1712: 2 0 1 2 7 8 32 33 37
 1713: 1 106 107 108 111
 1714: 1 21 106 107 108 111
 1715: 1 221 228 229 230
 1716: 1 156 170
 1717: 1 148 156 170
 1718: 2 16 18 39 40 41 42 43 66 67 68 69 70 88 89 112 123 124 125 126
 1719: 3 16 18 39 40 41 42 43 44 45 46 47 66 67 68 69 70 86 88 89 97 98 112 123 124 125 126
 1720: 1 63 76 92
 1721: 2 130 131 132 157 159 161
 1722: 2 130 131 132 134 137 139 141 144 146 150 151 153 155 156 157 159 161 165 167 168 172
 1723: 2 130 131 132 134 137 139 141 144 146 150 151 153 155 156 157 159 161 165 167 168 170 172
 1724: 1 81 117 119 120
 1725: 1 113 116 118
 1726: 1 113 114 115 116 118
 1727: 4 16 18 44 45 46 47 82 86 97 98
 1728: 1 16 18 44 45 46 47 82 86 97 98 123 124 125 126
 1729: 1 0 1 2 5 7 8 30 35 37
 1730: 1 0 1 2 5 7 8 35 37
 1731: 2 5 35 37
 1732: 1 81 114 116 117
 1733: 2 24 48 49 83 84
 1734: 4 183 186
 1735: 1 128 129 135 136 145 162 166
 1736: 1 147 149 164 169
 1737: 1 147 149 152 163 164 169
 1738: 1 128 129 135 136 145 147 149 152 162 163 164 166 169
 1739: 1 128 129 135 136 145 147 149 152 154 162 163 164 166 169 171
 1740: 1 137 139 141 144 155 156 172
 1741: 1 132 137 139 141 144 155 156 172
 1742: 1 127 132 137 139 141 144 155 156 172
 1743: 1 148 150 168
 1744: 1 130 131 148 150 168
 1745: 1 127 130 131 132 137 139 141 144 148 150 155 156 168 172
 1746: 1 134 146 151 153 165 167
 1747: 1 127 130 131 132 134 137 139 141 144 146 148 150 151 153 155 156 165 167 168 172
 1748: 1 10 11 13 66 127 130 131 132 134 137 139 141 144 146 148 150 151 153 155 156 157 159 161 165 167 168 170 172 174 177 178 181 184 187 189 191 192 193 194 196 199 200 201 203 205 207 209 210 211 213 222 223 227
 1749: 1 10 11 13 66 123 124 125 126 127 130 131 132 134 137 139 141 144 146 148 150 151 153 155 156 157 159 161 165 167 168 170 172 174 177 178 181 184 187 189 191 192 193 194 196 199 200 201 203 204 205 207 209 210 211 213 222 223 227
 1750: 1 45 46 47 48 49 50 52 58 59 81 83 84 86 87 93 94 95 97 98 122
 1751: 1 16 18 45 46 47 48 49 50 52 58 59 81 83 84 86 87 93 94 95 97 98 122
 1752: 1 10 11 13 16 18 45 46 47 48 49 50 52 58 59 66 81 83 84 86 87 93 94 95 97 98 122 123 124 125 126 127 130 131 132 134 137 139 141 144 146 148 150 151 153 155 156 157 159 161 165 167 168 170 172 174 177 178 181 184 187 189 191 192 193 194 196 199 200 201 203 204 205 207 209 210 211 213 222 223 227
 1753: 1 20 39 40 41 42 43 67 68 69 70 88 89 101 102 103 112
 1754: 1 10 11 13 16 18 20 39 40 41 42 43 45 46 47 48 49 50 52 58 59 66 67 68 69 70 81 83 84 86 87 88 89 93 94 95 97 98 101 102 103 112 122 123 124 125 126 127 130 131 132 134 137 139 141 144 146 148 150 151 153 155 156 157 159 161 165 167 168 170 172 174 177 178 181 184 187 189 191 192 193 194 196 199 200 201 203 204 205 207 209 210 211 213 222 223 227
 1755: 1 15 22
 1756: 1 15 22 24
 1757: 1 44 60 206
 1758: 1 62 96 118
 1759: 1 44 60 62 96 118 206
 1760: 1 23 44 56 60 62 96 118 206
 1761: 1 15 22 23 24 44 56 60 62 96 118 206
 1762: 1 10 11 13 15 16 18 20 22 23 24 39 40 41 42 43 44 45 46 47 48 49 50 52 56 58 59 60 62 66 67 68 69 70 81 83 84 86 87 88 89 93 94 95 96 97 98 101 102 103 112 118 122 123 124 125 126 127 130 131 132 134 137 139 141 144 146 148 150 151 153 155 156 157 159 161 165 167 168 170 172 174 177 178 181 184 187 189 191 192 193 194 196 199 200 201 203 204 205 206 207 209 210 211 213 222 223 227
 1763: 1 0 1 2 3 4 5 6 7 8 9 12 14 17 19 21 25 26 27 28 30 31 32 33 34 35 36 37 38 51 53 54 55 57 61 71 72 77 78 79 80 82 85 90 99 100 104 105 106 107 108 109 110 111 113 114 115 116 117 119 120 121 128 129 133 135 136 138 140 142 143 145 147 149 152 154 158 160 162 163 164 166 169 171 173 175 176 179 180 182 183 185 186 188 190 195 197 198 202 208 212 214 215 216 217 218 219 220 221 224 225 226 228 229 230
 1764: 2 55 82
 1765: 1 0 1 2 3 4 5 6 7 8 9 12 14 17 19 21 25 26 27 28 30 31 32 33 34 35 36 37 38 51 53 54 57 61 71 72 77 78 79 80 85 90 99 100 104 105 106 107 108 109 110 111 113 114 115 116 117 119 120 121 128 129 133 135 136 138 140 142 143 145 147 149 152 154 158 160 162 163 164 166 169 171 173 175 176 179 180 182 183 185 186 188 190 195 197 198 202 208 212 214 215 216 217 218 219 220 221 224 225 226 228 229 230
 1766: 1 0 1 2 3 4 5 6 7 8 9 12 14 19 21 25 26 27 28 30 31 32 33 34 35 36 37 51 53 54 57 61 71 72 77 78 79 80 85 90 99 100 104 106 107 108 109 110 111 113 114 115 116 117 119 120 121 128 129 133 135 136 138 140 142 143 145 147 149 152 154 158 160 162 163 164 166 169 171 173 175 176 179 180 182 183 185 186 188 190 195 197 198 202 208 212 214 215 216 217 218 219 220 221 224 225 226 228 229 230
 1767: 3 221 224 228 230
 1768: 1 221 224 228 229 230
 1769: 1 214 215 216 217 218 219 220 221 224 225 228 229 230
 1770: 1 109 119 120
 1771: 1 12 14 109 119 120 175 176 179 180 182 183 185 186 188 190 195 197 198 202 208 214 215 216 217 218 219 220 221 224 225 226 228 229 230
 1772: 1 0 1 2 3 4 5 6 7 8 9 19 21 25 26 27 28 30 31 32 33 34 35 36 37 51 53 54 57 61 71 72 77 78 79 80 85 90 99 100 104 106 107 108 110 111 113 114 115 116 117 121 128 129 133 135 136 138 140 142 143 145 147 149 152 154 158 160 162 163 164 166 169 171 173 212
 1773: 1 51 53 54 61 85 99
 1774: 1 0 1 2 3 4 5 6 7 8 9 19 21 25 26 27 28 30 31 32 33 34 35 36 37 57 71 72 77 78 79 80 90 100 104 106 107 108 110 111 113 114 115 116 117 121 128 129 133 135 136 138 140 142 143 145 147 149 152 154 158 160 162 163 164 166 169 171 173 212
 1775: 1 25 26 27 28 72 212
 1776: 1 0 1 2 3 4 5 6 7 8 9 19 21 30 31 32 33 34 35 36 37 57 71 77 78 79 80 90 100 104 106 107 108 110 111 113 114 115 116 117 121 128 129 133 135 136 138 140 142 143 145 147 149 152 154 158 160 162 163 164 166 169 171 173
 1777: 1 0 1 2 3 4 5 6 7 8 19 21 30 31 32 33 34 35 36 37 57 71 77 78 79 80 90 100 104 106 107 108 110 111 113 114 115 116 117 121
 1778: 1 0 1 2 4 5 6 7 8 19 21 30 31 32 33 35 36 37 80 100 104 106 107 108 110 111 113 114 115 116 117 121
 1779: 1 80 100 104
 1780: 4 107 110
 1781: 1 80 100 104 107 110
 1782: 1 19 80 100 104 107 110 121
 1783: 1 19 80 100 104 106 107 110 121
 1784: 1 113 114 115 116 117
 1785: 1 21 108 113 114 115 116 117
 1786: 1 19 21 80 100 104 106 107 108 110 113 114 115 116 117 121
 1787: 1 183 186 195
 1788: 1 10 11 13 22 62 66 96 127 130 131 132 134 137 139 141 144 146 148 150 151 153 155 156 157 159 161 165 167 168 170 172 174 177 178 181 184 187 189 191 192 193 194 196 199 200 201 203 204 205 207 209 210 211 213 222 223 227
 1789: 1 134 155
 1790: 1 9 12 14 17 23 25 38 51 53 54 56 60 63 85 99 128 129 133 135 136 138 140 142 143 145 147 149 152 154 158 160 162 163 164 166 169 171 173 175 176 179 180 182 183 185 186 188 190 195 197 198 202 206 208 212 214 215 216 217 218 219 220 221 224 225 226 228 229 230
 1791: 1 50 59 87 93 94 95
 1792: 1 138 140 154
 1793: 1 138 140 147 149 154 169
 1794: 1 135 136 138 140 145 147 149 154 166 169
 1795: 1 128 135 136 138 140 145 147 149 154 163 164 166 169
 1796: 1 128 135 136 138 140 145 147 149 154 163 164 166 169 171
 1797: 1 128 135 136 138 140 145 147 149 152 154 163 164 166 169 171
 1798: 3 215 217
 1799: 1 23 38 51 53 54 56 85 99
 1800: 1 23 38 51 53 54 56 80 85 99
 1801: 1 3 20 23 34 38 51 53 54 56 57 71 77 78 79 80 85 90 99 101 102 103 109
 1802: 2 130 131 132 148 156 159 161
 1803: 1 127 130 131 132 134 137 139 141 144 146 148 150 151 153 155 156 159 161 165 167 168 170
 1804: 2 10 11 13 16 18 22 24 39 40 41 42 43 48 49 50 52 55 58 59 62 66 67 68 69 70 83 84 87 88 89 93 94 95 96 105 112 122 123 124 125 127 130 131 132 134 137 139 141 144 146 148 150 151 153 155 156 157 159 161 165 167 168 170 172 174 177 178 181 184 187 189 191 192 193 194 196 199 200 201 203 204 205 207 209 210 211 213 222 223 227
 1805: 2 10 11 13 16 17 18 22 24 39 40 41 42 43 48 49 50 52 55 58 59 62 66 67 68 69 70 83 84 87 88 89 93 94 95 96 105 112 122 123 124 125 126 127 130 131 132 134 137 139 141 144 146 148 150 151 153 155 156 157 159 161 165 167 168 170 172 174 177 178 181 184 187 189 191 192 193 194 196 199 200 201 203 204 205 207 209 210 211 213 222 223 227
 1806: 2 44 45 46 47 63 82 86 97 98
 1807: 2 10 11 13 16 17 18 22 24 39 40 41 42 43 44 45 46 47 48 49 50 52 55 58 59 62 63 66 67 68 69 70 82 83 84 86 87 88 89 93 94 95 96 97 98 105 112 122 123 124 125 126 127 130 131 132 134 137 139 141 144 146 148 150 151 153 155 156 157 159 161 165 167 168 170 172 174 177 178 181 184 187 189 191 192 193 194 196 199 200 201 203 204 205 207 209 210 211 213 222 223 227
 1808: 1 0 1 2 4 5 6 7 8 9 12 14 15 19 21 25 26 27 28 30 31 32 33 35 36 37 60 61 72 81 100 104 106 107 108 110 111 113 114 115 116 117 118 119 120 121 128 129 133 135 136 138 140 142 143 145 147 149 152 154 158 160 162 163 164 166 169 171 173 175 176 179 180 182 183 185 186 188 190 195 197 198 202 206 208 212 214 215 216 217 218 219 220 221 224 225 226 228 229 230
 1809: 1 9 12 14 15 25 26 27 28 60 61 72 128 129 133 135 136 138 140 142 143 145 147 149 152 154 158 160 162 163 164 166 169 171 173 175 176 179 180 182 183 185 186 188 190 195 197 198 202 206 208 212 214 215 216 217 218 219 220 221 224 225 226 228 229 230
 1810: 1 221 229
 1811: 1 214 215 216 217 218 219 220 221 224 225 229
 1812: 1 0 4 5 6 7 8 30 31 32 33 35 36 37
 1813: 3 12 14 214 215 216 217 218 219 220 221 224 225 226 229
 1814: 4 26 27 28 38 72
 1815: 3 25 26 27 28 38 72
 1816: 4 25 26 27 28 38 61 72
 1817: 4 10 11 13 22 24 48 49 50 52 55 58 59 66 83 84 87 93 94 95 105 122 127 130 131 132 134 137 139 141 144 146 148 150 151 153 155 156 157 159 161 165 167 168 170 172 174 177 178 181 184 187 189 191 192 193 194 196 199 200 201 203 204 205 207 209 210 211 213 222 223 227
 1818: 4 0 1 2 3 4 5 6 7 8 20 21 30 31 32 33 34 35 36 37 57 71 77 78 79 80 90 101 102 103 106 107 108 109 110
 1819: 1 16 18 22 39 40 41 42 43 67 68 69 70 88 89 112 123 124 125 126
 1820: 2 16 18 22 39 40 41 42 43 44 45 46 47 67 68 69 70 86 88 89 97 98 112 123 124 125 126
 1821: 1 10 11 13 16 18 22 24 25 29 39 40 41 42 43 44 45 46 47 48 49 50 52 55 58 59 63 64 65 66 67 68 69 70 73 74 75 76 82 83 84 86 87 88 89 91 92 93 94 95 97 98 105 112 122 123 124 125 126 127 130 131 132 134 137 139 141 144 146 148 150 151 153 155 156 157 159 161 165 167 168 170 172 174 177 178 181 184 187 189 191 192 193 194 196 199 200 201 203 204 205 207 209 210 211 213 222 223 227
 1822: 1 10 11 13 16 18 22 24 25 29 39 40 41 42 43 44 45 46 47 48 49 50 52 55 58 59 62 63 64 65 66 67 68 69 70 73 74 75 76 82 83 84 86 87 88 89 91 92 93 94 95 96 97 98 105 112 122 123 124 125 126 127 130 131 132 134 137 139 141 144 146 148 150 151 153 155 156 157 159 161 165 167 168 170 172 174 177 178 181 184 187 189 191 192 193 194 196 199 200 201 203 204 205 207 209 210 211 213 222 223 227
 1823: 1 10 11 13 16 17 18 22 24 25 29 39 40 41 42 43 44 45 46 47 48 49 50 52 55 58 59 62 63 64 65 66 67 68 69 70 73 74 75 76 82 83 84 86 87 88 89 91 92 93 94 95 96 97 98 105 112 122 123 124 125 126 127 130 131 132 134 137 139 141 144 146 148 150 151 153 155 156 157 159 161 165 167 168 170 172 174 177 178 181 184 187 189 191 192 193 194 196 199 200 201 203 204 205 207 209 210 211 213 222 223 227
 1824: 1 117 119 120
 1825: 3 127 157 159 161
 1826: 2 9 128 129 133 135 136 138 140 142 143 145 147 149 152 154 158 160 163 164 166 169 171
 1827: 1 10 11 13 116 174 177 178 181 184 187 189 191 192 193 194 196 199 200 201 203 204 205 207 209 210 211 213 222 223 227
 1828: 1 132 148 159 161
 1829: 1 66 118 127 130 131 132 134 137 139 141 144 146 148 150 151 153 155 156 157 159 161 165 167 168 170 172
 1830: 1 10 11 13 16 17 18 22 24 38 39 40 41 42 43 44 45 46 47 48 49 50 52 58 59 60 66 67 68 69 70 81 82 83 84 86 87 88 89 93 94 95 98 105 115 116 118 122 123 124 125 126 127 130 131 132 134 137 139 141 144 146 148 150 151 153 155 156 157 159 161 165 167 168 170 172 174 177 178 181 184 187 189 191 192 193 194 196 199 200 201 203 204 205 206 207 209 210 211 213 222 223 227
 1831: 1 10 11 13 16 17 18 20 22 24 38 39 40 41 42 43 44 45 46 47 48 49 50 52 58 59 60 66 67 68 69 70 81 82 83 84 86 87 88 89 93 94 95 98 101 102 103 105 115 116 118 122 123 124 125 126 127 130 131 132 134 137 139 141 144 146 148 150 151 153 155 156 157 159 161 165 167 168 170 172 174 177 178 181 184 187 189 191 192 193 194 196 199 200 201 203 204 205 206 207 209 210 211 213 222 223 227
 1832: 1 64 65 73 92
 1833: 1 3 29 34 57 63 64 65 71 73 74 75 76 77 78 79 80 90 91 92 109
 nsplits: 1834
 ntax: 231
UFBootSplit16:
 0000: 1 10 11 13 16 17 18 22 24 39 40 41 42 43 44 45 46 47 48 49 50 52 58 59 62 66 67 68 69 70 83 84 86 87 88 89 93 94 95 96 97 98 112 122 123 124 125 126 127 130 131 132 134 137 139 141 144 146 148 150 151 153 155 156 157 159 161 165 167 168 170 172 174 177 178 181 184 187 189 191 192 193 194 196 199 200 201 203 204 205 207 209 210 211 213 222 223 227
 0001: 1 10 11 13 16 17 18 22 24 44 45 46 47 48 49 50 52 58 59 83 84 86 87 93 94 95 97 98 122 123 124 125 126 127 130 131 132 134 137 139 141 144 146 148 150 151 153 155 156 157 159 161 165 167 168 170 172 174 177 178 181 184 187 189 191 192 193 194 196 199 200 201 203 204 205 207 209 210 211 213 222 223 227
 0002: 1 12 14 175 176 179 183 185 186 195 214 215 216 217 218 219 220 221 224 225 226 228 229 230
 0003: 1 0 1 2 4 5 6 7 8 9 12 14 15 17 19 21 25 26 27 28 30 31 32 33 35 36 37 38 51 53 54 56 60 61 72 85 99 100 104 106 107 108 110 111 121 128 129 133 135 136 138 140 142 143 145 147 149 152 154 158 160 162 163 164 166 169 171 173 175 176 179 180 182 183 185 186 188 190 195 197 198 202 206 208 212 214 215 216 217 218 219 220 221 224 225 226 228 229 230
 0004: 999 3 34
 0005: 1 113 114 115 117 118 119 120
 0006: 941 3 34 90
 0007: 1 26 27 28 38 56 72
 0008: 1 10 11 13 22 24 48 49 50 52 55 58 59 62 63 66 82 83 84 87 93 94 95 96 105 122 127 130 131 132 134 137 139 141 144 146 148 150 151 153 155 156 157 159 161 165 167 168 170 172 174 177 178 181 184 187 189 191 192 193 194 196 199 200 201 203 204 205 207 209 210 211 213 222 223 227
 0009: 1 3 20 29 34 57 64 65 71 73 74 75 76 77 78 79 80 90 91 92 101 102 103 109
 0010: 766 77 79
 0011: 586 71 77 79
 0012: 1 20 57 92 101 102 103 109
 0013: 293 71 77 78 79
 0014: 968 3 34 71 77 78 79 90
 0015: 1 92 109
 0016: 1 3 29 34 64 65 71 73 74 75 76 77 78 79 90 91
 0017: 1 3 29 34 64 65 71 73 74 75 76 77 78 79 91
 0018: 1 29 64 65 71 73 74 75 76 91
 0019: 1000 102 103
 0020: 1000 101 102 103
 0021: 1000 20 101 102 103
 0022: 1 0 1 2 4 5 6 7 8 19 21 30 31 32 33 35 36 37 97 106 107 108 110 121
 0023: 172 20 57 101 102 103
 0024: 1 0 1 2 4 5 6 7 8 15 19 21 30 31 32 33 35 36 37 97 100 104 106 107 108 110 111 121
 0025: 75 20 57 101 102 103 109
 0026: 150 3 20 34 57 71 77 78 79 90 101 102 103 109
 0027: 1 0 1 2 4 5 6 7 8 15 19 21 30 31 32 33 35 36 37 81 97 100 104 106 107 108 110 111 113 114 115 116 117 118 119 120 121
 0028: 1 0 1 2 4 5 6 7 8 9 12 14 15 17 19 21 23 25 26 27 28 30 31 32 33 35 36 37 38 51 53 54 56 60 61 63 72 81 85 97 99 100 104 106 107 108 110 111 113 114 115 116 117 118 119 120 121 128 129 133 135 136 138 140 142 143 145 147 149 152 154 158 160 162 163 164 166 169 171 173 175 176 179 180 182 183 185 186 188 190 195 197 198 202 206 208 212 214 215 216 217 218 219 220 221 224 225 226 228 229 230
 0029: 931 29 75
 0030: 1 16 18 39 40 41 42 43 44 45 46 47 62 67 68 69 70 86 88 89 96 98 112 123 124 125 126
 0031: 938 29 74 75
 0032: 1 44 45 46 47 62 86 96 98
 0033: 887 29 74 75 91
 0034: 1 3 24 29 34 57 62 64 65 71 73 74 75 76 77 78 79 90 91 92 96 109
 0035: 1 10 11 13 16 18 20 22 24 39 40 41 42 43 44 45 46 47 48 49 50 52 55 58 59 62 66 67 68 69 70 82 83 84 86 87 88 89 93 94 95 96 97 98 101 102 103 105 122 123 124 125 126 127 130 131 132 134 137 139 141 144 146 148 150 151 153 155 156 157 159 161 165 167 168 170 172 174 177 178 181 184 187 189 191 192 193 194 196 199 200 201 203 204 205 207 209 210 211 213 222 223 227
 0036: 998 64 73
 0037: 1 19 106 107 121
 0038: 989 64 65 73
 0039: 769 29 64 65 73 74 75 91
 0040: 2 39 40 41 42 43 44 67 68 69 70 88 89 112
 0041: 1 200 201 203 204 210 211
 0042: 515 76 92
 0043: 969 29 64 65 73 74 75 76 91 92
 0044: 8 3 20 29 34 57 64 65 71 73 74 75 76 77 78 79 90 91 92 101 102 103 109
 0045: 1 48 49 50 52 58 59 62 83 84 87 93 94 95 96 122
 0046: 1 10 11 13 16 17 18 20 22 24 38 39 40 41 42 43 44 45 46 47 48 49 50 51 52 53 54 55 56 58 59 62 66 67 68 69 70 80 82 83 84 85 86 87 88 89 93 94 95 96 98 99 101 102 103 105 112 122 123 124 125 126 127 130 131 132 134 137 139 141 144 146 148 150 151 153 155 156 157 159 161 165 167 168 170 172 174 177 178 181 184 187 189 191 192 193 194 196 199 200 201 203 204 205 207 209 210 211 213 222 223 227
 0047: 1 57 97 109
 0048: 999 11 13
 0049: 1 97 109
 0050: 997 11 13 227
 0051: 1000 10 11 13 227
 0052: 1 23 57 109
 0053: 996 10 11 13 222 227
 0054: 1 181 194
 0055: 999 10 11 13 222 223 227
 0056: 1 221 224 225 228 230
 0057: 1 12 14 214 215 216 217 218 219 220 221 224 225 228 230
 0058: 1000 174 178
 0059: 1 221 224 225 228 229 230
 0060: 889 174 177 178
 0061: 1 221 224 225 228 229
 0062: 1 221 228 229
 0063: 988 181 184
 0064: 1 12 14 214 215 216 217 218 219 220 226
 0065: 782 181 184 194
 0066: 1 9 51 53 54 60 85 99 128 129 133 135 136 138 140 142 143 145 147 149 152 154 158 160 162 163 164 166 169 171 173 206 212
 0067: 1 34 90
 0068: 1 187 209
 0069: 1000 199 213
 0070: 999 187 199 213
 0071: 1 10 11 13 16 17 18 22 24 39 40 41 42 43 44 45 46 47 48 49 50 52 55 58 59 62 66 67 68 69 70 82 83 84 86 87 88 89 93 94 95 97 98 105 112 122 123 124 125 126 127 130 131 132 134 137 139 141 144 146 148 150 151 153 155 156 157 159 161 165 167 168 170 172 174 177 178 181 184 187 189 191 192 193 194 196 199 200 201 203 204 205 207 209 210 211 213 222 223 227
 0072: 1000 187 199 209 213
 0073: 1 184 189 194
 0074: 787 187 189 199 209 213
 0075: 949 181 184 187 189 194 199 209 213
 0076: 837 174 177 178 181 184 187 189 194 199 209 213
 0077: 1 127 130 131 132 134 137 139 141 144 146 148 150 151 153 155 156 157 159 161 165 167 168 170 172 174 177 178 181 184 187 189 191 192 193 194 196 199 200 201 203 205 207 209 210 211 213
 0078: 977 174 177 178 181 184 187 189 194 199 207 209 213
 0079: 1 221 226 228 230
 0080: 2 4 6 30 36
 0081: 662 191 193
 0082: 1 9 12 14 17 23 25 26 27 28 38 51 53 54 56 60 61 63 72 80 85 99 123 124 125 126 128 129 133 135 136 138 140 142 143 145 147 149 152 154 158 160 162 163 164 166 169 171 173 175 176 179 180 182 183 185 186 188 190 195 197 198 202 206 208 212 214 215 216 217 218 219 220 221 224 225 226 228 229 230
 0083: 597 191 192 193
 0084: 1 25 27 28
 0085: 519 191 192 193 196
 0086: 1000 174 177 178 181 184 187 189 191 192 193 194 196 199 207 209 213
 0087: 1 22 24 48 49 50 52 55 58 59 62 82 83 84 87 93 94 95 96 105 122
 0088: 1 22 24 48 49 50 52 58 59 62 83 84 87 93 94 95 96 122
 0089: 1 3 15 29 34 57 64 65 71 73 74 75 76 77 78 79 80 90 91 92 109
 0090: 999 203 210
 0091: 1 24 48 49 59 83 84
 0092: 117 203 210 211
 0093: 19 200 203 210 211
 0094: 1 134 137 139 141 144 146 150 155 165 167 168
 0095: 999 200 201 203 210 211
 0096: 2 9 128 135 136 138 140 142 143 145 147 149 154 163 164 166 169
 0097: 978 200 201 203 205 210 211
 0098: 988 174 177 178 181 184 187 189 191 192 193 194 196 199 200 201 203 205 207 209 210 211 213
 0099: 1 9 128 135 136 138 140 142 143 145 147 149 154 166 169
 0100: 943 174 177 178 181 184 187 189 191 192 193 194 196 199 200 201 203 204 205 207 209 210 211 213
 0101: 993 10 11 13 174 177 178 181 184 187 189 191 192 193 194 196 199 200 201 203 204 205 207 209 210 211 213 222 223 227
 0102: 1 77 78 79
 0103: 1 188 190
 0104: 1 81 113 116 117 118 119 120
 0105: 119 134 165
 0106: 1 180 182 183 185 186 188 195 197 198 202 208
 0107: 980 134 146 165
 0108: 2 0 1 2 4 5 6 7 8 9 12 14 17 19 21 23 25 26 27 28 30 31 32 33 35 36 37 38 51 53 54 56 60 61 63 72 81 85 99 100 104 106 107 108 110 111 113 114 115 116 117 118 119 120 121 128 129 133 135 136 138 140 142 143 145 147 149 152 154 158 160 162 163 164 166 169 171 173 175 176 179 180 182 183 185 186 188 190 195 197 198 202 206 208 212 214 215 216 217 218 219 220 221 224 225 226 228 229 230
 0109: 353 134 146 155 165
 0110: 1 10 11 13 15 16 18 20 22 24 39 40 41 42 43 44 45 46 47 48 49 50 52 55 58 59 62 66 67 68 69 70 80 82 83 84 86 87 88 89 93 94 95 96 97 98 101 102 103 105 112 122 123 124 125 126 127 130 131 132 134 137 139 141 144 146 148 150 151 153 155 156 157 159 161 165 167 168 170 172 174 177 178 181 184 187 189 191 192 193 194 196 199 200 201 203 204 205 207 209 210 211 213 222 223 227
 0111: 1 10 11 13 20 22 24 25 26 27 28 48 49 50 52 55 58 59 61 66 72 82 83 84 87 93 94 95 101 102 103 105 122 127 130 131 132 134 137 139 141 144 146 148 150 151 153 155 156 157 159 161 165 167 168 170 172 174 177 178 181 184 187 189 191 192 193 194 196 199 200 201 203 204 205 207 209 210 211 213 222 223 227
 0112: 1000 137 139
 0113: 2 15 100 104 111 121
 0114: 978 137 139 144
 0115: 2 0 1 2 4 5 6 7 8 15 21 30 31 32 33 35 36 37 100 104 106 107 108 110 111 121
 0116: 999 137 139 141 144
 0117: 87 134 137 139 141 144 146 155 165
 0118: 1 19 81 113 114 115 116 117 118 119 120
 0119: 1 17 38 51 53 54 85 99
 0120: 253 150 168
 0121: 1 16 18 112 123 124 125 126
 0122: 953 150 167 168
 0123: 1 63 64 65 73
 0124: 1 16 18 20 39 40 41 42 43 55 67 68 69 70 82 88 89 101 102 103 105 112 123 124 125 126
 0125: 995 151 153
 0126: 25 150 151 153 167 168
 0127: 159 134 137 139 141 144 146 150 151 153 155 165 167 168
 0128: 1 24 48 49 50 52 55 58 59 62 82 83 84 87 93 94 95 96 105 122
 0129: 140 134 137 139 141 144 146 150 151 153 155 156 165 167 168
 0130: 44 127 134 137 139 141 144 146 150 151 153 155 156 165 167 168
 0131: 1 24 48 49 50 52 55 58 59 82 83 84 87 93 94 95 105 122
 0132: 1 10 11 13 16 18 22 24 39 40 41 42 43 48 49 50 52 55 58 59 62 66 67 68 69 70 82 83 84 87 88 89 93 94 95 96 105 112 122 123 124 125 126 127 130 131 132 134 137 139 141 144 146 148 150 151 153 155 156 157 159 161 165 167 168 170 172 174 177 178 181 184 187 189 191 192 193 194 196 199 200 201 203 204 205 207 209 210 211 213 222 223 227
 0133: 2 24 50 52 58 87 93 94 95 122
 0134: 2 10 11 13 22 24 39 40 41 42 43 48 49 50 52 58 59 66 67 68 69 70 83 84 87 88 89 93 94 95 122 127 130 131 132 134 137 139 141 144 146 148 150 151 153 155 156 157 159 161 165 167 168 170 172 174 177 178 181 184 187 189 191 192 193 194 196 199 200 201 203 204 205 207 209 210 211 213 222 223 227
 0135: 849 159 161
 0136: 840 157 159 161
 0137: 123 132 157 159 161
 0138: 2 9 60 128 129 133 135 136 138 140 142 143 145 147 149 152 154 158 160 162 163 164 166 169 171 206
 0139: 78 132 148 157 159 161
 0140: 1 20 101 102 103 105
 0141: 115 132 148 157 159 161 170
 0142: 126 127 132 134 137 139 141 144 146 148 150 151 153 155 156 157 159 161 165 167 168 170
 0143: 1 10 11 13 16 18 20 22 24 39 40 41 42 43 44 45 46 47 48 49 50 52 55 58 59 62 66 67 68 69 70 82 83 84 86 87 88 89 93 94 95 97 98 101 102 103 105 112 122 123 124 125 126 127 130 131 132 134 137 139 141 144 146 148 150 151 153 155 156 157 159 161 165 167 168 170 172 174 177 178 181 184 187 189 191 192 193 194 196 199 200 201 203 204 205 207 209 210 211 213 222 223 227
 0144: 383 127 132 134 137 139 141 144 146 148 150 151 153 155 156 157 159 161 165 167 168 170 172
 0145: 1 20 55 62 82 101 102 103 105
 0146: 1 9 25 26 27 28 60 61 63 72 128 129 133 135 136 138 140 142 143 145 147 149 152 154 158 160 162 163 164 166 169 171 173 206 212
 0147: 1000 130 131
 0148: 1000 127 130 131 132 134 137 139 141 144 146 148 150 151 153 155 156 157 159 161 165 167 168 170 172
 0149: 975 10 11 13 127 130 131 132 134 137 139 141 144 146 148 150 151 153 155 156 157 159 161 165 167 168 170 172 174 177 178 181 184 187 189 191 192 193 194 196 199 200 201 203 204 205 207 209 210 211 213 222 223 227
 0150: 1 128 129 133 158 160 162
 0151: 541 10 11 13 22 127 130 131 132 134 137 139 141 144 146 148 150 151 153 155 156 157 159 161 165 167 168 170 172 174 177 178 181 184 187 189 191 192 193 194 196 199 200 201 203 204 205 207 209 210 211 213 222 223 227
 0152: 1 0 1 2 4 5 6 7 8 9 15 19 21 25 26 27 28 30 31 32 33 35 36 37 60 61 63 72 81 100 104 106 107 108 110 111 113 114 115 116 117 118 119 120 121 128 129 133 135 136 138 140 142 143 145 147 149 152 154 158 160 162 163 164 166 169 171 173 206 212
 0153: 816 10 11 13 22 66 127 130 131 132 134 137 139 141 144 146 148 150 151 153 155 156 157 159 161 165 167 168 170 172 174 177 178 181 184 187 189 191 192 193 194 196 199 200 201 203 204 205 207 209 210 211 213 222 223 227
 0154: 1 0 1 2 3 4 5 6 7 8 9 15 19 21 25 26 27 28 29 30 31 32 33 34 35 36 37 57 60 61 63 64 65 71 72 73 74 75 76 77 78 79 81 90 91 92 100 104 106 107 108 109 110 111 113 114 115 116 117 118 119 120 121 128 129 133 135 136 138 140 142 143 145 147 149 152 154 158 160 162 163 164 166 169 171 173 206 212
 0155: 1 12 14 17 23 38 51 53 54 56 80 85 99 175 176 179 180 182 183 185 186 188 190 195 197 198 202 208 214 215 216 217 218 219 220 221 224 225 226 228 229 230
 0156: 1 12 14 17 23 38 51 53 54 56 85 99 175 176 179 180 182 183 185 186 188 190 195 197 198 202 208 214 215 216 217 218 219 220 221 224 225 226 228 229 230
 0157: 1000 48 84
 0158: 2 3 34 57 63 71 77 78 79 80 90 109
 0159: 1 0 1 2 4 5 6 7 8 21 30 31 32 33 35 36 37 106 108
 0160: 999 49 83
 0161: 995 48 49 83 84
 0162: 2 64 65 73 76
 0163: 1 9 12 14 23 38 51 53 54 60 85 99 128 129 133 135 136 138 140 142 143 145 147 149 152 154 158 160 162 163 164 166 169 171 173 175 176 179 180 182 183 185 186 188 190 195 197 198 202 206 208 212 214 215 216 217 218 219 220 221 224 225 226 228 229 230
 0164: 1 9 138 140 142 143 147 154
 0165: 1000 93 94
 0166: 1000 50 93 94
 0167: 1 12 14 214 216 217 218 219 220 221 224 225 226
 0168: 1000 50 87 93 94
 0169: 1 0 1 2 3 4 5 6 7 8 20 21 30 31 32 33 34 35 36 37 57 71 77 78 79 90 101 102 103 106 107 108 109 110
 0170: 995 50 87 93 94 95
 0171: 1 15 80 81 100 104 111 113 114 115 116 117 118 119 120
 0172: 997 50 87 93 94 95 122
 0173: 2 80 81 113 114 115 116 117 118 119 120
 0174: 540 50 59 87 93 94 95 122
 0175: 1 8 30 37
 0176: 1 16 18 39 40 41 42 43 44 45 46 47 55 67 68 69 70 86 88 89 97 98 105 112 123 124 125 126
 0177: 966 52 58
 0178: 540 50 52 58 59 87 93 94 95 122
 0179: 979 48 49 50 52 58 59 83 84 87 93 94 95 122
 0180: 965 24 48 49 50 52 58 59 83 84 87 93 94 95 122
 0181: 854 10 11 13 22 24 48 49 50 52 58 59 66 83 84 87 93 94 95 122 127 130 131 132 134 137 139 141 144 146 148 150 151 153 155 156 157 159 161 165 167 168 170 172 174 177 178 181 184 187 189 191 192 193 194 196 199 200 201 203 204 205 207 209 210 211 213 222 223 227
 0182: 1 25 61
 0183: 1 215 228 229 230
 0184: 940 62 96
 0185: 743 10 11 13 22 24 48 49 50 52 58 59 62 66 83 84 87 93 94 95 96 122 127 130 131 132 134 137 139 141 144 146 148 150 151 153 155 156 157 159 161 165 167 168 170 172 174 177 178 181 184 187 189 191 192 193 194 196 199 200 201 203 204 205 207 209 210 211 213 222 223 227
 0186: 1 127 159
 0187: 1 29 64 65 73 75 91
 0188: 980 55 105
 0189: 1 10 11 13 174 177 178 181 184 187 189 191 192 193 194 196 199 200 201 203 204 205 207 209 210 211 213 222 227
 0190: 939 55 82 105
 0191: 72 10 11 13 22 24 48 49 50 52 55 58 59 62 66 82 83 84 87 93 94 95 96 105 122 127 130 131 132 134 137 139 141 144 146 148 150 151 153 155 156 157 159 161 165 167 168 170 172 174 177 178 181 184 187 189 191 192 193 194 196 199 200 201 203 204 205 207 209 210 211 213 222 223 227
 0192: 1 3 34 71 78 90
 0193: 1 57 71 77 79 109
 0194: 999 16 18
 0195: 1 10 11 13 16 18 20 22 24 29 39 40 41 42 43 44 45 46 47 48 49 50 52 55 58 59 62 64 65 66 67 68 69 70 73 74 75 76 82 83 84 86 87 88 89 91 92 93 94 95 96 97 98 101 102 103 105 112 122 127 130 131 132 134 137 139 141 144 146 148 150 151 153 155 156 157 159 161 165 167 168 170 172 174 177 178 181 184 187 189 191 192 193 194 196 199 200 201 203 204 205 207 209 210 211 213 222 223 227
 0196: 1 106 107 110
 0197: 985 44 86
 0198: 1 127 132 134 137 139 141 144 146 148 150 151 153 155 157 159 161 165 167 168
 0199: 1 127 132 134 146 148 150 151 153 155 157 159 161 165 167 168
 0200: 995 45 46
 0201: 1 8 32 33 37
 0202: 919 45 46 47
 0203: 3 12 14 175 176 179 180 182 183 185 186 188 190 195 197 198 202 208 212 214 215 216 217 218 219 220 221 224 225 226 228 229 230
 0204: 1 55 107 108 110
 0205: 683 97 98
 0206: 629 45 46 47 97 98
 0207: 943 44 45 46 47 86 97 98
 0208: 84 16 18 44 45 46 47 86 97 98
 0209: 1 55 107 108
 0210: 1 15 19 21 100 104 106 111 113 114 121
 0211: 999 39 67
 0212: 1 19 21 113 114 121
 0213: 1000 39 41 67
 0214: 1 0 1 2 3 4 5 6 7 8 15 19 20 21 30 31 32 33 34 35 36 37 55 57 71 77 78 79 80 90 97 100 101 102 103 104 106 107 108 110 111 112 113 114 121
 0215: 832 39 40 41 67
 0216: 1 0 1 2 3 4 5 6 7 8 9 12 14 15 19 20 21 25 26 27 28 30 31 32 33 34 35 36 37 51 53 54 55 56 57 61 63 71 72 76 77 78 79 80 85 90 97 99 100 101 102 103 104 106 107 108 110 111 112 113 114 117 121 128 129 133 135 136 138 140 142 143 145 147 149 152 154 158 160 162 163 164 166 169 171 173 175 176 179 180 182 183 185 186 188 190 195 197 198 202 208 212 214 215 216 217 218 219 220 221 224 225 226 228 229 230
 0217: 1 23 29 64 65 73 74 75 91 92 109 119 120
 0218: 809 88 89
 0219: 986 39 40 41 67 88 89
 0220: 1 29 64 65 73 74 75 91 109
 0221: 1 23 119 120
 0222: 993 42 43
 0223: 974 39 40 41 42 43 67 88 89
 0224: 1 10 11 13 16 17 18 22 24 38 39 40 41 42 43 44 45 46 47 48 49 50 52 58 59 60 62 66 67 68 69 70 81 82 83 84 86 87 88 89 93 94 95 96 98 105 115 116 118 122 123 124 125 126 127 130 131 132 134 137 139 141 144 146 148 150 151 153 155 156 157 159 161 165 167 168 170 172 174 177 178 181 184 187 189 191 192 193 194 196 199 200 201 203 204 205 206 207 209 210 211 213 222 223 227
 0225: 1 16 18 22 44 45 46 47 60 86 98 123 124 125 126
 0226: 1 9 128 129 135 136 138 140 142 143 145 147 149 152 154 163 164 166 169 171 173
 0227: 997 69 70
 0228: 999 68 69 70
 0229: 998 39 40 41 42 43 67 68 69 70 88 89
 0230: 1 9 128 135 136 138 140 142 143 145 147 149 152 154 163 164 166 169 171 173
 0231: 871 39 40 41 42 43 67 68 69 70 88 89 112
 0232: 82 16 18 39 40 41 42 43 44 45 46 47 67 68 69 70 86 88 89 97 98 112
 0233: 1 128 135 136 145 147 149 152 163 164 166 169 171 173
 0234: 1 128 135 136 145 147 149 164 166 169 171 173
 0235: 1 128 135 136 145 147 149 164 166 169 173
 0236: 1000 124 125
 0237: 1 128 164 173
 0238: 993 124 125 126
 0239: 966 123 124 125 126
 0240: 849 16 18 39 40 41 42 43 44 45 46 47 67 68 69 70 86 88 89 97 98 112 123 124 125 126
 0241: 88 10 11 13 16 18 22 24 39 40 41 42 43 44 45 46 47 48 49 50 52 55 58 59 62 66 67 68 69 70 82 83 84 86 87 88 89 93 94 95 96 97 98 105 112 122 123 124 125 126 127 130 131 132 134 137 139 141 144 146 148 150 151 153 155 156 157 159 161 165 167 168 170 172 174 177 178 181 184 187 189 191 192 193 194 196 199 200 201 203 204 205 207 209 210 211 213 222 223 227
 0242: 264 0 1 2 4 5 6 7 8 9 12 14 15 17 19 21 23 25 26 27 28 30 31 32 33 35 36 37 38 51 53 54 56 60 61 63 72 80 81 85 99 100 104 106 107 108 110 111 113 114 115 116 117 118 119 120 121 128 129 133 135 136 138 140 142 143 145 147 149 152 154 158 160 162 163 164 166 169 171 173 175 176 179 180 182 183 185 186 188 190 195 197 198 202 206 208 212 214 215 216 217 218 219 220 221 224 225 226 228 229 230
 0243: 1 128 173
 0244: 2 81 113 116 117
 0245: 998 9 143
 0246: 1 22 44 45 46 47 86 97 98
 0247: 1000 9 142 143
 0248: 1 15 19 100 104 110 111 121
 0249: 1 0 1 2 4 5 6 7 8 15 19 30 31 32 33 35 36 37 100 104 110 111 121
 0250: 994 138 140
 0251: 995 9 138 140 142 143
 0252: 1 16 18 62 96 123 124 125 126
 0253: 956 9 138 140 142 143 154
 0254: 1 0 1 2 4 5 6 7 8 15 21 30 31 32 33 35 36 37 100 104 108 110 111
 0255: 1 16 18 39 40 41 42 43 45 46 47 67 68 69 70 88 89 97 98 112 123 124 125 126
 0256: 1000 135 136
 0257: 1 17 82
 0258: 1 10 11 13 16 18 22 24 29 39 40 41 42 43 44 45 46 47 48 49 50 52 55 58 59 62 63 64 65 66 67 68 69 70 73 74 75 76 83 84 86 87 88 89 91 92 93 94 95 96 97 98 105 112 122 123 124 125 126 127 130 131 132 134 137 139 141 144 146 148 150 151 153 155 156 157 159 161 165 167 168 170 172 174 177 178 181 184 187 189 191 192 193 194 196 199 200 201 203 204 205 207 209 210 211 213 222 223 227
 0259: 989 145 166
 0260: 917 135 136 145 166
 0261: 1 215 221 224 228 229 230
 0262: 1 0 1 2 3 4 5 6 7 8 9 12 14 15 17 19 20 23 25 26 27 28 30 31 32 33 34 35 36 37 38 51 53 54 56 57 60 61 62 71 72 77 78 79 80 85 90 99 100 101 102 103 104 106 107 108 109 110 111 119 120 121 128 129 133 135 136 138 140 142 143 145 147 149 152 154 158 160 162 163 164 166 169 171 173 175 176 179 180 182 183 185 186 188 190 195 197 198 202 206 208 212 214 215 216 217 218 219 220 221 224 225 226 228 229 230
 0263: 1 19 21 81 108 113 114 115 116 117 118 119 120 121
 0264: 998 149 169
 0265: 971 147 149 169
 0266: 918 135 136 145 147 149 166 169
 0267: 863 9 135 136 138 140 142 143 145 147 149 154 166 169
 0268: 1 21 81 108 113 114 115 116 117 118 119 120
 0269: 1 10 11 13 16 17 18 22 24 29 38 39 40 41 42 43 44 45 46 47 48 49 50 52 55 56 58 59 62 63 64 65 66 67 68 69 70 73 74 75 76 80 82 83 84 86 87 88 89 91 92 93 94 95 96 97 98 105 112 122 123 124 125 126 127 130 131 132 134 137 139 141 144 146 148 150 151 153 155 156 157 159 161 165 167 168 170 172 174 177 178 181 184 187 189 191 192 193 194 196 199 200 201 203 204 205 207 209 210 211 213 222 223 227
 0270: 1 10 11 13 16 18 22 24 39 40 41 42 43 44 45 46 47 48 49 50 52 58 59 62 66 67 68 69 70 83 84 86 87 88 89 93 94 95 97 98 112 122 123 124 125 126 127 130 131 132 134 137 139 141 144 146 148 150 151 153 155 156 157 159 161 165 167 168 170 172 174 177 178 181 184 187 189 191 192 193 194 196 199 200 201 203 204 205 207 209 210 211 213 222 223 227
 0271: 974 163 164
 0272: 863 152 163 164
 0273: 850 9 135 136 138 140 142 143 145 147 149 152 154 163 164 166 169
 0274: 1 174 177 178 196 207
 0275: 919 9 135 136 138 140 142 143 145 147 149 152 154 163 164 166 169 171
 0276: 1 174 177 178 181 184
 0277: 936 9 128 135 136 138 140 142 143 145 147 149 152 154 163 164 166 169 171
 0278: 1 132 137 139 141 144 148 156 157 159 161 172
 0279: 1 3 29 34 57 63 64 65 71 73 74 75 76 77 78 79 90 91 92 109
 0280: 2 4 5 6 8 30 31 35 36
 0281: 1000 158 160
 0282: 991 133 158 160
 0283: 1 0 1 2 4 5 6 8 30 31 32 33 35 36 37
 0284: 804 133 158 160 162
 0285: 626 9 128 133 135 136 138 140 142 143 145 147 149 152 154 158 160 162 163 164 166 169 171
 0286: 2 81 114 116 117 118 119 120
 0287: 996 9 128 129 133 135 136 138 140 142 143 145 147 149 152 154 158 160 162 163 164 166 169 171
 0288: 2 0 1 2 3 4 5 6 7 8 15 20 30 31 32 33 34 35 36 37 57 71 77 78 79 80 81 90 100 101 102 103 104 106 107 108 109 110 111 113 114 115 116 117 118 119 120
 0289: 2 10 11 13 16 17 18 21 22 24 29 39 40 41 42 43 44 45 46 47 48 49 50 52 55 58 59 62 63 64 65 66 67 68 69 70 73 74 75 76 82 83 84 86 87 88 89 91 92 93 94 95 96 97 98 105 112 122 123 124 125 126 127 130 131 132 134 137 139 141 144 146 148 150 151 153 155 156 157 159 161 165 167 168 170 172 174 177 178 181 184 187 189 191 192 193 194 196 199 200 201 203 204 205 207 209 210 211 213 222 223 227
 0290: 974 51 99
 0291: 2 17 21
 0292: 999 51 85 99
 0293: 2 134 146 150 151 153 155 156 165 167 168
 0294: 2 155 156
 0295: 1000 53 54
 0296: 999 51 53 54 85 99
 0297: 1 12 14 214 215 216 217 218 219 220 221 224 225 226 229 230
 0298: 306 51 53 54 85 99 173
 0299: 312 9 51 53 54 85 99 128 129 133 135 136 138 140 142 143 145 147 149 152 154 158 160 162 163 164 166 169 171 173
 0300: 1 128 133 158 160 162 164 171
 0301: 1 128 133 158 160 162 164
 0302: 1000 12 14
 0303: 2 9 135 136 138 140 142 143 145 147 149 152 154 163 166 169
 0304: 1 180 182 183 185 186 195 197 198 208
 0305: 5 0 1 2 4 5 6 7 8 15 30 31 32 33 35 36 37 100 104 106 107 110 111
 0306: 910 224 225
 0307: 722 214 224 225
 0308: 2 127 130 131 132 134 137 139 141 144 146 148 150 151 153 155 156 157 159 161 165 167 168 170 172 174 177 178 181 184 187 189 191 192 193 194 196 199 200 201 203 204 205 207 209 210 211 213
 0309: 1 9 81 113 114 115 116 117 118 119 120 128 129 133 135 136 138 140 142 143 145 147 149 152 154 158 160 162 163 164 166 169 171 173
 0310: 1 0 1 2 4 5 6 7 8 9 15 19 21 30 31 32 33 35 36 37 81 100 104 106 107 108 110 111 113 114 115 116 117 118 119 120 121 128 129 133 135 136 138 140 142 143 145 147 149 152 154 158 160 162 163 164 166 169 171 173
 0311: 1000 216 218
 0312: 1 12 14 17 23 25 26 27 28 38 51 53 54 56 60 61 63 72 85 99 175 176 179 180 182 183 185 186 188 190 195 197 198 202 206 208 212 214 215 216 217 218 219 220 221 224 225 226 228 229 230
 0313: 1 174 177 178 181 184 187 189 191 192 193 194 196 199 204 207 209 213
 0314: 1000 219 220
 0315: 1000 216 218 219 220
 0316: 1 16 18 29 39 40 41 42 43 44 45 46 47 64 65 67 68 69 70 73 74 75 76 86 88 89 91 92 97 98 112 123 124 125 126
 0317: 997 216 217 218 219 220
 0318: 769 215 216 217 218 219 220
 0319: 709 214 215 216 217 218 219 220 224 225
 0320: 611 12 14 214 215 216 217 218 219 220 224 225
 0321: 1 0 1 2 3 4 5 6 7 8 30 31 32 33 34 35 36 37 57 71 77 78 79 90 97 112
 0322: 763 12 14 214 215 216 217 218 219 220 224 225 229
 0323: 1 20 62 96 101 102 103
 0324: 725 12 14 214 215 216 217 218 219 220 224 225 226 229
 0325: 1 16 18 39 40 41 42 43 67 68 69 70 88 89 97 112 123 124 125 126
 0326: 2 0 1 2 4 5 6 7 8 15 21 30 31 32 33 35 36 37 81 100 104 106 107 108 110 111 113 114 115 116 117 118 119 120
 0327: 928 221 228
 0328: 1 15 21 100 104 106 111
 0329: 871 221 228 230
 0330: 986 12 14 214 215 216 217 218 219 220 221 224 225 226 228 229 230
 0331: 1 19 63 121
 0332: 1 0 1 2 4 5 6 7 8 19 21 30 31 32 33 35 36 37 63 106 107 108 110 121
 0333: 1000 175 179
 0334: 2 10 11 13 16 18 22 24 29 39 40 41 42 43 44 45 46 47 48 49 50 52 55 58 59 62 63 64 65 66 67 68 69 70 73 74 75 76 80 82 83 84 86 87 88 89 91 92 93 94 95 96 97 98 105 112 122 123 124 125 126 127 130 131 132 134 137 139 141 144 146 148 150 151 153 155 156 157 159 161 165 167 168 170 172 174 177 178 181 184 187 189 191 192 193 194 196 199 200 201 203 204 205 207 209 210 211 213 222 223 227
 0335: 1000 175 176 179
 0336: 1 150 151 153 155 156 167 168 172
 0337: 1 10 11 13 16 18 22 24 39 40 41 42 43 44 45 46 47 48 49 50 52 58 59 66 67 68 69 70 83 84 86 87 88 89 93 94 95 96 97 98 112 122 123 124 125 126 127 130 131 132 134 137 139 141 144 146 148 150 151 153 155 156 157 159 161 165 167 168 170 172 174 177 178 181 184 187 189 191 192 193 194 196 199 200 201 203 204 205 207 209 210 211 213 222 223 227
 0338: 1 174 178 181 184 187 189 194 199 209 213
 0339: 2 15 100 111
 0340: 1000 197 198
 0341: 2 3 20 34 57 71 77 78 79 80 90 101 102 103 104
 0342: 992 197 198 208
 0343: 647 190 197 198 208
 0344: 929 188 190 197 198 208
 0345: 937 175 176 179 188 190 197 198 208
 0346: 1 17 23 51 53 54 60 85 99 206 212
 0347: 1 17 23 60 206 212
 0348: 1000 180 182
 0349: 2 0 4 5 6 8 30 31 35 36 37
 0350: 2 48 49 50 52 58 83 84 87 93 94 95 122
 0351: 1 3 34 57 77 78 79 90 109
 0352: 995 185 186
 0353: 999 183 185 186
 0354: 1 0 1 2 3 4 5 6 7 8 19 20 21 30 31 32 33 34 35 36 37 57 71 77 78 79 80 90 100 101 102 103 104 106 107 108 109 110 111 121
 0355: 993 183 185 186 195
 0356: 762 180 182 183 185 186 195
 0357: 856 175 176 179 180 182 183 185 186 188 190 195 197 198 208
 0358: 980 12 14 175 176 179 180 182 183 185 186 188 190 195 197 198 208 214 215 216 217 218 219 220 221 224 225 226 228 229 230
 0359: 1 24 48 49 50 52 58 59 83 84 87 93 94 95 112 122
 0360: 994 12 14 175 176 179 180 182 183 185 186 188 190 195 197 198 202 208 214 215 216 217 218 219 220 221 224 225 226 228 229 230
 0361: 3 10 11 13 22 39 40 41 42 43 66 67 68 69 70 88 89 127 130 131 132 134 137 139 141 144 146 148 150 151 153 155 156 157 159 161 165 167 168 170 172 174 177 178 181 184 187 189 191 192 193 194 196 199 200 201 203 204 205 207 209 210 211 213 222 223 227
 0362: 3 10 11 13 39 40 41 42 43 66 67 68 69 70 88 89 127 130 131 132 134 137 139 141 144 146 148 150 151 153 155 156 157 159 161 165 167 168 170 172 174 177 178 181 184 187 189 191 192 193 194 196 199 200 201 203 204 205 207 209 210 211 213 222 223 227
 0363: 1 130 131 132 134 137 139 141 144 146 148 150 151 153 155 156 157 159 161 165 167 168 170
 0364: 965 60 206
 0365: 419 23 60 206
 0366: 1 3 21 34 71 77 78 79 80 90
 0367: 412 23 60 206 212
 0368: 532 12 14 23 60 175 176 179 180 182 183 185 186 188 190 195 197 198 202 206 208 212 214 215 216 217 218 219 220 221 224 225 226 228 229 230
 0369: 443 9 12 14 23 51 53 54 60 85 99 128 129 133 135 136 138 140 142 143 145 147 149 152 154 158 160 162 163 164 166 169 171 173 175 176 179 180 182 183 185 186 188 190 195 197 198 202 206 208 212 214 215 216 217 218 219 220 221 224 225 226 228 229 230
 0370: 1 3 17 34 38 56 57 71 77 78 79 80 90 109
 0371: 1 0 1 4 5 6 30 31 35 36
 0372: 1 0 1 4 5 6 8 30 31 35 36 37
 0373: 5 38 80
 0374: 11 17 38 80
 0375: 4 19 21 108 110 121
 0376: 31 17 38 56 80
 0377: 57 9 12 14 17 23 38 51 53 54 56 60 80 85 99 128 129 133 135 136 138 140 142 143 145 147 149 152 154 158 160 162 163 164 166 169 171 173 175 176 179 180 182 183 185 186 188 190 195 197 198 202 206 208 212 214 215 216 217 218 219 220 221 224 225 226 228 229 230
 0378: 3 10 11 13 16 18 20 22 39 40 41 42 43 44 45 46 47 48 49 50 52 55 58 59 66 67 68 69 70 82 83 84 86 87 88 89 93 94 95 97 98 101 102 103 105 112 122 123 124 125 126 127 130 131 132 134 137 139 141 144 146 148 150 151 153 155 156 157 159 161 165 167 168 170 172 174 177 178 181 184 187 189 191 192 193 194 196 199 200 201 203 204 205 207 209 210 211 213 222 223 227
 0379: 3 10 11 13 16 18 20 22 39 40 41 42 43 44 45 46 47 48 49 50 52 55 58 59 67 68 69 70 82 83 84 86 87 88 89 93 94 95 97 98 101 102 103 105 112 122 123 124 125 126 127 130 131 132 134 137 139 141 144 146 148 150 151 153 155 156 157 159 161 165 167 168 170 172 174 177 178 181 184 187 189 191 192 193 194 196 199 200 201 203 204 205 207 209 210 211 213 222 223 227
 0380: 19 25 63
 0381: 4 20 48 49 50 52 55 58 59 82 83 84 87 93 94 95 101 102 103 105 122
 0382: 1 10 11 13 22 44 45 46 47 86 97 98 127 130 131 132 134 137 139 141 144 146 148 150 151 153 155 156 157 159 161 165 167 168 170 172 174 177 178 181 184 187 189 191 192 193 194 196 199 200 201 203 204 205 207 209 210 211 213 222 223 227
 0383: 919 26 72
 0384: 3 9 12 14 25 26 27 28 60 61 63 72 128 129 133 135 136 138 140 142 143 145 147 149 152 154 158 160 162 163 164 166 169 171 173 175 176 179 180 182 183 185 186 188 190 195 197 198 202 206 208 212 214 215 216 217 218 219 220 221 224 225 226 228 229 230
 0385: 3 12 14 60 63 175 176 179 180 182 183 185 186 188 190 195 197 198 202 206 208 212 214 215 216 217 218 219 220 221 224 225 226 228 229 230
 0386: 916 27 28
 0387: 999 26 27 28 72
 0388: 4 60 63 206 212
 0389: 422 26 27 28 61 72
 0390: 549 25 26 27 28 61 63 72
 0391: 28 9 12 14 17 23 25 26 27 28 38 51 53 54 56 60 61 63 72 80 85 99 128 129 133 135 136 138 140 142 143 145 147 149 152 154 158 160 162 163 164 166 169 171 173 175 176 179 180 182 183 185 186 188 190 195 197 198 202 206 208 212 214 215 216 217 218 219 220 221 224 225 226 228 229 230
 0392: 813 0 1 2 4 5 6 7 8 15 19 21 30 31 32 33 35 36 37 81 100 104 106 107 108 110 111 113 114 115 116 117 118 119 120 121
 0393: 3 0 1 2 4 5 6 7 8 9 12 14 15 19 21 25 26 27 28 30 31 32 33 35 36 37 60 61 63 72 81 100 104 106 107 108 110 111 113 114 115 116 117 118 119 120 121 128 129 133 135 136 138 140 142 143 145 147 149 152 154 158 160 162 163 164 166 169 171 173 175 176 179 180 182 183 185 186 188 190 195 197 198 202 206 208 212 214 215 216 217 218 219 220 221 224 225 226 228 229 230
 0394: 3 10 11 13 16 17 18 20 22 23 24 38 39 40 41 42 43 44 45 46 47 48 49 50 51 52 53 54 55 56 58 59 62 66 67 68 69 70 80 82 83 84 85 86 87 88 89 93 94 95 96 97 98 99 101 102 103 105 112 122 123 124 125 126 127 130 131 132 134 137 139 141 144 146 148 150 151 153 155 156 157 159 161 165 167 168 170 172 174 177 178 181 184 187 189 191 192 193 194 196 199 200 201 203 204 205 207 209 210 211 213 222 223 227
 0395: 933 81 116
 0396: 3 17 23 38 51 53 54 56 80 85 99
 0397: 962 81 116 117
 0398: 5 17 23 51 53 54 56 85 99
 0399: 1 44 45 46 47 97 98
 0400: 998 119 120
 0401: 255 81 116 117 119 120
 0402: 3 15 19 81 100 104 111 113 114 115 116 117 118 119 120 121
 0403: 4 127 134 146 150 155 165 168
 0404: 364 113 118
 0405: 2 0 1 2 3 4 5 6 7 8 15 19 20 21 30 31 32 33 34 35 36 37 57 71 77 78 79 81 90 100 101 102 103 104 106 107 108 109 110 111 113 114 115 116 117 118 121
 0406: 2 0 1 2 3 4 5 6 7 8 15 19 20 21 30 31 32 33 34 35 36 37 57 71 77 78 79 80 81 90 100 101 102 103 104 106 107 108 109 110 111 113 114 115 116 117 118 121
 0407: 960 114 115
 0408: 343 113 114 115 118
 0409: 963 81 113 114 115 116 117 118 119 120
 0410: 460 0 1 2 4 5 6 7 8 15 19 21 30 31 32 33 35 36 37 100 104 106 107 108 110 111 121
 0411: 1 127 130 131 132 148 161 170
 0412: 1 13 227
 0413: 909 15 100
 0414: 2 3 16 18 29 34 39 40 41 42 43 44 45 46 47 57 64 65 67 68 69 70 71 73 74 75 76 77 78 79 80 86 88 89 90 91 92 97 98 109 112 123 124 125 126
 0415: 1 127 130 131 132 134 137 139 141 144 146 150 151 153 155 156 157 159 161 165 167 168 170 172
 0416: 939 104 111
 0417: 859 15 100 104 111
 0418: 717 0 1 2 4 5 6 7 8 19 21 30 31 32 33 35 36 37 106 107 108 110 121
 0419: 2 15 63 81 100 104 111 113 114 115 116 117 118 119 120
 0420: 2 63 81 113 114 115 116 117 118 119 120
 0421: 998 19 121
 0422: 736 0 1 2 4 5 6 7 8 21 30 31 32 33 35 36 37 106 107 108 110
 0423: 3 0 1 2 4 5 6 7 8 15 19 21 30 31 32 33 35 36 37 63 81 100 104 106 107 108 110 111 113 114 115 116 117 118 119 120 121
 0424: 1 0 1 2 4 5 6 7 8 15 21 25 26 27 28 30 31 32 33 35 36 37 61 72 100 104 106 107 108 110 111
 0425: 844 21 108
 0426: 1 137 139 141 144 146 155 165
 0427: 1 146 155 165
 0428: 855 106 107
 0429: 245 21 106 107 108
 0430: 882 0 1 2 4 5 6 7 8 30 31 32 33 35 36 37 110
 0431: 1 0 1 2 3 4 5 6 7 8 30 31 32 33 34 35 36 37 78 90
 0432: 1000 0 1 2 4 5 6 7 8 30 31 32 33 35 36 37
 0433: 97 0 1 4 5 6 7 8 30 31 32 33 35 36 37
 0434: 1 19 21 55 107 108 110 113 114 121
 0435: 98 0 1 4 5 6 8 30 31 32 33 35 36 37
 0436: 96 0 4 5 6 8 30 31 32 33 35 36 37
 0437: 2 15 100 104 106 111
 0438: 1 0 1 2 3 4 5 6 7 8 15 19 21 30 31 32 33 34 35 36 37 55 57 71 77 78 79 80 90 97 100 104 106 107 108 110 111 112 113 114 117 121
 0439: 1 0 1 2 3 4 5 6 7 8 9 12 14 15 19 21 30 31 32 33 34 35 36 37 55 57 71 77 78 79 80 90 97 100 104 106 107 108 110 111 112 113 114 117 121 128 129 133 135 136 138 140 142 143 145 147 149 152 154 158 160 162 163 164 166 169 171 173 175 176 179 180 182 183 185 186 188 190 195 197 198 202 208 214 215 216 217 218 219 220 221 224 225 226 228 229 230
 0440: 1000 6 36
 0441: 1000 4 6 36
 0442: 1 25 26 27 28 51 53 54 56 61 63 72 76 85 99 212
 0443: 1 0 1 2 3 4 5 6 7 8 9 12 14 15 19 21 25 26 27 28 30 31 32 33 34 35 36 37 51 53 54 55 56 57 61 63 71 72 76 77 78 79 80 85 90 97 99 100 104 106 107 108 110 111 112 113 114 117 121 128 129 133 135 136 138 140 142 143 145 147 149 152 154 158 160 162 163 164 166 169 171 173 175 176 179 180 182 183 185 186 188 190 195 197 198 202 208 212 214 215 216 217 218 219 220 221 224 225 226 228 229 230
 0444: 1000 5 35
 0445: 264 4 5 6 35 36
 0446: 2 152 171
 0447: 919 4 5 6 31 35 36
 0448: 1 10 11 13 16 18 22 24 39 40 41 42 43 44 45 46 47 48 49 50 52 58 59 66 67 68 69 70 83 84 86 87 88 89 93 94 95 97 98 122 123 124 125 126 127 130 131 132 134 137 139 141 144 146 148 150 151 153 155 156 157 159 161 165 167 168 170 172 174 177 178 181 184 187 189 191 192 193 194 196 199 200 201 203 204 205 207 209 210 211 213 222 223 227
 0449: 454 4 5 6 31 35 36 37
 0450: 1 183 185
 0451: 471 4 5 6 30 31 35 36 37
 0452: 2 3 15 20 34 57 71 77 78 79 90 101 102 103 109
 0453: 807 4 5 6 8 30 31 35 36 37
 0454: 2 15 20 57 101 102 103
 0455: 1 22 116
 0456: 1000 32 33
 0457: 100 4 5 6 8 30 31 32 33 35 36 37
 0458: 2 146 150 155 165 168
 0459: 896 2 7
 0460: 876 1 2 7
 0461: 645 3 34 78 90
 0462: 113 3 34 57 71 77 78 79 90
 0463: 1 3 34 57 71 77 78 79 80 90
 0464: 69 100 104 111
 0465: 6 108 110
 0466: 3 107 108 110
 0467: 1 100 104 107 108 110 111
 0468: 1 19 100 104 107 108 110 111 121
 0469: 2 19 100 104 106 107 108 110 111 121
 0470: 3 3 19 34 57 71 77 78 79 80 90 100 104 106 107 108 110 111 121
 0471: 9 21 119 120
 0472: 16 81 113
 0473: 11 116 118
 0474: 4 81 113 116 118
 0475: 4 81 113 116 117 118
 0476: 50 81 113 114 115 116 117 118
 0477: 45 21 81 113 114 115 116 117 118 119 120
 0478: 3 21 81 109 113 114 115 116 117 118 119 120
 0479: 1 3 19 21 34 57 71 77 78 79 80 81 90 100 104 106 107 108 109 110 111 113 114 115 116 117 118 119 120 121
 0480: 30 128 135 136 145 166
 0481: 33 128 135 136 145 147 149 166 169
 0482: 14 128 135 136 145 147 149 163 164 166 169
 0483: 15 128 135 136 145 147 149 163 164 166 169 171
 0484: 55 128 135 136 145 147 149 152 163 164 166 169 171
 0485: 253 9 128 129 135 136 138 140 142 143 145 147 149 152 154 163 164 166 169 171
 0486: 533 60 206 212
 0487: 34 60 173 206 212
 0488: 316 9 60 128 129 133 135 136 138 140 142 143 145 147 149 152 154 158 160 162 163 164 166 169 171 173 206 212
 0489: 143 216 217 218 219 220 226
 0490: 105 214 216 217 218 219 220 226
 0491: 108 12 14 214 216 217 218 219 220 226
 0492: 144 215 229
 0493: 115 215 224 225 229
 0494: 188 9 12 14 60 128 129 133 135 136 138 140 142 143 145 147 149 152 154 158 160 162 163 164 166 169 171 173 175 176 179 180 182 183 185 186 188 190 195 197 198 202 206 208 212 214 215 216 217 218 219 220 221 224 225 226 228 229 230
 0495: 12 9 12 14 38 60 128 129 133 135 136 138 140 142 143 145 147 149 152 154 158 160 162 163 164 166 169 171 173 175 176 179 180 182 183 185 186 188 190 195 197 198 202 206 208 212 214 215 216 217 218 219 220 221 224 225 226 228 229 230
 0496: 64 23 56
 0497: 59 23 51 53 54 56 85 99
 0498: 95 9 12 14 23 38 51 53 54 56 60 85 99 128 129 133 135 136 138 140 142 143 145 147 149 152 154 158 160 162 163 164 166 169 171 173 175 176 179 180 182 183 185 186 188 190 195 197 198 202 206 208 212 214 215 216 217 218 219 220 221 224 225 226 228 229 230
 0499: 398 25 26 27 28 61 72
 0500: 11 15 25 26 27 28 61 72
 0501: 4 9 12 14 15 23 25 26 27 28 38 51 53 54 56 60 61 72 85 99 128 129 133 135 136 138 140 142 143 145 147 149 152 154 158 160 162 163 164 166 169 171 173 175 176 179 180 182 183 185 186 188 190 195 197 198 202 206 208 212 214 215 216 217 218 219 220 221 224 225 226 228 229 230
 0502: 1 3 9 12 14 15 19 21 23 25 26 27 28 34 38 51 53 54 56 57 60 61 71 72 77 78 79 80 81 85 90 99 100 104 106 107 108 109 110 111 113 114 115 116 117 118 119 120 121 128 129 133 135 136 138 140 142 143 145 147 149 152 154 158 160 162 163 164 166 169 171 173 175 176 179 180 182 183 185 186 188 190 195 197 198 202 206 208 212 214 215 216 217 218 219 220 221 224 225 226 228 229 230
 0503: 1 20 101 102 103 126
 0504: 2 3 9 12 14 15 19 20 21 23 25 26 27 28 34 38 51 53 54 56 57 60 61 71 72 77 78 79 80 81 85 90 99 100 101 102 103 104 106 107 108 109 110 111 113 114 115 116 117 118 119 120 121 126 128 129 133 135 136 138 140 142 143 145 147 149 152 154 158 160 162 163 164 166 169 171 173 175 176 179 180 182 183 185 186 188 190 195 197 198 202 206 208 212 214 215 216 217 218 219 220 221 224 225 226 228 229 230
 0505: 177 29 74 75 76 91 92
 0506: 266 29 63 64 65 73 74 75 76 91 92
 0507: 2 0 1 2 4 5 6 7 8 10 11 13 16 17 18 22 24 30 31 32 33 35 36 37 39 40 41 42 43 44 45 46 47 48 49 50 52 55 58 59 62 66 67 68 69 70 82 83 84 86 87 88 89 93 94 95 96 97 98 105 112 122 123 124 125 127 130 131 132 134 137 139 141 144 146 148 150 151 153 155 156 157 159 161 165 167 168 170 172 174 177 178 181 184 187 189 191 192 193 194 196 199 200 201 203 204 205 207 209 210 211 213 222 223 227
 0508: 210 189 194
 0509: 107 181 184 189 194
 0510: 49 174 177 178 181 184 189 194
 0511: 48 174 177 178 181 184 189 194 207
 0512: 883 200 203 210
 0513: 880 201 211
 0514: 54 134 137 139 141 144 146 165
 0515: 745 167 168
 0516: 543 150 155 167 168
 0517: 35 150 151 153 155 167 168
 0518: 39 127 134 137 139 141 144 146 150 151 153 155 165 167 168
 0519: 129 130 131 161
 0520: 134 130 131 159 161
 0521: 249 130 131 157 159 161
 0522: 4 127 130 131 134 137 139 141 144 146 150 151 153 155 157 159 161 165 167 168
 0523: 50 132 148
 0524: 51 132 148 170
 0525: 1 127 130 131 132 134 137 139 141 144 146 148 150 151 153 155 157 159 161 165 167 168 170
 0526: 835 156 172
 0527: 10 24 66
 0528: 444 48 49 59 83 84
 0529: 442 50 52 58 87 93 94 95 122
 0530: 60 24 48 49 50 52 58 59 66 83 84 87 93 94 95 122
 0531: 36 10 11 13 22 24 39 40 41 42 43 48 49 50 52 58 59 66 67 68 69 70 83 84 87 88 89 93 94 95 112 122 127 130 131 132 134 137 139 141 144 146 148 150 151 153 155 156 157 159 161 165 167 168 170 172 174 177 178 181 184 187 189 191 192 193 194 196 199 200 201 203 204 205 207 209 210 211 213 222 223 227
 0532: 1 16 123
 0533: 1 16 123 124 125
 0534: 1 16 55 105 123 124 125
 0535: 1 18 62 96
 0536: 6 16 18 55 62 96 105 123 124 125
 0537: 3 16 17 18 55 62 96 105 123 124 125
 0538: 3 10 11 13 16 17 18 22 24 39 40 41 42 43 48 49 50 52 55 58 59 62 66 67 68 69 70 83 84 87 88 89 93 94 95 96 105 112 122 123 124 125 127 130 131 132 134 137 139 141 144 146 148 150 151 153 155 156 157 159 161 165 167 168 170 172 174 177 178 181 184 187 189 191 192 193 194 196 199 200 201 203 204 205 207 209 210 211 213 222 223 227
 0539: 2 0 1 2 4 5 6 7 8 30 31 32 33 35 36 37 44 45 46 47 82 86 97 98
 0540: 3 0 1 2 4 5 6 7 8 30 31 32 33 35 36 37 44 45 46 47 86 97 98
 0541: 265 44 45 46 47 86
 0542: 292 44 45 46 47 86 98
 0543: 2 0 1 2 4 5 6 7 8 30 31 32 33 35 36 37 97
 0544: 879 0 1 2 4 5 6 7 8 30 31 35 36 37
 0545: 898 0 1 2 7
 0546: 19 77 78
 0547: 135 3 34 77 78 90
 0548: 166 71 79
 0549: 143 3 29 34 64 65 71 73 74 75 76 77 78 79 90 91 92
 0550: 688 57 109
 0551: 623 3 29 34 57 64 65 71 73 74 75 76 77 78 79 90 91 92 109
 0552: 110 187 189 194 199 209 213
 0553: 10 184 187 189 194 199 209 213
 0554: 328 192 193
 0555: 98 201 203 210 211
 0556: 451 127 132
 0557: 446 127 132 148
 0558: 110 157 159 161 170
 0559: 137 127 132 148 157 159 161 170
 0560: 333 130 131 156 172
 0561: 287 130 131 137 139 141 144 156 172
 0562: 881 146 165
 0563: 295 134 146 151 153 155 165
 0564: 862 134 146 150 151 153 155 165 167 168
 0565: 302 130 131 134 137 139 141 144 146 150 151 153 155 156 165 167 168 172
 0566: 756 20 55 82 101 102 103 105
 0567: 700 10 11 13 20 22 24 48 49 50 52 55 58 59 62 66 82 83 84 87 93 94 95 96 101 102 103 105 122 127 130 131 132 134 137 139 141 144 146 148 150 151 153 155 156 157 159 161 165 167 168 170 172 174 177 178 181 184 187 189 191 192 193 194 196 199 200 201 203 204 205 207 209 210 211 213 222 223 227
 0568: 708 16 18 39 40 41 42 43 67 68 69 70 88 89 112
 0569: 761 16 18 39 40 41 42 43 67 68 69 70 88 89 112 123 124 125 126
 0570: 731 10 11 13 16 18 20 22 24 39 40 41 42 43 44 45 46 47 48 49 50 52 55 58 59 62 66 67 68 69 70 82 83 84 86 87 88 89 93 94 95 96 97 98 101 102 103 105 112 122 123 124 125 126 127 130 131 132 134 137 139 141 144 146 148 150 151 153 155 156 157 159 161 165 167 168 170 172 174 177 178 181 184 187 189 191 192 193 194 196 199 200 201 203 204 205 207 209 210 211 213 222 223 227
 0571: 545 0 1 2 4 5 6 7 8 9 12 14 15 17 19 21 23 25 26 27 28 30 31 32 33 35 36 37 38 51 53 54 56 60 61 63 72 81 85 99 100 104 106 107 108 110 111 113 114 115 116 117 118 119 120 121 128 129 133 135 136 138 140 142 143 145 147 149 152 154 158 160 162 163 164 166 169 171 173 175 176 179 180 182 183 185 186 188 190 195 197 198 202 206 208 212 214 215 216 217 218 219 220 221 224 225 226 228 229 230
 0572: 66 215 224 225
 0573: 42 215 216 217 218 219 220 224 225
 0574: 269 12 14 214 215 216 217 218 219 220 221 224 225 228 229 230
 0575: 680 38 56
 0576: 686 17 38 56
 0577: 653 9 12 14 17 23 38 51 53 54 56 60 85 99 128 129 133 135 136 138 140 142 143 145 147 149 152 154 158 160 162 163 164 166 169 171 173 175 176 179 180 182 183 185 186 188 190 195 197 198 202 206 208 212 214 215 216 217 218 219 220 221 224 225 226 228 229 230
 0578: 544 25 26 27 28 72
 0579: 572 61 63
 0580: 572 9 12 14 17 23 25 26 27 28 38 51 53 54 56 60 61 63 72 85 99 128 129 133 135 136 138 140 142 143 145 147 149 152 154 158 160 162 163 164 166 169 171 173 175 176 179 180 182 183 185 186 188 190 195 197 198 202 206 208 212 214 215 216 217 218 219 220 221 224 225 226 228 229 230
 0581: 597 118 119 120
 0582: 432 81 116 117 118 119 120
 0583: 487 113 114 115
 0584: 281 15 81 100 104 111 113 114 115 116 117 118 119 120
 0585: 731 4 6 31 36
 0586: 473 4 5 6 30 31 35 36
 0587: 420 8 37
 0588: 227 3 34 77 78 79 90
 0589: 297 29 64 65 73 74 75 76 91
 0590: 72 29 57 64 65 73 74 75 76 91 92 109
 0591: 245 3 29 34 57 64 65 71 73 74 75 76 77 78 79 80 90 91 92 109
 0592: 345 188 197 198 208
 0593: 495 134 146 150 155 165 167 168
 0594: 384 137 139 141 144 156 172
 0595: 477 134 137 139 141 144 146 150 151 153 155 156 165 167 168 172
 0596: 515 130 131 134 137 139 141 144 146 150 151 153 155 156 157 159 161 165 167 168 172
 0597: 426 130 131 134 137 139 141 144 146 150 151 153 155 156 157 159 161 165 167 168 170 172
 0598: 10 52 59
 0599: 7 50 52 59 87 93 94 95 122
 0600: 29 39 41 67 89
 0601: 176 39 40 41 67 89
 0602: 40 0 1 2 3 4 5 6 7 8 15 19 21 29 30 31 32 33 34 35 36 37 57 64 65 71 73 74 75 76 77 78 79 80 81 90 91 92 100 104 106 107 108 109 110 111 113 114 115 116 117 118 119 120 121
 0603: 135 113 114 115 118 119 120
 0604: 108 29 64 65 73 74 75 76 91 92 109
 0605: 476 174 177 178 181 184 187 189 194 196 199 207 209 213
 0606: 389 174 177 178 181 184 187 189 191 193 194 196 199 207 209 213
 0607: 25 137 139 141 144 155
 0608: 607 9 128 129 133 135 136 138 140 142 143 145 147 149 152 154 158 160 162 163 164 166 169 171 173
 0609: 299 12 14 23 175 176 179 180 182 183 185 186 188 190 195 197 198 202 208 214 215 216 217 218 219 220 221 224 225 226 228 229 230
 0610: 453 9 12 14 23 60 128 129 133 135 136 138 140 142 143 145 147 149 152 154 158 160 162 163 164 166 169 171 173 175 176 179 180 182 183 185 186 188 190 195 197 198 202 206 208 212 214 215 216 217 218 219 220 221 224 225 226 228 229 230
 0611: 172 17 38 51 53 54 56 85 99
 0612: 358 0 1 2 4 5 6 7 8 21 30 31 32 33 35 36 37 108 110
 0613: 490 3 34 57 71 77 78 79 90 109
 0614: 91 29 64 65 73 74 75 91 92
 0615: 41 24 48 49 50 52 58 59 62 83 84 87 93 94 95 96 122
 0616: 11 10 11 13 22 24 48 49 50 52 58 59 62 83 84 87 93 94 95 96 122 127 130 131 132 134 137 139 141 144 146 148 150 151 153 155 156 157 159 161 165 167 168 170 172 174 177 178 181 184 187 189 191 192 193 194 196 199 200 201 203 204 205 207 209 210 211 213 222 223 227
 0617: 54 16 18 39 40 41 42 43 67 68 69 70 88 89
 0618: 4 112 123 124 125 126
 0619: 82 10 11 13 16 18 20 22 24 39 40 41 42 43 44 45 46 47 48 49 50 52 55 58 59 62 66 67 68 69 70 80 82 83 84 86 87 88 89 93 94 95 96 97 98 101 102 103 105 112 122 123 124 125 126 127 130 131 132 134 137 139 141 144 146 148 150 151 153 155 156 157 159 161 165 167 168 170 172 174 177 178 181 184 187 189 191 192 193 194 196 199 200 201 203 204 205 207 209 210 211 213 222 223 227
 0620: 64 214 225
 0621: 26 214 215 216 217 218 219 220 225
 0622: 24 12 14 214 215 216 217 218 219 220 225
 0623: 24 12 14 214 215 216 217 218 219 220 225 229
 0624: 9 12 14 214 215 216 217 218 219 220 221 224 225 228 229
 0625: 52 81 113 114 115 116 117
 0626: 81 0 1 2 4 5 6 7 8 30 31 32 33 35 36 37 106 107 110
 0627: 30 3 34 77 79
 0628: 31 3 34 77 78 79
 0629: 55 3 34 71 77 78 79
 0630: 43 127 130 131 134 137 139 141 144 146 150 151 153 155 156 157 159 161 165 167 168 172
 0631: 13 148 170
 0632: 53 12 14 214 215 216 217 218 219 220 224 225 226 229 230
 0633: 25 75 91
 0634: 29 29 75 91
 0635: 6 192 193 196
 0636: 9 10 11 13 174 177 178 181 184 187 189 191 192 193 194 196 199 207 209 213 222 223 227
 0637: 49 10 11 13 174 177 178 181 184 187 189 191 192 193 194 196 199 200 201 203 205 207 209 210 211 213 222 223 227
 0638: 65 127 130 131 132 134 137 139 141 144 146 148 150 151 153 155 156 157 159 161 165 167 168 172
 0639: 406 10 11 13 66 127 130 131 132 134 137 139 141 144 146 148 150 151 153 155 156 157 159 161 165 167 168 170 172 174 177 178 181 184 187 189 191 192 193 194 196 199 200 201 203 204 205 207 209 210 211 213 222 223 227
 0640: 27 10 11 13 20 22 24 48 49 50 52 55 58 59 66 82 83 84 87 93 94 95 101 102 103 105 122 127 130 131 132 134 137 139 141 144 146 148 150 151 153 155 156 157 159 161 165 167 168 170 172 174 177 178 181 184 187 189 191 192 193 194 196 199 200 201 203 204 205 207 209 210 211 213 222 223 227
 0641: 39 214 215 224 225
 0642: 8 12 14 214 215 224 225
 0643: 68 12 14 214 215 216 217 218 219 220 224 225 226
 0644: 69 81 114 115 116 117
 0645: 49 81 114 115 116 117 118 119 120
 0646: 6 29 74 75 92
 0647: 2 76 91
 0648: 22 141 144
 0649: 28 0 1
 0650: 63 134 137 139 141 144 146 151 153 155 165
 0651: 46 175 176 179 190
 0652: 86 3 20 34 57 71 77 78 79 80 90 101 102 103 109
 0653: 76 3 15 20 34 57 71 77 78 79 80 90 100 101 102 103 104 109 111
 0654: 2 133 162
 0655: 71 228 230
 0656: 51 12 14 214 215 216 217 218 219 220 224 225 226 228 229 230
 0657: 197 175 176 179 183 185 186 188 190 195 197 198 208
 0658: 45 9 12 14 23 51 53 54 56 60 85 99 128 129 133 135 136 138 140 142 143 145 147 149 152 154 158 160 162 163 164 166 169 171 173 175 176 179 180 182 183 185 186 188 190 195 197 198 202 206 208 212 214 215 216 217 218 219 220 221 224 225 226 228 229 230
 0659: 44 38 62
 0660: 23 17 38 62
 0661: 48 9 12 14 17 23 38 51 53 54 56 60 62 85 99 128 129 133 135 136 138 140 142 143 145 147 149 152 154 158 160 162 163 164 166 169 171 173 175 176 179 180 182 183 185 186 188 190 195 197 198 202 206 208 212 214 215 216 217 218 219 220 221 224 225 226 228 229 230
 0662: 26 9 12 14 17 23 25 26 27 28 38 51 53 54 56 60 61 62 72 85 99 128 129 133 135 136 138 140 142 143 145 147 149 152 154 158 160 162 163 164 166 169 171 173 175 176 179 180 182 183 185 186 188 190 195 197 198 202 206 208 212 214 215 216 217 218 219 220 221 224 225 226 228 229 230
 0663: 119 137 139 141 144 156
 0664: 84 127 132 134 137 139 141 144 146 148 150 151 153 155 156 165 167 168
 0665: 79 127 132 134 137 139 141 144 146 148 150 151 153 155 156 165 167 168 170
 0666: 29 10 11 13 22 24 48 49 50 52 58 59 83 84 87 93 94 95 122 127 130 131 132 134 137 139 141 144 146 148 150 151 153 155 156 157 159 161 165 167 168 170 172 174 177 178 181 184 187 189 191 192 193 194 196 199 200 201 203 204 205 207 209 210 211 213 222 223 227
 0667: 48 66 112
 0668: 13 10 11 13 22 24 48 49 50 52 58 59 66 83 84 87 93 94 95 112 122 127 130 131 132 134 137 139 141 144 146 148 150 151 153 155 156 157 159 161 165 167 168 170 172 174 177 178 181 184 187 189 191 192 193 194 196 199 200 201 203 204 205 207 209 210 211 213 222 223 227
 0669: 139 40 89
 0670: 10 16 18 39 40 41 42 43 67 68 69 70 88 89 123 124 125 126
 0671: 73 44 47 86
 0672: 57 45 46 97 98
 0673: 56 16 18 39 40 41 42 43 44 45 46 47 67 68 69 70 86 88 89 97 98 123 124 125 126
 0674: 110 10 11 13 16 18 22 24 39 40 41 42 43 44 45 46 47 48 49 50 52 58 59 66 67 68 69 70 83 84 86 87 88 89 93 94 95 97 98 112 122 123 124 125 126 127 130 131 132 134 137 139 141 144 146 148 150 151 153 155 156 157 159 161 165 167 168 170 172 174 177 178 181 184 187 189 191 192 193 194 196 199 200 201 203 204 205 207 209 210 211 213 222 223 227
 0675: 102 10 11 13 16 18 22 24 39 40 41 42 43 44 45 46 47 48 49 50 52 55 58 59 66 67 68 69 70 82 83 84 86 87 88 89 93 94 95 97 98 105 112 122 123 124 125 126 127 130 131 132 134 137 139 141 144 146 148 150 151 153 155 156 157 159 161 165 167 168 170 172 174 177 178 181 184 187 189 191 192 193 194 196 199 200 201 203 204 205 207 209 210 211 213 222 223 227
 0676: 12 10 11 13 16 18 22 24 39 40 41 42 43 44 45 46 47 48 49 50 52 55 58 59 66 67 68 69 70 82 83 84 86 87 88 89 93 94 95 96 97 98 105 112 122 123 124 125 126 127 130 131 132 134 137 139 141 144 146 148 150 151 153 155 156 157 159 161 165 167 168 170 172 174 177 178 181 184 187 189 191 192 193 194 196 199 200 201 203 204 205 207 209 210 211 213 222 223 227
 0677: 30 10 11 13 16 18 22 24 29 39 40 41 42 43 44 45 46 47 48 49 50 52 55 58 59 63 64 65 66 67 68 69 70 73 74 75 76 82 83 84 86 87 88 89 91 92 93 94 95 96 97 98 105 112 122 123 124 125 126 127 130 131 132 134 137 139 141 144 146 148 150 151 153 155 156 157 159 161 165 167 168 170 172 174 177 178 181 184 187 189 191 192 193 194 196 199 200 201 203 204 205 207 209 210 211 213 222 223 227
 0678: 114 0 1 2 3 4 5 6 7 8 15 19 20 21 30 31 32 33 34 35 36 37 57 71 77 78 79 80 81 90 100 101 102 103 104 106 107 108 109 110 111 113 114 115 116 117 118 119 120 121
 0679: 12 81 113 118
 0680: 12 81 113 114 115 118
 0681: 13 116 117
 0682: 24 0 1 2 3 4 5 6 7 8 15 19 20 21 30 31 32 33 34 35 36 37 57 71 77 78 79 80 90 100 101 102 103 104 106 107 108 109 110 111 121
 0683: 66 19 21 108 121
 0684: 2 5 31 35
 0685: 30 12 14 216 217 218 219 220 226
 0686: 96 51 53 54 56 85 99
 0687: 143 17 38
 0688: 110 177 207
 0689: 115 174 177 178 207
 0690: 101 10 11 13 16 18 22 24 29 39 40 41 42 43 44 45 46 47 48 49 50 52 55 58 59 62 63 64 65 66 67 68 69 70 73 74 75 76 82 83 84 86 87 88 89 91 92 93 94 95 96 97 98 105 112 122 123 124 125 126 127 130 131 132 134 137 139 141 144 146 148 150 151 153 155 156 157 159 161 165 167 168 170 172 174 177 178 181 184 187 189 191 192 193 194 196 199 200 201 203 204 205 207 209 210 211 213 222 223 227
 0691: 2 0 1 2 3 4 5 6 7 8 15 19 20 21 25 26 27 28 30 31 32 33 34 35 36 37 57 61 71 72 77 78 79 81 90 100 101 102 103 104 106 107 108 109 110 111 113 114 115 116 117 118 119 120 121
 0692: 34 0 1 2 4 5 6 7 8 15 19 21 25 26 27 28 30 31 32 33 35 36 37 61 72 81 100 104 106 107 108 110 111 113 114 115 116 117 118 119 120 121
 0693: 31 19 81 113 114 115 116 117 118 119 120 121
 0694: 60 0 1 2 4 5 6 7 8 15 21 30 31 32 33 35 36 37 100 104 106 107 108 110 111
 0695: 62 0 1 2 4 5 6 7 8 21 30 31 32 33 35 36 37 107 108 110
 0696: 74 0 1 2 4 5 6 7 8 30 31 32 33 35 36 37 107 110
 0697: 31 127 134 137 139 141 144 146 150 151 153 155 156 165 167 168 172
 0698: 18 10 11 13 16 18 22 39 40 41 42 43 44 45 46 47 67 68 69 70 86 88 89 97 98 112 123 124 125 126 127 130 131 132 134 137 139 141 144 146 148 150 151 153 155 156 157 159 161 165 167 168 170 172 174 177 178 181 184 187 189 191 192 193 194 196 199 200 201 203 204 205 207 209 210 211 213 222 223 227
 0699: 16 10 11 13 16 18 22 39 40 41 42 43 44 45 46 47 66 67 68 69 70 86 88 89 97 98 112 123 124 125 126 127 130 131 132 134 137 139 141 144 146 148 150 151 153 155 156 157 159 161 165 167 168 170 172 174 177 178 181 184 187 189 191 192 193 194 196 199 200 201 203 204 205 207 209 210 211 213 222 223 227
 0700: 20 20 24 48 49 50 52 55 58 59 62 82 83 84 87 93 94 95 96 101 102 103 105 122
 0701: 24 9 138 140 142 143 145 154 166
 0702: 25 9 138 140 142 143 145 147 149 154 166 169
 0703: 11 9 138 140 142 143 145 147 149 154 163 164 166 169
 0704: 13 9 138 140 142 143 145 147 149 152 154 163 164 166 169
 0705: 12 9 138 140 142 143 145 147 149 152 154 163 164 166 169 171
 0706: 31 9 12 14 17 23 38 56 60 128 129 133 135 136 138 140 142 143 145 147 149 152 154 158 160 162 163 164 166 169 171 173 175 176 179 180 182 183 185 186 188 190 195 197 198 202 206 208 212 214 215 216 217 218 219 220 221 224 225 226 228 229 230
 0707: 43 51 53 54 61 63 85 99
 0708: 24 25 26 27 28 51 53 54 61 63 72 85 99
 0709: 95 0 1 2 4 5 6 7 8 30 31 32 33 35 36 37 106 107 108 110
 0710: 86 0 1 2 4 5 6 7 8 30 31 32 33 35 36 37 108 110
 0711: 57 71 77
 0712: 85 3 34 57 71 77 78 79 80 90 109
 0713: 358 127 148
 0714: 96 127 132 148 157 159 161
 0715: 69 10 11 13 16 18 20 22 24 29 39 40 41 42 43 44 45 46 47 48 49 50 52 55 58 59 62 63 64 65 66 67 68 69 70 73 74 75 76 82 83 84 86 87 88 89 91 92 93 94 95 96 97 98 101 102 103 105 112 122 123 124 125 126 127 130 131 132 134 137 139 141 144 146 148 150 151 153 155 156 157 159 161 165 167 168 170 172 174 177 178 181 184 187 189 191 192 193 194 196 199 200 201 203 204 205 207 209 210 211 213 222 223 227
 0716: 94 0 1 2 4 5 6 7 8 9 12 14 15 17 19 21 23 25 26 27 28 30 31 32 33 35 36 37 38 51 53 54 56 60 61 72 81 85 99 100 104 106 107 108 110 111 113 114 115 116 117 118 119 120 121 128 129 133 135 136 138 140 142 143 145 147 149 152 154 158 160 162 163 164 166 169 171 173 175 176 179 180 182 183 185 186 188 190 195 197 198 202 206 208 212 214 215 216 217 218 219 220 221 224 225 226 228 229 230
 0717: 98 17 23
 0718: 32 17 23 51 53 54 85 99
 0719: 82 17 23 38 51 53 54 56 85 99
 0720: 81 26 27
 0721: 60 28 72
 0722: 20 21 106
 0723: 17 0 1 2 4 5 6 7 8 15 30 31 32 33 35 36 37 100 104 107 108 110 111
 0724: 17 15 100 104 107 111
 0725: 1 200 203
 0726: 104 29 74 75 76 91
 0727: 52 10 11 13 16 18 20 22 24 29 39 40 41 42 43 44 45 46 47 48 49 50 52 55 58 59 62 64 65 66 67 68 69 70 73 74 75 76 82 83 84 86 87 88 89 91 92 93 94 95 96 97 98 101 102 103 105 112 122 123 124 125 126 127 130 131 132 134 137 139 141 144 146 148 150 151 153 155 156 157 159 161 165 167 168 170 172 174 177 178 181 184 187 189 191 192 193 194 196 199 200 201 203 204 205 207 209 210 211 213 222 223 227
 0728: 121 214 215 216 217 218 219 220 224 225 229
 0729: 22 29 74
 0730: 23 196 207
 0731: 350 127 130 131 134 137 139 141 144 146 148 150 151 153 155 156 157 159 161 165 167 168 170 172
 0732: 9 55 66 82 105
 0733: 15 20 55 66 82 101 102 103 105
 0734: 179 9 128 133 135 136 138 140 142 143 145 147 149 152 154 158 160 163 164 166 169 171
 0735: 8 20 80 101 102 103
 0736: 5 9 138 140 142 143 154 166
 0737: 5 9 138 140 142 143 147 149 154 166 169
 0738: 10 135 136 145
 0739: 68 9 135 136 138 140 142 143 145 147 149 154 163 164 166 169
 0740: 86 9 12 14 23 38 60 128 129 133 135 136 138 140 142 143 145 147 149 152 154 158 160 162 163 164 166 169 171 173 175 176 179 180 182 183 185 186 188 190 195 197 198 202 206 208 212 214 215 216 217 218 219 220 221 224 225 226 228 229 230
 0741: 10 17 51 53 54 56 85 99
 0742: 101 9 12 14 17 23 25 26 27 28 38 51 53 54 56 60 61 72 85 99 128 129 133 135 136 138 140 142 143 145 147 149 152 154 158 160 162 163 164 166 169 171 173 175 176 179 180 182 183 185 186 188 190 195 197 198 202 206 208 212 214 215 216 217 218 219 220 221 224 225 226 228 229 230
 0743: 2 127 137 139 141 144
 0744: 10 132 157 159 161 170
 0745: 11 10 11 13 24 48 49 50 52 58 59 66 83 84 87 93 94 95 122 127 130 131 132 134 137 139 141 144 146 148 150 151 153 155 156 157 159 161 165 167 168 170 172 174 177 178 181 184 187 189 191 192 193 194 196 199 200 201 203 204 205 207 209 210 211 213 222 223 227
 0746: 6 42 43 68 69 70
 0747: 66 10 11 13 16 18 22 24 29 39 40 41 42 43 44 45 46 47 48 49 50 52 55 58 59 63 64 65 66 67 68 69 70 73 74 75 76 82 83 84 86 87 88 89 91 92 93 94 95 97 98 105 112 122 123 124 125 126 127 130 131 132 134 137 139 141 144 146 148 150 151 153 155 156 157 159 161 165 167 168 170 172 174 177 178 181 184 187 189 191 192 193 194 196 199 200 201 203 204 205 207 209 210 211 213 222 223 227
 0748: 76 0 1 2 3 4 5 6 7 8 15 20 21 30 31 32 33 34 35 36 37 57 71 77 78 79 80 81 90 100 101 102 103 104 106 107 108 109 110 111 113 114 115 116 117 118 119 120
 0749: 37 0 1 2 3 4 5 6 7 8 15 20 21 30 31 32 33 34 35 36 37 57 71 77 78 79 80 90 100 101 102 103 104 106 107 108 109 110 111
 0750: 16 15 100 104 106 107 111
 0751: 13 15 21 100 104 106 107 108 111
 0752: 16 12 14 60 175 176 179 180 182 183 185 186 188 190 195 197 198 202 208 214 215 216 217 218 219 220 221 224 225 226 228 229 230
 0753: 19 12 14 23 60 175 176 179 180 182 183 185 186 188 190 195 197 198 202 208 214 215 216 217 218 219 220 221 224 225 226 228 229 230
 0754: 4 9 12 14 23 60 128 129 133 135 136 138 140 142 143 145 147 149 152 154 158 160 162 163 164 166 169 171 173 175 176 179 180 182 183 185 186 188 190 195 197 198 202 208 214 215 216 217 218 219 220 221 224 225 226 228 229 230
 0755: 5 206 212
 0756: 16 3 23 29 34 57 64 65 71 73 74 75 76 77 78 79 90 91 92 109
 0757: 15 0 1 2 4 5 6 7 8 9 12 14 15 17 19 21 25 26 27 28 30 31 32 33 35 36 37 38 51 53 54 56 60 61 63 72 80 81 85 99 100 104 106 107 108 110 111 113 114 115 116 117 118 119 120 121 128 129 133 135 136 138 140 142 143 145 147 149 152 154 158 160 162 163 164 166 169 171 173 175 176 179 180 182 183 185 186 188 190 195 197 198 202 206 208 212 214 215 216 217 218 219 220 221 224 225 226 228 229 230
 0758: 20 0 1 2 4 5 6 7 8 9 12 14 15 17 19 21 25 26 27 28 30 31 32 33 35 36 37 38 51 53 54 56 60 61 63 72 81 85 99 100 104 106 107 108 110 111 113 114 115 116 117 118 119 120 121 128 129 133 135 136 138 140 142 143 145 147 149 152 154 158 160 162 163 164 166 169 171 173 175 176 179 180 182 183 185 186 188 190 195 197 198 202 206 208 212 214 215 216 217 218 219 220 221 224 225 226 228 229 230
 0759: 70 12 14 60 175 176 179 180 182 183 185 186 188 190 195 197 198 202 206 208 212 214 215 216 217 218 219 220 221 224 225 226 228 229 230
 0760: 34 9 12 14 51 53 54 60 85 99 128 129 133 135 136 138 140 142 143 145 147 149 152 154 158 160 162 163 164 166 169 171 173 175 176 179 180 182 183 185 186 188 190 195 197 198 202 206 208 212 214 215 216 217 218 219 220 221 224 225 226 228 229 230
 0761: 48 9 12 14 17 38 51 53 54 56 60 85 99 128 129 133 135 136 138 140 142 143 145 147 149 152 154 158 160 162 163 164 166 169 171 173 175 176 179 180 182 183 185 186 188 190 195 197 198 202 206 208 212 214 215 216 217 218 219 220 221 224 225 226 228 229 230
 0762: 21 9 12 14 17 25 26 27 28 38 51 53 54 56 60 61 63 72 85 99 128 129 133 135 136 138 140 142 143 145 147 149 152 154 158 160 162 163 164 166 169 171 173 175 176 179 180 182 183 185 186 188 190 195 197 198 202 206 208 212 214 215 216 217 218 219 220 221 224 225 226 228 229 230
 0763: 72 127 132 134 137 139 141 144 146 148 150 151 153 155 156 157 159 161 165 167 168 172
 0764: 41 29 74 75 76
 0765: 29 12 14 23 60 175 176 179 180 182 183 185 186 188 190 195 197 198 202 206 208 214 215 216 217 218 219 220 221 224 225 226 228 229 230
 0766: 20 9 12 14 23 60 128 129 133 135 136 138 140 142 143 145 147 149 152 154 158 160 162 163 164 166 169 171 173 175 176 179 180 182 183 185 186 188 190 195 197 198 202 206 208 214 215 216 217 218 219 220 221 224 225 226 228 229 230
 0767: 29 21 106 107 108 110
 0768: 19 10 11 13 16 17 18 20 22 24 38 39 40 41 42 43 44 45 46 47 48 49 50 52 55 56 58 59 62 66 67 68 69 70 80 82 83 84 86 87 88 89 93 94 95 96 97 98 101 102 103 105 112 122 123 124 125 126 127 130 131 132 134 137 139 141 144 146 148 150 151 153 155 156 157 159 161 165 167 168 170 172 174 177 178 181 184 187 189 191 192 193 194 196 199 200 201 203 204 205 207 209 210 211 213 222 223 227
 0769: 22 0 1 2 4 5 6 7 8 9 12 14 15 19 21 23 25 26 27 28 30 31 32 33 35 36 37 51 53 54 60 61 63 72 81 85 99 100 104 106 107 108 110 111 113 114 115 116 117 118 119 120 121 128 129 133 135 136 138 140 142 143 145 147 149 152 154 158 160 162 163 164 166 169 171 173 175 176 179 180 182 183 185 186 188 190 195 197 198 202 206 208 212 214 215 216 217 218 219 220 221 224 225 226 228 229 230
 0770: 22 9 12 14 23 25 26 27 28 51 53 54 60 61 63 72 85 99 128 129 133 135 136 138 140 142 143 145 147 149 152 154 158 160 162 163 164 166 169 171 173 175 176 179 180 182 183 185 186 188 190 195 197 198 202 206 208 212 214 215 216 217 218 219 220 221 224 225 226 228 229 230
 0771: 23 127 130 131 134 137 139 141 144 146 150 151 153 155 156 157 159 161 165 167 168 170 172
 0772: 10 215 216 217 218 219 220 224 225 229
 0773: 25 152 163 164 171
 0774: 38 0 1 2 4 5 6 7 8 19 21 30 31 32 33 35 36 37 108 110 121
 0775: 13 29 74 75 91 92
 0776: 3 130 131 134 137 139 141 144 146 156 165 172
 0777: 3 151 153 157 159 161
 0778: 3 130 131 134 137 139 141 144 146 151 153 156 157 159 161 165 172
 0779: 12 20 55 101 102 103 105
 0780: 69 16 18 123 124 125 126
 0781: 1 16 18 44 123 124 125 126
 0782: 3 16 18 39 40 41 42 43 44 67 68 69 70 88 89 112 123 124 125 126
 0783: 28 45 46 47 98
 0784: 10 45 46 47 86 97 98
 0785: 1 16 18 39 40 41 42 43 44 45 46 47 67 68 69 70 80 86 88 89 97 98 112 123 124 125 126
 0786: 1 17 23 56
 0787: 60 17 23 38 56
 0788: 20 3 20 34 57 71 77 78 79 90 101 102 103
 0789: 12 3 20 34 57 71 77 78 79 80 90 101 102 103
 0790: 66 215 216 217 218 219 220 226
 0791: 66 12 14 215 216 217 218 219 220 226
 0792: 54 9 12 14 23 25 26 27 28 38 51 53 54 56 60 61 72 85 99 128 129 133 135 136 138 140 142 143 145 147 149 152 154 158 160 162 163 164 166 169 171 173 175 176 179 180 182 183 185 186 188 190 195 197 198 202 206 208 212 214 215 216 217 218 219 220 221 224 225 226 228 229 230
 0793: 53 10 11 13 16 17 18 22 24 29 39 40 41 42 43 44 45 46 47 48 49 50 52 55 58 59 62 63 64 65 66 67 68 69 70 73 74 75 76 82 83 84 86 87 88 89 91 92 93 94 95 96 97 98 105 112 122 123 124 125 126 127 130 131 132 134 137 139 141 144 146 148 150 151 153 155 156 157 159 161 165 167 168 170 172 174 177 178 181 184 187 189 191 192 193 194 196 199 200 201 203 204 205 207 209 210 211 213 222 223 227
 0794: 14 81 109 113 114 115 116 117 118 119 120
 0795: 14 0 1 2 3 4 5 6 7 8 15 20 21 30 31 32 33 34 35 36 37 57 71 77 78 79 80 90 100 101 102 103 104 106 107 108 110 111
 0796: 47 15 100 104
 0797: 11 113 115
 0798: 19 114 118 119 120
 0799: 47 15 81 100 104 113 114 115 116 117 118 119 120
 0800: 47 0 1 2 4 5 6 7 8 19 21 30 31 32 33 35 36 37 106 107 108 110 111 121
 0801: 39 0 1 2 4 5 6 7 8 21 30 31 32 33 35 36 37 106 107 108 110 111
 0802: 58 21 108 110
 0803: 27 0 1 2 4 5 6 7 8 30 31 32 33 35 36 37 106 107 111
 0804: 38 0 1 2 4 5 6 7 8 30 31 32 33 35 36 37 111
 0805: 9 0 1 2 7 8 37
 0806: 24 0 1 2 4 5 6 7 30 31 35 36
 0807: 49 9 60 128 129 133 135 136 138 140 142 143 145 147 149 152 154 158 160 162 163 164 166 169 171 206 212
 0808: 5 9 12 14 17 23 25 26 27 28 38 51 53 54 56 60 72 80 85 99 128 129 133 135 136 138 140 142 143 145 147 149 152 154 158 160 162 163 164 166 169 171 173 175 176 179 180 182 183 185 186 188 190 195 197 198 202 206 208 212 214 215 216 217 218 219 220 221 224 225 226 228 229 230
 0809: 20 29 91
 0810: 14 75 76
 0811: 14 29 75 76 91
 0812: 5 29 61 63 64 65 73 74 75 76 91 92
 0813: 5 10 11 13 16 18 20 22 24 29 39 40 41 42 43 44 45 46 47 48 49 50 52 55 58 59 61 62 63 64 65 66 67 68 69 70 73 74 75 76 82 83 84 86 87 88 89 91 92 93 94 95 96 97 98 101 102 103 105 112 122 123 124 125 126 127 130 131 132 134 137 139 141 144 146 148 150 151 153 155 156 157 159 161 165 167 168 170 172 174 177 178 181 184 187 189 191 192 193 194 196 199 200 201 203 204 205 207 209 210 211 213 222 223 227
 0814: 7 0 1 2 3 4 5 6 7 8 15 19 21 30 31 32 33 34 35 36 37 57 71 77 78 79 81 90 100 104 106 107 108 109 110 111 113 114 115 116 117 118 119 120 121
 0815: 10 0 1 2 7 8 32 33
 0816: 17 0 1 2 7 32 33
 0817: 12 16 18 62 96
 0818: 1 16 18 39 40 41 42 43 62 67 68 69 70 88 89 96 112
 0819: 2 16 18 39 40 41 42 43 62 67 68 69 70 88 89 96 112 123 124 125 126
 0820: 8 16 18 39 40 41 42 43 44 45 46 47 62 67 68 69 70 86 88 89 96 97 98 112 123 124 125 126
 0821: 8 132 170
 0822: 5 9 135 136 138 140 142 143 145 154 166
 0823: 127 12 14 175 176 179 183 185 186 188 190 195 197 198 208 214 215 216 217 218 219 220 221 224 225 226 228 229 230
 0824: 26 9 12 14 23 51 53 54 60 63 85 99 128 129 133 135 136 138 140 142 143 145 147 149 152 154 158 160 162 163 164 166 169 171 173 175 176 179 180 182 183 185 186 188 190 195 197 198 202 206 208 212 214 215 216 217 218 219 220 221 224 225 226 228 229 230
 0825: 49 9 12 14 17 23 38 51 53 54 56 60 63 85 99 128 129 133 135 136 138 140 142 143 145 147 149 152 154 158 160 162 163 164 166 169 171 173 175 176 179 180 182 183 185 186 188 190 195 197 198 202 206 208 212 214 215 216 217 218 219 220 221 224 225 226 228 229 230
 0826: 1 4 5 6 8 31 35 36 37
 0827: 6 20 55 62 82 96 101 102 103 105
 0828: 21 175 176 179 190 197 198 208
 0829: 27 175 176 179 180 182 183 185 186 190 195 197 198 208
 0830: 4 20 25 26 27 28 55 61 72 82 101 102 103 105
 0831: 2 10 11 13 20 22 24 25 26 27 28 48 49 50 52 55 58 59 61 62 66 72 82 83 84 87 93 94 95 96 101 102 103 105 122 127 130 131 132 134 137 139 141 144 146 148 150 151 153 155 156 157 159 161 165 167 168 170 172 174 177 178 181 184 187 189 191 192 193 194 196 199 200 201 203 204 205 207 209 210 211 213 222 223 227
 0832: 4 0 1 2 3 4 5 6 7 8 15 16 18 19 21 29 30 31 32 33 34 35 36 37 39 40 41 42 43 44 45 46 47 57 64 65 67 68 69 70 71 73 74 75 76 77 78 79 80 81 86 88 89 90 91 92 97 98 100 104 106 107 108 109 110 111 112 113 114 115 116 117 118 119 120 121 123 124 125 126
 0833: 12 0 1 2 3 4 5 6 7 8 15 19 21 29 30 31 32 33 34 35 36 37 57 64 65 71 73 74 75 76 77 78 79 81 90 91 92 100 104 106 107 108 109 110 111 113 114 115 116 117 118 119 120 121
 0834: 33 81 117
 0835: 11 127 132 148 161
 0836: 18 157 159
 0837: 11 130 131 134 137 139 141 144 146 150 151 153 155 156 157 159 165 167 168 172
 0838: 4 23 60
 0839: 8 81 100 113 114 115 116 117 118 119 120
 0840: 4 0 1 2 4 5 6 7 8 15 19 21 30 31 32 33 35 36 37 104 106 107 108 110 111 121
 0841: 3 0 1 2 4 5 6 7 8 15 21 30 31 32 33 35 36 37 104 106 107 108 110 111
 0842: 7 15 21
 0843: 3 0 1 2 4 5 6 7 8 30 31 32 33 35 36 37 104 106 107 108 110 111
 0844: 2 0 1 2 4 5 6 7 8 30 31 32 33 35 36 37 104 106 107 111
 0845: 3 0 1 2 4 5 6 7 8 30 31 32 33 35 36 37 104 111
 0846: 16 135 136 145 147 149 152 163 164 166 169
 0847: 39 135 136 145 147 149 152 163 164 166 169 171
 0848: 15 128 133 135 136 145 147 149 152 158 160 162 163 164 166 169 171
 0849: 2 15 21 100
 0850: 5 15 21 100 104 111
 0851: 25 3 29 34 63 64 65 71 73 74 75 76 77 78 79 90 91 92
 0852: 24 23 109
 0853: 25 20 23 57 101 102 103 109
 0854: 25 3 20 23 29 34 57 63 64 65 71 73 74 75 76 77 78 79 90 91 92 101 102 103 109
 0855: 42 150 155 168
 0856: 40 134 146 150 155 165 168
 0857: 45 151 153 167
 0858: 38 127 134 146 150 151 153 155 165 167 168
 0859: 45 127 132 134 137 139 141 144 146 148 150 151 153 155 157 159 161 165 167 168 170
 0860: 50 16 18 39 40 41 42 43 44 45 46 47 67 68 69 70 86 88 89 97 98
 0861: 21 0 1 2 4 5 6 7 8 9 12 14 15 17 19 21 25 26 27 28 30 31 32 33 35 36 37 38 51 53 54 56 60 61 72 80 81 85 99 100 104 106 107 108 110 111 113 114 115 116 117 118 119 120 121 128 129 133 135 136 138 140 142 143 145 147 149 152 154 158 160 162 163 164 166 169 171 173 175 176 179 180 182 183 185 186 188 190 195 197 198 202 206 208 212 214 215 216 217 218 219 220 221 224 225 226 228 229 230
 0862: 31 0 1 2 4 5 6 7 8 9 12 14 15 17 19 21 25 26 27 28 30 31 32 33 35 36 37 38 51 53 54 56 60 61 72 81 85 99 100 104 106 107 108 110 111 113 114 115 116 117 118 119 120 121 128 129 133 135 136 138 140 142 143 145 147 149 152 154 158 160 162 163 164 166 169 171 173 175 176 179 180 182 183 185 186 188 190 195 197 198 202 206 208 212 214 215 216 217 218 219 220 221 224 225 226 228 229 230
 0863: 116 129 162
 0864: 31 12 14 214 215 216 217 218 219 220 225 226
 0865: 44 12 14 214 215 216 217 218 219 220 225 226 229
 0866: 31 9 12 14 17 25 26 27 28 38 51 53 54 56 60 61 72 85 99 128 129 133 135 136 138 140 142 143 145 147 149 152 154 158 160 162 163 164 166 169 171 173 175 176 179 180 182 183 185 186 188 190 195 197 198 202 206 208 212 214 215 216 217 218 219 220 221 224 225 226 228 229 230
 0867: 7 71 78
 0868: 12 63 76
 0869: 4 20 23 57 101 102 103
 0870: 26 51 85
 0871: 24 44 86 98
 0872: 11 16 18 39 40 41 42 43 44 45 46 47 67 68 69 70 86 88 89 98 112 123 124 125 126
 0873: 12 10 11 13 16 18 20 22 24 39 40 41 42 43 44 45 46 47 48 49 50 52 55 58 59 62 66 67 68 69 70 82 83 84 86 87 88 89 93 94 95 96 98 101 102 103 105 112 122 123 124 125 126 127 130 131 132 134 137 139 141 144 146 148 150 151 153 155 156 157 159 161 165 167 168 170 172 174 177 178 181 184 187 189 191 192 193 194 196 199 200 201 203 204 205 207 209 210 211 213 222 223 227
 0874: 2 29 63 64 65 73 74 75 76 91 92 97
 0875: 38 9 135 136 138 140 142 143 145 147 149 166 169
 0876: 3 154 164
 0877: 3 9 135 136 138 140 142 143 145 147 149 154 164 166 169
 0878: 17 152 163
 0879: 3 127 132 134 137 139 141 144 146 148 150 151 153 155 156 165 167 168 172
 0880: 1 81 116 119 120
 0881: 1 118 119
 0882: 45 0 1 2 4 5 6 7 8 30 31 32 33 35 36 37 107 108 110
 0883: 4 3 23 29 34 57 64 65 71 73 74 75 76 77 78 79 80 90 91 92 109
 0884: 1 10 11 13 20 22 24 48 49 50 52 55 58 59 62 66 82 83 84 87 93 94 95 96 101 102 103 105 112 122 127 130 131 132 134 137 139 141 144 146 148 150 151 153 155 156 157 159 161 165 167 168 170 172 174 177 178 181 184 187 189 191 192 193 194 196 199 200 201 203 204 205 207 209 210 211 213 222 223 227
 0885: 10 17 38 51 53 54 56 80 85 99
 0886: 9 10 11 13 16 17 18 20 22 24 38 39 40 41 42 43 44 45 46 47 48 49 50 51 52 53 54 55 56 58 59 62 66 67 68 69 70 80 82 83 84 85 86 87 88 89 93 94 95 96 97 98 99 101 102 103 105 112 122 123 124 125 126 127 130 131 132 134 137 139 141 144 146 148 150 151 153 155 156 157 159 161 165 167 168 170 172 174 177 178 181 184 187 189 191 192 193 194 196 199 200 201 203 204 205 207 209 210 211 213 222 223 227
 0887: 10 0 1 2 4 5 6 7 8 9 12 14 15 19 21 23 25 26 27 28 30 31 32 33 35 36 37 60 61 63 72 81 100 104 106 107 108 110 111 113 114 115 116 117 118 119 120 121 128 129 133 135 136 138 140 142 143 145 147 149 152 154 158 160 162 163 164 166 169 171 173 175 176 179 180 182 183 185 186 188 190 195 197 198 202 206 208 212 214 215 216 217 218 219 220 221 224 225 226 228 229 230
 0888: 13 9 135 136 138 140 142 143 145 147 149 154 163 164 166 169 171
 0889: 10 9 128 135 136 138 140 142 143 145 147 149 154 163 164 166 169 171
 0890: 15 129 152
 0891: 26 9 12 14 23 60 61 63 128 129 133 135 136 138 140 142 143 145 147 149 152 154 158 160 162 163 164 166 169 171 173 175 176 179 180 182 183 185 186 188 190 195 197 198 202 206 208 212 214 215 216 217 218 219 220 221 224 225 226 228 229 230
 0892: 10 9 12 14 23 25 26 27 28 60 61 63 72 128 129 133 135 136 138 140 142 143 145 147 149 152 154 158 160 162 163 164 166 169 171 173 175 176 179 180 182 183 185 186 188 190 195 197 198 202 206 208 212 214 215 216 217 218 219 220 221 224 225 226 228 229 230
 0893: 23 23 38 51 53 54 56 62 85 99
 0894: 24 9 12 14 23 38 51 53 54 56 60 62 85 99 128 129 133 135 136 138 140 142 143 145 147 149 152 154 158 160 162 163 164 166 169 171 173 175 176 179 180 182 183 185 186 188 190 195 197 198 202 206 208 212 214 215 216 217 218 219 220 221 224 225 226 228 229 230
 0895: 3 9 12 14 15 17 23 25 26 27 28 38 51 53 54 56 60 61 62 72 85 99 128 129 133 135 136 138 140 142 143 145 147 149 152 154 158 160 162 163 164 166 169 171 173 175 176 179 180 182 183 185 186 188 190 195 197 198 202 206 208 212 214 215 216 217 218 219 220 221 224 225 226 228 229 230
 0896: 24 10 11 13 39 40 41 42 43 67 68 69 70 88 89 127 130 131 132 134 137 139 141 144 146 148 150 151 153 155 156 157 159 161 165 167 168 170 172 174 177 178 181 184 187 189 191 192 193 194 196 199 200 201 203 204 205 207 209 210 211 213 222 223 227
 0897: 24 10 11 13 22 39 40 41 42 43 67 68 69 70 88 89 127 130 131 132 134 137 139 141 144 146 148 150 151 153 155 156 157 159 161 165 167 168 170 172 174 177 178 181 184 187 189 191 192 193 194 196 199 200 201 203 204 205 207 209 210 211 213 222 223 227
 0898: 29 24 48 49 50 52 58 59 66 83 84 87 93 94 95 112 122
 0899: 19 16 18 123
 0900: 9 16 18 55 82 105 123 124 125 126
 0901: 5 10 11 13 16 18 22 24 39 40 41 42 43 48 49 50 52 55 58 59 66 67 68 69 70 82 83 84 87 88 89 93 94 95 105 112 122 123 124 125 126 127 130 131 132 134 137 139 141 144 146 148 150 151 153 155 156 157 159 161 165 167 168 170 172 174 177 178 181 184 187 189 191 192 193 194 196 199 200 201 203 204 205 207 209 210 211 213 222 223 227
 0902: 10 21 96
 0903: 30 29 74 75 76 92
 0904: 8 21 29 63 64 65 73 74 75 76 91 92 96
 0905: 9 10 11 13 16 18 21 22 24 29 39 40 41 42 43 44 45 46 47 48 49 50 52 55 58 59 63 64 65 66 67 68 69 70 73 74 75 76 82 83 84 86 87 88 89 91 92 93 94 95 96 97 98 105 112 122 123 124 125 126 127 130 131 132 134 137 139 141 144 146 148 150 151 153 155 156 157 159 161 165 167 168 170 172 174 177 178 181 184 187 189 191 192 193 194 196 199 200 201 203 204 205 207 209 210 211 213 222 223 227
 0906: 3 0 1 2 3 4 5 6 7 8 19 20 30 31 32 33 34 35 36 37 57 71 77 78 79 80 81 90 100 101 102 103 104 106 107 108 109 110 111 113 114 115 116 117 118 119 120 121
 0907: 3 0 1 2 3 4 5 6 7 8 19 20 30 31 32 33 34 35 36 37 57 71 77 78 79 80 90 100 101 102 103 104 106 107 108 109 110 111 121
 0908: 18 0 1 2 4 5 6 7 8 19 30 31 32 33 35 36 37 100 104 106 107 108 110 111 121
 0909: 25 0 1 2 4 5 6 7 8 19 30 31 32 33 35 36 37 106 107 108 110 121
 0910: 52 3 34 71 77 78 79 90 109
 0911: 47 15 80
 0912: 34 3 15 20 34 57 71 77 78 79 80 90 101 102 103 109
 0913: 7 148 156
 0914: 6 132 148 156
 0915: 4 132 148 156 170
 0916: 29 127 130 131 132 134 137 139 141 144 146 148 150 151 153 155 156 157 159 161 165 167 168 170
 0917: 8 50 58 87 93 94 95 122
 0918: 14 39 40 41 42 43 66 67 68 69 70 88 89 112
 0919: 2 16 18 55 105 123 124 125 126
 0920: 3 10 11 13 16 18 22 24 39 40 41 42 43 48 49 50 52 55 58 59 66 67 68 69 70 83 84 87 88 89 93 94 95 105 112 122 123 124 125 126 127 130 131 132 134 137 139 141 144 146 148 150 151 153 155 156 157 159 161 165 167 168 170 172 174 177 178 181 184 187 189 191 192 193 194 196 199 200 201 203 204 205 207 209 210 211 213 222 223 227
 0921: 9 44 45 46 47 82 86 97 98
 0922: 2 65 73
 0923: 37 134 146 151 153 165
 0924: 6 134 146 150 151 153 165 167 168
 0925: 2 12 14 17 23 38 51 53 54 56 60 85 99 175 176 179 180 182 183 185 186 188 190 195 197 198 202 206 208 212 214 215 216 217 218 219 220 221 224 225 226 228 229 230
 0926: 5 9 12 14 23 26 27 28 38 51 53 54 56 60 61 72 85 99 128 129 133 135 136 138 140 142 143 145 147 149 152 154 158 160 162 163 164 166 169 171 173 175 176 179 180 182 183 185 186 188 190 195 197 198 202 206 208 212 214 215 216 217 218 219 220 221 224 225 226 228 229 230
 0927: 2 17 25
 0928: 2 10 11 13 22 48 49 50 52 58 59 83 84 87 93 94 95 122 127 130 131 132 134 137 139 141 144 146 148 150 151 153 155 156 157 159 161 165 167 168 170 172 174 177 178 181 184 187 189 191 192 193 194 196 199 200 201 203 204 205 207 209 210 211 213 222 223 227
 0929: 2 10 11 13 16 18 22 39 40 41 42 43 44 45 46 47 48 49 50 52 58 59 67 68 69 70 83 84 86 87 88 89 93 94 95 97 98 112 122 123 124 125 126 127 130 131 132 134 137 139 141 144 146 148 150 151 153 155 156 157 159 161 165 167 168 170 172 174 177 178 181 184 187 189 191 192 193 194 196 199 200 201 203 204 205 207 209 210 211 213 222 223 227
 0930: 2 10 11 13 16 18 22 39 40 41 42 43 44 45 46 47 48 49 50 52 55 58 59 66 67 68 69 70 82 83 84 86 87 88 89 93 94 95 97 98 105 112 122 123 124 125 126 127 130 131 132 134 137 139 141 144 146 148 150 151 153 155 156 157 159 161 165 167 168 170 172 174 177 178 181 184 187 189 191 192 193 194 196 199 200 201 203 204 205 207 209 210 211 213 222 223 227
 0931: 7 24 62 96
 0932: 11 64 65 73 76 92
 0933: 6 0 1 2 3 4 5 6 7 8 15 19 20 21 30 31 32 33 34 35 36 37 57 71 77 78 79 81 90 100 101 102 103 104 106 107 108 109 110 111 113 114 115 116 117 118 119 120 121
 0934: 6 0 1 2 4 5 6 7 8 19 21 30 31 32 33 35 36 37 107 108 110 121
 0935: 24 32 33 37
 0936: 21 4 5 6 30 31 32 33 35 36 37
 0937: 4 17 51 53 54 85 99
 0938: 2 21 106 108
 0939: 3 0 1 2 4 5 6 7 8 15 30 31 32 33 35 36 37 100 104 107 110 111
 0940: 23 8 30
 0941: 12 215 225 229
 0942: 12 180 182 202
 0943: 17 175 176 179 180 182 183 185 186 188 190 195 197 198 202 208
 0944: 19 9 12 14 128 129 133 135 136 138 140 142 143 145 147 149 152 154 158 160 162 163 164 166 169 171 173 175 176 179 180 182 183 185 186 188 190 195 197 198 202 208 214 215 216 217 218 219 220 221 224 225 226 228 229 230
 0945: 15 56 76
 0946: 10 63 212
 0947: 6 56 63 76 212
 0948: 15 51 53 54 56 63 76 85 99 212
 0949: 14 9 12 14 51 53 54 56 63 76 85 99 128 129 133 135 136 138 140 142 143 145 147 149 152 154 158 160 162 163 164 166 169 171 173 175 176 179 180 182 183 185 186 188 190 195 197 198 202 208 212 214 215 216 217 218 219 220 221 224 225 226 228 229 230
 0950: 14 9 12 14 51 53 54 56 63 76 85 99 117 128 129 133 135 136 138 140 142 143 145 147 149 152 154 158 160 162 163 164 166 169 171 173 175 176 179 180 182 183 185 186 188 190 195 197 198 202 208 212 214 215 216 217 218 219 220 221 224 225 226 228 229 230
 0951: 13 9 12 14 25 26 27 28 51 53 54 56 61 63 72 76 85 99 117 128 129 133 135 136 138 140 142 143 145 147 149 152 154 158 160 162 163 164 166 169 171 173 175 176 179 180 182 183 185 186 188 190 195 197 198 202 208 212 214 215 216 217 218 219 220 221 224 225 226 228 229 230
 0952: 16 174 177 178 181 184 187 189 191 192 193 194 196 199 200 201 203 207 209 210 211 213
 0953: 7 130 131 156
 0954: 7 130 131 137 139 141 144 156
 0955: 13 127 130 131 134 137 139 141 144 146 150 151 153 155 156 165 167 168
 0956: 9 118 127 130 131 132 134 137 139 141 144 146 148 150 151 153 155 156 157 159 161 165 167 168 170 172
 0957: 8 10 11 13 118 127 130 131 132 134 137 139 141 144 146 148 150 151 153 155 156 157 159 161 165 167 168 170 172 174 177 178 181 184 187 189 191 192 193 194 196 199 200 201 203 204 205 207 209 210 211 213 222 223 227
 0958: 7 66 116
 0959: 12 10 11 13 66 116 118 127 130 131 132 134 137 139 141 144 146 148 150 151 153 155 156 157 159 161 165 167 168 170 172 174 177 178 181 184 187 189 191 192 193 194 196 199 200 201 203 204 205 207 209 210 211 213 222 223 227
 0960: 15 39 40 41 42 43 67 68 69 70 88 89 115
 0961: 12 10 11 13 39 40 41 42 43 66 67 68 69 70 88 89 115 116 118 127 130 131 132 134 137 139 141 144 146 148 150 151 153 155 156 157 159 161 165 167 168 170 172 174 177 178 181 184 187 189 191 192 193 194 196 199 200 201 203 204 205 207 209 210 211 213 222 223 227
 0962: 7 10 11 13 22 39 40 41 42 43 66 67 68 69 70 88 89 115 116 118 127 130 131 132 134 137 139 141 144 146 148 150 151 153 155 156 157 159 161 165 167 168 170 172 174 177 178 181 184 187 189 191 192 193 194 196 199 200 201 203 204 205 207 209 210 211 213 222 223 227
 0963: 14 10 11 13 22 39 40 41 42 43 66 67 68 69 70 88 89 115 116 118 123 124 125 126 127 130 131 132 134 137 139 141 144 146 148 150 151 153 155 156 157 159 161 165 167 168 170 172 174 177 178 181 184 187 189 191 192 193 194 196 199 200 201 203 204 205 207 209 210 211 213 222 223 227
 0964: 15 16 18 60
 0965: 15 16 18 44 45 46 47 60 86 98
 0966: 8 10 11 13 16 18 22 39 40 41 42 43 44 45 46 47 60 66 67 68 69 70 86 88 89 98 115 116 118 123 124 125 126 127 130 131 132 134 137 139 141 144 146 148 150 151 153 155 156 157 159 161 165 167 168 170 172 174 177 178 181 184 187 189 191 192 193 194 196 199 200 201 203 204 205 207 209 210 211 213 222 223 227
 0967: 15 10 11 13 16 18 22 39 40 41 42 43 44 45 46 47 60 66 67 68 69 70 82 86 88 89 98 115 116 118 123 124 125 126 127 130 131 132 134 137 139 141 144 146 148 150 151 153 155 156 157 159 161 165 167 168 170 172 174 177 178 181 184 187 189 191 192 193 194 196 199 200 201 203 204 205 207 209 210 211 213 222 223 227
 0968: 16 38 105
 0969: 10 17 38 105
 0970: 5 24 206
 0971: 3 50 58 59 87 93 94 95 122
 0972: 16 52 81
 0973: 13 50 52 58 59 81 87 93 94 95 122
 0974: 16 48 49 50 52 58 59 81 83 84 87 93 94 95 122
 0975: 5 24 48 49 50 52 58 59 81 83 84 87 93 94 95 122 206
 0976: 15 17 24 38 48 49 50 52 58 59 81 83 84 87 93 94 95 105 122 206
 0977: 1 17 20 24 38 48 49 50 52 58 59 81 83 84 87 93 94 95 101 102 103 105 122 206
 0978: 13 17 20 24 38 48 49 50 52 58 59 62 81 83 84 87 93 94 95 96 101 102 103 105 122 206
 0979: 14 10 11 13 16 17 18 20 22 24 38 39 40 41 42 43 44 45 46 47 48 49 50 52 58 59 60 62 66 67 68 69 70 81 82 83 84 86 87 88 89 93 94 95 96 98 101 102 103 105 115 116 118 122 123 124 125 126 127 130 131 132 134 137 139 141 144 146 148 150 151 153 155 156 157 159 161 165 167 168 170 172 174 177 178 181 184 187 189 191 192 193 194 196 199 200 201 203 204 205 206 207 209 210 211 213 222 223 227
 0980: 12 29 64 65 73 74 75 91 92 109
 0981: 14 23 29 64 65 73 74 75 91 92 109
 0982: 14 0 1 2 3 4 5 6 7 8 9 12 14 15 19 21 25 26 27 28 30 31 32 33 34 35 36 37 51 53 54 55 56 57 61 63 71 72 76 77 78 79 80 85 90 97 99 100 104 106 107 108 110 111 112 113 114 117 119 120 121 128 129 133 135 136 138 140 142 143 145 147 149 152 154 158 160 162 163 164 166 169 171 173 175 176 179 180 182 183 185 186 188 190 195 197 198 202 208 212 214 215 216 217 218 219 220 221 224 225 226 228 229 230
 0983: 12 0 1 2 3 4 5 6 7 8 15 19 21 30 31 32 33 34 35 36 37 55 57 71 77 78 79 80 90 97 100 104 106 107 108 110 111 112 113 114 119 120 121
 0984: 15 0 1 2 3 4 5 6 7 8 15 19 21 30 31 32 33 34 35 36 37 55 57 71 77 78 79 80 90 97 100 104 106 107 108 110 111 112 113 114 121
 0985: 2 104 110
 0986: 2 104 107 110
 0987: 2 15 100 104 107 110
 0988: 16 113 114
 0989: 14 21 113 114
 0990: 10 55 108
 0991: 7 21 55 108 113 114
 0992: 14 19 21 55 108 113 114 121
 0993: 2 15 19 21 55 100 104 107 108 110 113 114 121
 0994: 2 106 111
 0995: 15 15 19 21 55 100 104 106 107 108 110 111 113 114 121
 0996: 15 0 1 2 3 4 5 6 7 8 30 31 32 33 34 35 36 37 57 71 77 78 79 80 90 97 112
 0997: 18 80 97
 0998: 15 0 1 2 3 4 5 6 7 8 30 31 32 33 34 35 36 37 57 71 77 78 79 90 112
 0999: 15 0 1 2 3 4 5 6 7 8 30 31 32 33 34 35 36 37 57 71 77 78 79 90
 1000: 15 0 1 2 3 4 5 6 7 8 30 31 32 33 34 35 36 37 71 77 78 79 90
 1001: 3 0 1 2 4 5 6 7 8 30 31 32 33 35 36 37 71 77 79
 1002: 2 0 1 2 4 5 6 7 8 30 31 32 33 35 36 37 71 77
 1003: 14 0 1 2 4 5 6 7 8 30 31 32 33 35 36 37 77
 1004: 36 0 1 2 3 4 5 6 7 8 15 20 30 31 32 33 34 35 36 37 57 71 77 78 79 80 90 100 101 102 103 104 106 107 108 109 110 111
 1005: 28 135 136 147
 1006: 2 135 136 147 149
 1007: 2 135 136 145 147 149 166
 1008: 1 9 128 129 133 135 136 138 140 142 143 145 147 149 152 154 158 160 162 163 164 166 169 171 173 206 212
 1009: 4 180 182 183 185 186 195 202
 1010: 1 180 182 183 185 186 188 190 195 197 198 202 208
 1011: 3 175 176 179 180 182 183 185 186 188 190 195 197 198 202 208 226
 1012: 17 17 26 27 28 38 51 53 54 56 72 85 99
 1013: 20 9 12 14 17 23 26 27 28 38 51 53 54 56 60 61 63 72 85 99 128 129 133 135 136 138 140 142 143 145 147 149 152 154 158 160 162 163 164 166 169 171 173 175 176 179 180 182 183 185 186 188 190 195 197 198 202 206 208 212 214 215 216 217 218 219 220 221 224 225 226 228 229 230
 1014: 62 0 1 2 4 5 6 7 8 30 35 36 37
 1015: 20 0 1 2 4 5 6 7 8 30 35 36
 1016: 45 4 5 6 30 35 36
 1017: 74 0 1 2 7 8
 1018: 15 39 40 41 67 88
 1019: 14 39 40 41 42 43 67 88
 1020: 14 68 69 70 89
 1021: 1 16 18 20 39 40 41 42 43 44 45 46 47 55 67 68 69 70 82 86 88 89 97 98 101 102 103 105 112 123 124 125 126
 1022: 1 3 16 18 20 29 34 39 40 41 42 43 44 45 46 47 55 57 64 65 67 68 69 70 71 73 74 75 76 77 78 79 82 86 88 89 90 91 92 97 98 101 102 103 105 109 112 123 124 125 126
 1023: 1 10 11 13 22 24 48 49 50 52 58 59 62 66 80 83 84 87 93 94 95 96 122 127 130 131 132 134 137 139 141 144 146 148 150 151 153 155 156 157 159 161 165 167 168 170 172 174 177 178 181 184 187 189 191 192 193 194 196 199 200 201 203 204 205 207 209 210 211 213 222 223 227
 1024: 1 51 53 54 81 85 99 116 117
 1025: 1 17 38 51 53 54 56 81 85 99 116 117
 1026: 1 9 12 14 17 23 38 51 53 54 56 60 81 85 99 116 117 128 129 133 135 136 138 140 142 143 145 147 149 152 154 158 160 162 163 164 166 169 171 173 175 176 179 180 182 183 185 186 188 190 195 197 198 202 206 208 212 214 215 216 217 218 219 220 221 224 225 226 228 229 230
 1027: 1 9 12 14 17 23 25 26 27 28 38 51 53 54 56 60 61 63 72 81 85 99 116 117 128 129 133 135 136 138 140 142 143 145 147 149 152 154 158 160 162 163 164 166 169 171 173 175 176 179 180 182 183 185 186 188 190 195 197 198 202 206 208 212 214 215 216 217 218 219 220 221 224 225 226 228 229 230
 1028: 1 0 1 2 4 5 6 7 8 15 19 21 30 31 32 33 35 36 37 100 104 106 107 108 110 111 113 114 115 118 119 120 121
 1029: 9 0 1 2 3 4 5 6 7 8 15 19 21 30 31 32 33 34 35 36 37 57 71 77 78 79 80 81 90 100 104 106 107 108 109 110 111 113 114 115 116 117 118 119 120 121
 1030: 3 130 131 148
 1031: 11 134 137 139 141 144 146 150 151 153 155 156 157 159 161 165 167 168 170 172
 1032: 12 130 131 134 137 139 141 144 146 148 150 151 153 155 156 157 159 161 165 167 168 170 172
 1033: 1 48 49 84
 1034: 22 9 12 14 23 51 53 54 60 61 63 85 99 128 129 133 135 136 138 140 142 143 145 147 149 152 154 158 160 162 163 164 166 169 171 173 175 176 179 180 182 183 185 186 188 190 195 197 198 202 206 208 212 214 215 216 217 218 219 220 221 224 225 226 228 229 230
 1035: 2 10 11 13 16 18 20 22 24 39 40 41 42 43 48 49 50 52 55 58 59 62 66 67 68 69 70 82 83 84 87 88 89 93 94 95 96 101 102 103 105 112 122 123 124 125 126 127 130 131 132 134 137 139 141 144 146 148 150 151 153 155 156 157 159 161 165 167 168 170 172 174 177 178 181 184 187 189 191 192 193 194 196 199 200 201 203 204 205 207 209 210 211 213 222 223 227
 1036: 2 0 1 2 4 5 6 7 8 9 12 14 15 17 19 21 23 30 31 32 33 35 36 37 38 51 53 54 56 60 81 85 99 100 104 106 107 108 110 111 113 114 115 116 117 118 119 120 121 128 129 133 135 136 138 140 142 143 145 147 149 152 154 158 160 162 163 164 166 169 171 173 175 176 179 180 182 183 185 186 188 190 195 197 198 202 206 208 212 214 215 216 217 218 219 220 221 224 225 226 228 229 230
 1037: 5 180 182 197 198
 1038: 5 180 182 183 185 186 195 197 198
 1039: 5 175 176 179 180 182 183 185 186 190 195 197 198
 1040: 13 128 162
 1041: 2 128 129 162
 1042: 3 9 128 129 135 136 138 140 142 143 145 147 149 152 154 162 163 164 166 169 171
 1043: 5 9 60 128 129 133 135 136 138 140 142 143 145 147 149 152 154 158 160 162 163 164 166 169 171 173 206
 1044: 8 9 12 14 17 23 25 26 27 28 38 51 53 54 56 60 61 72 80 85 99 128 129 133 135 136 138 140 142 143 145 147 149 152 154 158 160 162 163 164 166 169 171 173 175 176 179 180 182 183 185 186 188 190 195 197 198 202 206 208 212 214 215 216 217 218 219 220 221 224 225 226 228 229 230
 1045: 2 116 117 119 120
 1046: 4 134 146 153 155 165
 1047: 7 15 81 100 113 114 115 116 117 118 119 120
 1048: 3 0 1 2 4 5 6 7 8 19 21 30 31 32 33 35 36 37 104 106 107 108 110 111 121
 1049: 3 10 11 13 20 22 24 48 49 50 52 55 58 59 62 66 83 84 87 93 94 95 96 101 102 103 105 122 127 130 131 132 134 137 139 141 144 146 148 150 151 153 155 156 157 159 161 165 167 168 170 172 174 177 178 181 184 187 189 191 192 193 194 196 199 200 201 203 204 205 207 209 210 211 213 222 223 227
 1050: 4 16 18 39 40 41 42 43 44 45 46 47 67 68 69 70 82 86 88 89 97 98 112 123 124 125 126
 1051: 5 9 138 142 143
 1052: 3 9 138 140 142 143 154 163
 1053: 5 9 135 136 138 140 142 143 145 147 149 154 163 166 169
 1054: 9 152 164
 1055: 7 158 160 162
 1056: 6 29 64 73 91
 1057: 10 74 75
 1058: 6 29 64 73 74 75 91
 1059: 34 0 1 2 4 5 6 7 30 35 36
 1060: 4 29 76
 1061: 4 29 76 91
 1062: 7 175 176 179 183 185 186 188 190 195 197 198 208 226
 1063: 48 0 1 2 4 5 6 7 8 30 31 35 36
 1064: 11 39 40 41 42 43 44 45 46 47 67 68 69 70 86 88 89 97 98
 1065: 1 16 18 39 40 41 42 43 44 45 46 47 62 67 68 69 70 86 88 89 96 97 98
 1066: 1 10 11 13 16 18 22 24 39 40 41 42 43 44 45 46 47 48 49 50 52 58 59 62 66 67 68 69 70 83 84 86 87 88 89 93 94 95 96 97 98 112 122 127 130 131 132 134 137 139 141 144 146 148 150 151 153 155 156 157 159 161 165 167 168 170 172 174 177 178 181 184 187 189 191 192 193 194 196 199 200 201 203 204 205 207 209 210 211 213 222 223 227
 1067: 10 10 11 13 16 18 20 22 24 39 40 41 42 43 44 45 46 47 48 49 50 52 55 58 59 62 66 67 68 69 70 82 83 84 86 87 88 89 93 94 95 96 97 98 101 102 103 105 112 122 127 130 131 132 134 137 139 141 144 146 148 150 151 153 155 156 157 159 161 165 167 168 170 172 174 177 178 181 184 187 189 191 192 193 194 196 199 200 201 203 204 205 207 209 210 211 213 222 223 227
 1068: 1 61 63 123 124 125 126
 1069: 1 10 11 13 16 18 20 22 24 39 40 41 42 43 44 45 46 47 48 49 50 52 55 58 59 61 62 63 66 67 68 69 70 82 83 84 86 87 88 89 93 94 95 96 97 98 101 102 103 105 112 122 123 124 125 126 127 130 131 132 134 137 139 141 144 146 148 150 151 153 155 156 157 159 161 165 167 168 170 172 174 177 178 181 184 187 189 191 192 193 194 196 199 200 201 203 204 205 207 209 210 211 213 222 223 227
 1070: 1 10 11 13 16 18 20 22 24 25 26 27 28 39 40 41 42 43 44 45 46 47 48 49 50 52 55 58 59 61 62 63 66 67 68 69 70 72 82 83 84 86 87 88 89 93 94 95 96 97 98 101 102 103 105 112 122 123 124 125 126 127 130 131 132 134 137 139 141 144 146 148 150 151 153 155 156 157 159 161 165 167 168 170 172 174 177 178 181 184 187 189 191 192 193 194 196 199 200 201 203 204 205 207 209 210 211 213 222 223 227
 1071: 15 16 18 39 40 41 42 43 67 68 69 70 88 89 112 123
 1072: 22 128 133 158 160 162
 1073: 9 10 11 13 16 18 22 24 39 40 41 42 43 44 45 46 47 48 49 50 52 58 59 62 66 67 68 69 70 83 84 86 87 88 89 93 94 95 96 97 98 112 122 123 124 125 126 127 130 131 132 134 137 139 141 144 146 148 150 151 153 155 156 157 159 161 165 167 168 170 172 174 177 178 181 184 187 189 191 192 193 194 196 199 200 201 203 204 205 207 209 210 211 213 222 223 227
 1074: 9 0 1 2 4 5 6 7 8 9 12 14 15 17 19 21 23 25 26 27 28 30 31 32 33 35 36 37 38 51 53 54 56 60 61 72 80 81 85 99 100 104 106 107 108 110 111 113 114 115 116 117 118 119 120 121 128 129 133 135 136 138 140 142 143 145 147 149 152 154 158 160 162 163 164 166 169 171 173 175 176 179 180 182 183 185 186 188 190 195 197 198 202 206 208 212 214 215 216 217 218 219 220 221 224 225 226 228 229 230
 1075: 21 135 136 147 149 169
 1076: 1 9 12 14 15 17 23 25 26 27 28 38 51 53 54 56 60 61 72 80 81 85 99 100 104 111 113 114 115 116 117 118 119 120 128 129 133 135 136 138 140 142 143 145 147 149 152 154 158 160 162 163 164 166 169 171 173 175 176 179 180 182 183 185 186 188 190 195 197 198 202 206 208 212 214 215 216 217 218 219 220 221 224 225 226 228 229 230
 1077: 10 10 11 13 22 174 177 178 181 184 187 189 191 192 193 194 196 199 200 201 203 204 205 207 209 210 211 213 222 223 227
 1078: 2 19 21 121
 1079: 2 0 1 2 4 5 6 7 8 30 31 32 33 35 36 37 106 107 108 110 111
 1080: 12 106 107 111
 1081: 14 10 11 13 16 18 20 22 24 39 40 41 42 43 44 45 46 47 48 49 50 52 55 58 59 66 67 68 69 70 82 83 84 86 87 88 89 93 94 95 97 98 101 102 103 105 112 122 123 124 125 126 127 130 131 132 134 137 139 141 144 146 148 150 151 153 155 156 157 159 161 165 167 168 170 172 174 177 178 181 184 187 189 191 192 193 194 196 199 200 201 203 204 205 207 209 210 211 213 222 223 227
 1082: 12 145 149 166 169
 1083: 6 175 176 179 188 190 197 198 208 226
 1084: 13 127 132 134 137 139 141 144 146 148 150 151 153 155 165 167 168
 1085: 12 127 132 134 137 139 141 144 146 148 150 151 153 155 165 167 168 170
 1086: 5 23 60 63 206 212
 1087: 5 12 14 23 60 63 175 176 179 180 182 183 185 186 188 190 195 197 198 202 206 208 212 214 215 216 217 218 219 220 221 224 225 226 228 229 230
 1088: 3 128 129
 1089: 7 64 65 73 75
 1090: 1 64 65 73 75 91
 1091: 1 64 65 73 75 76 91
 1092: 1 64 65 73 75 76 91 92
 1093: 12 29 64 65 73 74 75 76 80 91 92
 1094: 2 10 11 13 16 18 20 22 24 29 39 40 41 42 43 44 45 46 47 48 49 50 52 55 58 59 62 64 65 66 67 68 69 70 73 74 75 76 80 82 83 84 86 87 88 89 91 92 93 94 95 96 97 98 101 102 103 105 112 122 123 124 125 126 127 130 131 132 134 137 139 141 144 146 148 150 151 153 155 156 157 159 161 165 167 168 170 172 174 177 178 181 184 187 189 191 192 193 194 196 199 200 201 203 204 205 207 209 210 211 213 222 223 227
 1095: 2 0 1 2 3 4 5 6 7 8 19 21 30 31 32 33 34 35 36 37 57 71 77 78 79 90 106 107 108 109 110 121
 1096: 15 23 51 53 54 85 99
 1097: 18 0 1 2 4 5 6 7 8 15 19 21 25 26 27 28 30 31 32 33 35 36 37 61 63 72 81 100 104 106 107 108 110 111 113 114 115 116 117 118 119 120 121
 1098: 23 81 114 115 116 117 119 120
 1099: 17 15 19 100 104 111 121
 1100: 22 215 221 224 225 228 229 230
 1101: 4 214 215 221 224 225 228 229 230
 1102: 21 12 14 214 215 221 224 225 228 229 230
 1103: 22 12 14 175 176 179 214 215 216 217 218 219 220 221 224 225 226 228 229 230
 1104: 22 12 14 175 176 179 188 190 197 198 208 214 215 216 217 218 219 220 221 224 225 226 228 229 230
 1105: 6 175 176 179 180 182 183 185 186 188 190 195 197 198 208 226
 1106: 3 0 1 2 4 5 6 7 8 30 31 32 33 35 36 37 106 107 110 111
 1107: 7 10 11 13 39 40 41 42 43 66 67 68 69 70 88 89 112 127 130 131 132 134 137 139 141 144 146 148 150 151 153 155 156 157 159 161 165 167 168 170 172 174 177 178 181 184 187 189 191 192 193 194 196 199 200 201 203 204 205 207 209 210 211 213 222 223 227
 1108: 2 10 11 13 24 39 40 41 42 43 48 49 50 52 58 59 66 67 68 69 70 83 84 87 88 89 93 94 95 112 122 127 130 131 132 134 137 139 141 144 146 148 150 151 153 155 156 157 159 161 165 167 168 170 172 174 177 178 181 184 187 189 191 192 193 194 196 199 200 201 203 204 205 207 209 210 211 213 222 223 227
 1109: 10 16 18 44 45 46 47 86 97 98 123 124 125 126
 1110: 10 10 11 13 16 18 22 24 39 40 41 42 43 44 45 46 47 48 49 50 52 58 59 66 67 68 69 70 82 83 84 86 87 88 89 93 94 95 97 98 112 122 123 124 125 126 127 130 131 132 134 137 139 141 144 146 148 150 151 153 155 156 157 159 161 165 167 168 170 172 174 177 178 181 184 187 189 191 192 193 194 196 199 200 201 203 204 205 207 209 210 211 213 222 223 227
 1111: 4 29 75 76 91 92
 1112: 6 21 29 63 64 65 73 74 75 76 81 91 92 113 114 115 116 117 118 119 120
 1113: 6 21 29 55 63 64 65 73 74 75 76 81 91 92 105 113 114 115 116 117 118 119 120
 1114: 6 21 29 55 63 64 65 73 74 75 76 81 91 92 96 105 113 114 115 116 117 118 119 120
 1115: 10 0 1 2 3 4 5 6 7 8 9 12 14 15 17 19 20 23 25 26 27 28 30 31 32 33 34 35 36 37 38 51 53 54 56 57 60 61 62 71 72 77 78 79 80 85 90 99 100 101 102 103 104 106 107 108 109 110 111 121 128 129 133 135 136 138 140 142 143 145 147 149 152 154 158 160 162 163 164 166 169 171 173 175 176 179 180 182 183 185 186 188 190 195 197 198 202 206 208 212 214 215 216 217 218 219 220 221 224 225 226 228 229 230
 1116: 15 0 1 2 3 4 5 6 7 8 15 19 20 30 31 32 33 34 35 36 37 57 71 77 78 79 80 90 100 101 102 103 104 106 107 108 109 110 111 121
 1117: 10 0 1 2 3 4 5 6 7 8 19 20 30 31 32 33 34 35 36 37 57 71 77 78 79 90 100 101 102 103 104 106 107 108 109 110 111 121
 1118: 1 50 52 87 93 94
 1119: 3 95 122
 1120: 1 50 52 87 93 94 95 122
 1121: 24 39 40 41 42 43 67 68 69 70 88 89 112 123 124 125 126
 1122: 2 214 216 217 218 219 220
 1123: 3 39 40 41 42 43 67 68 69 70 88 89 112 115
 1124: 3 39 40 41 42 43 67 68 69 70 88 89 112 115 123 124 125 126
 1125: 3 16 18 39 40 41 42 43 62 67 68 69 70 88 89 96 112 115 123 124 125 126
 1126: 3 16 18 39 40 41 42 43 44 45 46 47 62 67 68 69 70 86 88 89 96 97 98 112 115 123 124 125 126
 1127: 3 10 11 13 16 18 20 22 24 39 40 41 42 43 44 45 46 47 48 49 50 52 55 58 59 62 66 67 68 69 70 82 83 84 86 87 88 89 93 94 95 96 97 98 101 102 103 105 112 115 122 123 124 125 126 127 130 131 132 134 137 139 141 144 146 148 150 151 153 155 156 157 159 161 165 167 168 170 172 174 177 178 181 184 187 189 191 192 193 194 196 199 200 201 203 204 205 207 209 210 211 213 222 223 227
 1128: 3 0 1 2 4 5 6 7 8 9 12 14 15 17 19 21 23 25 26 27 28 30 31 32 33 35 36 37 38 51 53 54 56 60 61 63 72 80 81 85 99 100 104 106 107 108 110 111 113 114 116 117 118 119 120 121 128 129 133 135 136 138 140 142 143 145 147 149 152 154 158 160 162 163 164 166 169 171 173 175 176 179 180 182 183 185 186 188 190 195 197 198 202 206 208 212 214 215 216 217 218 219 220 221 224 225 226 228 229 230
 1129: 3 0 1 2 4 5 6 7 8 9 12 14 15 17 19 21 23 25 26 27 28 30 31 32 33 35 36 37 38 51 53 54 56 60 61 63 72 81 85 99 100 104 106 107 108 110 111 113 114 116 117 118 119 120 121 128 129 133 135 136 138 140 142 143 145 147 149 152 154 158 160 162 163 164 166 169 171 173 175 176 179 180 182 183 185 186 188 190 195 197 198 202 206 208 212 214 215 216 217 218 219 220 221 224 225 226 228 229 230
 1130: 3 0 1 2 4 5 6 7 8 15 19 21 30 31 32 33 35 36 37 81 100 104 106 107 108 110 111 113 114 116 117 118 119 120 121
 1131: 4 113 114 118 119 120
 1132: 3 81 113 114 116 117 118 119 120
 1133: 6 130 131 172
 1134: 4 22 39 40 41 42 43 67 68 69 70 88 89
 1135: 4 10 11 13 16 18 22 39 40 41 42 43 44 45 46 47 67 68 69 70 86 88 89 97 98 127 130 131 132 134 137 139 141 144 146 148 150 151 153 155 156 157 159 161 165 167 168 170 172 174 177 178 181 184 187 189 191 192 193 194 196 199 200 201 203 204 205 207 209 210 211 213 222 223 227
 1136: 6 10 11 13 16 18 22 39 40 41 42 43 44 45 46 47 67 68 69 70 86 88 89 97 98 123 124 125 126 127 130 131 132 134 137 139 141 144 146 148 150 151 153 155 156 157 159 161 165 167 168 170 172 174 177 178 181 184 187 189 191 192 193 194 196 199 200 201 203 204 205 207 209 210 211 213 222 223 227
 1137: 1 10 11 13 16 18 22 39 40 41 42 43 44 45 46 47 67 68 69 70 82 86 88 89 97 98 123 124 125 126 127 130 131 132 134 137 139 141 144 146 148 150 151 153 155 156 157 159 161 165 167 168 170 172 174 177 178 181 184 187 189 191 192 193 194 196 199 200 201 203 204 205 207 209 210 211 213 222 223 227
 1138: 1 29 63 64 65 73 74 75 76 91 92 105
 1139: 1 29 55 63 64 65 73 74 75 76 91 92 105
 1140: 1 29 55 63 64 65 73 74 75 76 91 92 96 105
 1141: 8 0 1 2 4 5 6 7 8 9 12 14 15 17 19 21 23 25 26 27 28 30 31 32 33 35 36 37 38 51 53 54 56 60 61 63 72 80 81 85 99 100 104 106 107 108 110 111 113 114 115 116 117 118 119 120 121 123 124 125 126 128 129 133 135 136 138 140 142 143 145 147 149 152 154 158 160 162 163 164 166 169 171 173 175 176 179 180 182 183 185 186 188 190 195 197 198 202 206 208 212 214 215 216 217 218 219 220 221 224 225 226 228 229 230
 1142: 8 80 123 124 125 126
 1143: 10 12 14 229
 1144: 10 17 26 27 28 38 56 72
 1145: 6 17 25 26 27 28 38 56 72
 1146: 4 9 142 143 154
 1147: 5 174 177 178 181 184 187 189 193 194 196 199 207 209 213
 1148: 3 19 21 106 107 108 121
 1149: 3 0 1 2 4 5 6 7 8 15 30 31 32 33 35 36 37 100 104 110 111
 1150: 1 15 100 104 110 111
 1151: 9 3 15 20 34 57 71 77 78 79 80 90 100 101 102 103 104 111
 1152: 1 9 38 128 129 133 135 136 138 140 142 143 145 147 149 152 154 158 160 162 163 164 166 169 171 173
 1153: 7 10 11 13 16 18 22 24 39 40 41 42 43 44 45 46 47 48 49 50 52 55 58 59 66 67 68 69 70 83 84 86 87 88 89 93 94 95 97 98 105 112 122 123 124 125 126 127 130 131 132 134 137 139 141 144 146 148 150 151 153 155 156 157 159 161 165 167 168 170 172 174 177 178 181 184 187 189 191 192 193 194 196 199 200 201 203 204 205 207 209 210 211 213 222 223 227
 1154: 2 10 11 13 16 18 22 24 39 40 41 42 43 44 45 46 47 48 49 50 52 55 58 59 62 66 67 68 69 70 83 84 86 87 88 89 93 94 95 96 97 98 105 112 122 123 124 125 126 127 130 131 132 134 137 139 141 144 146 148 150 151 153 155 156 157 159 161 165 167 168 170 172 174 177 178 181 184 187 189 191 192 193 194 196 199 200 201 203 204 205 207 209 210 211 213 222 223 227
 1155: 4 63 82
 1156: 1 29 63 64 65 73 74 75 76 82 91 92
 1157: 13 106 107 108
 1158: 1 15 21 100 104 106 107 111
 1159: 6 29 64 65 73 74 75
 1160: 3 164 171
 1161: 3 135 136 145 147 149 164 166 169 171
 1162: 7 17 60 206 212
 1163: 7 12 14 17 23 60 175 176 179 180 182 183 185 186 188 190 195 197 198 202 206 208 212 214 215 216 217 218 219 220 221 224 225 226 228 229 230
 1164: 6 9 12 14 17 23 60 128 129 133 135 136 138 140 142 143 145 147 149 152 154 158 160 162 163 164 166 169 171 173 175 176 179 180 182 183 185 186 188 190 195 197 198 202 206 208 212 214 215 216 217 218 219 220 221 224 225 226 228 229 230
 1165: 5 130 131 134 137 139 141 144 146 148 150 151 153 155 156 157 159 161 165 167 168 172
 1166: 7 0 1 2 4 5 6 7 8 30 31 32 33 35 36 37 110 111
 1167: 11 214 215 224 225 229
 1168: 16 81 100 104 111 113 114 115 116 117 118 119 120
 1169: 5 0 1 2 4 5 6 7 8 15 19 21 30 31 32 33 35 36 37 106 107 108 110 121
 1170: 6 15 19 121
 1171: 1 174 177 178 181 184 194 207
 1172: 3 127 159 161
 1173: 2 130 131 134 137 139 141 144 146 150 151 153 155 156 157 165 167 168 172
 1174: 2 10 11 13 20 22 24 48 49 50 52 55 58 59 62 66 82 83 84 87 93 94 95 96 101 102 103 105 122 123 124 125 126 127 130 131 132 134 137 139 141 144 146 148 150 151 153 155 156 157 159 161 165 167 168 170 172 174 177 178 181 184 187 189 191 192 193 194 196 199 200 201 203 204 205 207 209 210 211 213 222 223 227
 1175: 7 39 40 41 42 67 88 89
 1176: 5 0 1 2 4 5 6 7 8 19 30 31 32 33 35 36 37 110 121
 1177: 8 127 130 131
 1178: 3 132 134 137 139 141 144 146 148 150 151 153 155 156 157 159 161 165 167 168 172
 1179: 4 132 134 137 139 141 144 146 148 150 151 153 155 156 157 159 161 165 167 168 170 172
 1180: 21 26 27 28
 1181: 1 9 12 14 23 60 128 129 133 135 136 138 140 142 143 145 147 149 152 154 158 160 162 163 164 166 169 171 175 176 179 180 182 183 185 186 188 190 195 197 198 202 206 208 212 214 215 216 217 218 219 220 221 224 225 226 228 229 230
 1182: 4 107 108
 1183: 35 9 135 136 138 140 142 143 145 147 149 152 163 164 166 169
 1184: 36 154 171
 1185: 1 226 229
 1186: 4 12 14 63 175 176 179 180 182 183 185 186 188 190 195 197 198 202 208 214 215 216 217 218 219 220 221 224 225 226 228 229 230
 1187: 8 9 12 14 63 128 129 133 135 136 138 140 142 143 145 147 149 152 154 158 160 162 163 164 166 169 171 173 175 176 179 180 182 183 185 186 188 190 195 197 198 202 208 214 215 216 217 218 219 220 221 224 225 226 228 229 230
 1188: 20 9 12 14 60 63 128 129 133 135 136 138 140 142 143 145 147 149 152 154 158 160 162 163 164 166 169 171 173 175 176 179 180 182 183 185 186 188 190 195 197 198 202 206 208 212 214 215 216 217 218 219 220 221 224 225 226 228 229 230
 1189: 20 0 1 2 4 5 6 7 8 30 31 32 33 35 36 37 106 107
 1190: 4 1 7
 1191: 1 215 224
 1192: 8 9 12 14 23 38 56 60 128 129 133 135 136 138 140 142 143 145 147 149 152 154 158 160 162 163 164 166 169 171 173 175 176 179 180 182 183 185 186 188 190 195 197 198 202 206 208 212 214 215 216 217 218 219 220 221 224 225 226 228 229 230
 1193: 2 48 49 52 58 59 83 84
 1194: 1 21 104
 1195: 1 15 21 100 104
 1196: 1 15 21 81 100 104 113 114 115 116 117 118 119 120
 1197: 1 0 1 2 3 4 5 6 7 8 20 30 31 32 33 34 35 36 37 57 71 77 78 79 80 90 101 102 103 106 107 108 109 110 111
 1198: 1 0 1 2 4 5 6 7 8 30 31 32 33 35 36 37 108 110 111
 1199: 10 9 63 128 129 133 135 136 138 140 142 143 145 147 149 152 154 158 160 162 163 164 166 169 171 173
 1200: 1 9 12 14 23 63 128 129 133 135 136 138 140 142 143 145 147 149 152 154 158 160 162 163 164 166 169 171 173 175 176 179 180 182 183 185 186 188 190 195 197 198 202 208 214 215 216 217 218 219 220 221 224 225 226 228 229 230
 1201: 1 9 12 14 23 61 63 128 129 133 135 136 138 140 142 143 145 147 149 152 154 158 160 162 163 164 166 169 171 173 175 176 179 180 182 183 185 186 188 190 195 197 198 202 208 214 215 216 217 218 219 220 221 224 225 226 228 229 230
 1202: 1 17 51 53 54 60 85 99 206 212
 1203: 1 17 38 51 53 54 56 60 85 99 206 212
 1204: 12 9 12 14 17 23 38 51 53 54 56 60 61 63 85 99 128 129 133 135 136 138 140 142 143 145 147 149 152 154 158 160 162 163 164 166 169 171 173 175 176 179 180 182 183 185 186 188 190 195 197 198 202 206 208 212 214 215 216 217 218 219 220 221 224 225 226 228 229 230
 1205: 2 214 224 225 229
 1206: 6 3 23 34 57 71 77 78 79 90 109
 1207: 4 3 23 34 57 71 77 78 79 80 90 109
 1208: 6 134 137 139 141 144 146 150 151 153 155 156 157 159 161 165 167 168 172
 1209: 4 9 12 14 17 38 51 53 54 56 60 63 85 99 128 129 133 135 136 138 140 142 143 145 147 149 152 154 158 160 162 163 164 166 169 171 173 175 176 179 180 182 183 185 186 188 190 195 197 198 202 206 208 212 214 215 216 217 218 219 220 221 224 225 226 228 229 230
 1210: 2 20 63 101 102 103
 1211: 4 20 55 63 82 101 102 103 105
 1212: 5 10 11 13 20 22 24 48 49 50 52 55 58 59 62 63 66 82 83 84 87 93 94 95 96 101 102 103 105 122 127 130 131 132 134 137 139 141 144 146 148 150 151 153 155 156 157 159 161 165 167 168 170 172 174 177 178 181 184 187 189 191 192 193 194 196 199 200 201 203 204 205 207 209 210 211 213 222 223 227
 1213: 6 10 11 13 16 18 20 22 24 39 40 41 42 43 44 45 46 47 48 49 50 52 55 58 59 62 63 66 67 68 69 70 82 83 84 86 87 88 89 93 94 95 96 97 98 101 102 103 105 112 122 123 124 125 126 127 130 131 132 134 137 139 141 144 146 148 150 151 153 155 156 157 159 161 165 167 168 170 172 174 177 178 181 184 187 189 191 192 193 194 196 199 200 201 203 204 205 207 209 210 211 213 222 223 227
 1214: 1 17 80
 1215: 1 10 11 13 16 17 18 20 22 24 39 40 41 42 43 44 45 46 47 48 49 50 52 55 58 59 62 63 66 67 68 69 70 80 82 83 84 86 87 88 89 93 94 95 96 97 98 101 102 103 105 112 122 123 124 125 126 127 130 131 132 134 137 139 141 144 146 148 150 151 153 155 156 157 159 161 165 167 168 170 172 174 177 178 181 184 187 189 191 192 193 194 196 199 200 201 203 204 205 207 209 210 211 213 222 223 227
 1216: 1 0 1 2 4 5 6 7 8 9 12 14 15 19 21 23 25 26 27 28 30 31 32 33 35 36 37 38 51 53 54 56 60 61 72 81 85 99 100 104 106 107 108 110 111 113 114 115 116 117 118 119 120 121 128 129 133 135 136 138 140 142 143 145 147 149 152 154 158 160 162 163 164 166 169 171 173 175 176 179 180 182 183 185 186 188 190 195 197 198 202 206 208 212 214 215 216 217 218 219 220 221 224 225 226 228 229 230
 1217: 10 44 45 46 47 62 86 96 97 98
 1218: 3 26 28 72
 1219: 1 135 136 145 164 166 171
 1220: 10 0 1 2 7 8 30
 1221: 4 128 133 158 160
 1222: 4 0 1 2 4 5 6 7 8 19 21 30 31 32 33 35 36 37 100 104 106 107 108 110 111 121
 1223: 2 50 87 93 94 122
 1224: 1 50 52 58 87 93 94 122
 1225: 3 10 11 13 22 24 48 49 50 52 58 59 66 83 84 87 93 94 95 122 123 124 125 126 127 130 131 132 134 137 139 141 144 146 148 150 151 153 155 156 157 159 161 165 167 168 170 172 174 177 178 181 184 187 189 191 192 193 194 196 199 200 201 203 204 205 207 209 210 211 213 222 223 227
 1226: 1 10 11 13 22 24 44 45 46 47 48 49 50 52 58 59 66 83 84 86 87 93 94 95 97 98 122 123 124 125 126 127 130 131 132 134 137 139 141 144 146 148 150 151 153 155 156 157 159 161 165 167 168 170 172 174 177 178 181 184 187 189 191 192 193 194 196 199 200 201 203 204 205 207 209 210 211 213 222 223 227
 1227: 3 10 11 13 16 18 22 24 44 45 46 47 48 49 50 52 58 59 66 83 84 86 87 93 94 95 97 98 122 123 124 125 126 127 130 131 132 134 137 139 141 144 146 148 150 151 153 155 156 157 159 161 165 167 168 170 172 174 177 178 181 184 187 189 191 192 193 194 196 199 200 201 203 204 205 207 209 210 211 213 222 223 227
 1228: 4 55 62 82 105
 1229: 1 39 40 41 42 43 55 62 67 68 69 70 82 88 89 105 112
 1230: 3 10 11 13 16 18 22 24 39 40 41 42 43 44 45 46 47 48 49 50 52 55 58 59 62 66 67 68 69 70 82 83 84 86 87 88 89 93 94 95 97 98 105 112 122 123 124 125 126 127 130 131 132 134 137 139 141 144 146 148 150 151 153 155 156 157 159 161 165 167 168 170 172 174 177 178 181 184 187 189 191 192 193 194 196 199 200 201 203 204 205 207 209 210 211 213 222 223 227
 1231: 5 29 63 64 65 73 74 75 76 91 92 96
 1232: 3 134 146 150 151 153 155 157 159 161 165 167 168
 1233: 1 127 134 137 139 141 144 146 150 151 153 155 157 159 161 165 167 168
 1234: 9 10 11 13 22 24 48 49 50 52 55 58 59 62 66 82 83 84 87 93 94 95 96 105 112 122 127 130 131 132 134 137 139 141 144 146 148 150 151 153 155 156 157 159 161 165 167 168 170 172 174 177 178 181 184 187 189 191 192 193 194 196 199 200 201 203 204 205 207 209 210 211 213 222 223 227
 1235: 16 9 12 14 23 60 63 128 129 133 135 136 138 140 142 143 145 147 149 152 154 158 160 162 163 164 166 169 171 173 175 176 179 180 182 183 185 186 188 190 195 197 198 202 206 208 212 214 215 216 217 218 219 220 221 224 225 226 228 229 230
 1236: 1 9 12 14 23 25 26 27 28 38 51 53 54 56 60 61 62 72 85 99 128 129 133 135 136 138 140 142 143 145 147 149 152 154 158 160 162 163 164 166 169 171 173 175 176 179 180 182 183 185 186 188 190 195 197 198 202 206 208 212 214 215 216 217 218 219 220 221 224 225 226 228 229 230
 1237: 1 10 11 13 16 17 18 22 24 39 40 41 42 43 44 45 46 47 48 49 50 52 55 58 59 66 67 68 69 70 83 84 86 87 88 89 93 94 95 97 98 105 112 122 123 124 125 126 127 130 131 132 134 137 139 141 144 146 148 150 151 153 155 156 157 159 161 165 167 168 170 172 174 177 178 181 184 187 189 191 192 193 194 196 199 200 201 203 204 205 207 209 210 211 213 222 223 227
 1238: 1 82 96
 1239: 1 10 11 13 16 17 18 22 24 39 40 41 42 43 44 45 46 47 48 49 50 52 55 58 59 66 67 68 69 70 82 83 84 86 87 88 89 93 94 95 96 97 98 105 112 122 123 124 125 126 127 130 131 132 134 137 139 141 144 146 148 150 151 153 155 156 157 159 161 165 167 168 170 172 174 177 178 181 184 187 189 191 192 193 194 196 199 200 201 203 204 205 207 209 210 211 213 222 223 227
 1240: 1 10 11 13 16 17 18 22 24 29 39 40 41 42 43 44 45 46 47 48 49 50 52 55 58 59 63 64 65 66 67 68 69 70 73 74 75 76 82 83 84 86 87 88 89 91 92 93 94 95 96 97 98 105 112 122 123 124 125 126 127 130 131 132 134 137 139 141 144 146 148 150 151 153 155 156 157 159 161 165 167 168 170 172 174 177 178 181 184 187 189 191 192 193 194 196 199 200 201 203 204 205 207 209 210 211 213 222 223 227
 1241: 2 0 1 2 3 4 5 6 7 8 19 20 21 30 31 32 33 34 35 36 37 57 71 77 78 79 80 81 90 100 101 102 103 104 106 107 108 109 110 111 113 114 115 116 117 118 119 120 121
 1242: 9 0 1 2 4 5 6 7 8 19 21 30 31 32 33 35 36 37 81 100 104 106 107 108 110 111 113 114 115 116 117 118 119 120 121
 1243: 24 114 115 118 119 120
 1244: 15 134 151 153
 1245: 11 134 151 153 155
 1246: 4 113 118 119 120
 1247: 9 15 104 111
 1248: 1 10 11 13 66 174 177 178 181 184 187 189 191 192 193 194 196 199 200 201 203 204 205 207 209 210 211 213 222 223 227
 1249: 6 127 130 131 134 137 139 141 144 146 150 151 153 155 156 165 167 168 172
 1250: 3 200 201 203 210
 1251: 9 9 60 63 128 129 133 135 136 138 140 142 143 145 147 149 152 154 158 160 162 163 164 166 169 171 173 206 212
 1252: 1 19 111 121
 1253: 2 191 192
 1254: 3 175 176 179 188
 1255: 2 137 139 141 144 155 156
 1256: 2 20 55 62 63 82 96 101 102 103 105
 1257: 3 10 11 13 16 18 20 22 24 39 40 41 42 43 44 45 46 47 48 49 50 52 55 58 59 62 63 66 67 68 69 70 80 82 83 84 86 87 88 89 93 94 95 96 97 98 101 102 103 105 112 122 123 124 125 126 127 130 131 132 134 137 139 141 144 146 148 150 151 153 155 156 157 159 161 165 167 168 170 172 174 177 178 181 184 187 189 191 192 193 194 196 199 200 201 203 204 205 207 209 210 211 213 222 223 227
 1258: 6 9 12 14 17 23 51 53 54 60 85 99 128 129 133 135 136 138 140 142 143 145 147 149 152 154 158 160 162 163 164 166 169 171 173 175 176 179 180 182 183 185 186 188 190 195 197 198 202 206 208 212 214 215 216 217 218 219 220 221 224 225 226 228 229 230
 1259: 4 10 11 13 223 227
 1260: 2 130 131 132 161
 1261: 2 130 131 132 148 161
 1262: 2 127 130 131 132 148 161
 1263: 2 134 137 139 141 144 146 150 151 153 155 156 157 159 165 167 168 172
 1264: 2 16 18 39 40 41 42 43 67 68 69 70 88 89 112 124 125 126
 1265: 9 0 1 2 4 5 6 7 8 35 36 37
 1266: 8 4 5 6 8 35 36 37
 1267: 2 0 1 2 4 5 6 7 8 19 21 30 31 32 33 35 36 37 106 107 108 121
 1268: 4 128 135 136
 1269: 6 51 53 54 56 76 85 99
 1270: 3 51 53 54 56 63 76 85 99
 1271: 6 66 116 118
 1272: 2 22 123
 1273: 8 22 123 124 125 126
 1274: 5 45 46 98
 1275: 6 16 18 44 45 46 47 60 82 86 98
 1276: 6 38 105 206
 1277: 10 17 38 105 206
 1278: 15 52 58 81
 1279: 10 24 48 49 50 52 58 59 81 83 84 87 93 94 95 122
 1280: 12 17 24 38 48 49 50 52 58 59 62 81 83 84 87 93 94 95 96 105 122 206
 1281: 11 15 100 104 107 110 111
 1282: 5 19 55 121
 1283: 7 19 55 108 121
 1284: 11 15 19 21 55 100 104 107 108 110 111 113 114 121
 1285: 11 0 1 2 3 4 5 6 7 8 30 31 32 33 34 35 36 37 77 78 90
 1286: 1 174 177 178 181 184 187 189 192 194 196 199 207 209 213
 1287: 6 12 14 23 175 176 179 180 182 183 185 186 188 190 195 197 198 208 214 215 216 217 218 219 220 221 224 225 226 228 229 230
 1288: 1 48 49 52 58 83 84
 1289: 1 16 18 45 46 47 86 97 98
 1290: 5 10 11 13 20 22 24 48 49 50 52 58 59 62 66 83 84 87 93 94 95 96 101 102 103 122 127 130 131 132 134 137 139 141 144 146 148 150 151 153 155 156 157 159 161 165 167 168 170 172 174 177 178 181 184 187 189 191 192 193 194 196 199 200 201 203 204 205 207 209 210 211 213 222 223 227
 1291: 1 0 1 2 4 5 6 7 8 30 32 33 35 36 37
 1292: 1 0 1 2 4 5 6 7 8 30 32 33 35 36
 1293: 1 0 1 2 7 8 30 32 33
 1294: 2 10 11 13 16 17 18 22 24 29 38 39 40 41 42 43 44 45 46 47 48 49 50 52 55 56 58 59 62 63 64 65 66 67 68 69 70 73 74 75 76 82 83 84 86 87 88 89 91 92 93 94 95 96 97 98 105 112 122 123 124 125 126 127 130 131 132 134 137 139 141 144 146 148 150 151 153 155 156 157 159 161 165 167 168 170 172 174 177 178 181 184 187 189 191 192 193 194 196 199 200 201 203 204 205 207 209 210 211 213 222 223 227
 1295: 4 0 1 2 4 5 6 7 8 9 12 14 15 19 21 23 25 26 27 28 30 31 32 33 35 36 37 51 53 54 60 61 72 81 85 99 100 104 106 107 108 110 111 113 114 115 116 117 118 119 120 121 128 129 133 135 136 138 140 142 143 145 147 149 152 154 158 160 162 163 164 166 169 171 173 175 176 179 180 182 183 185 186 188 190 195 197 198 202 206 208 212 214 215 216 217 218 219 220 221 224 225 226 228 229 230
 1296: 3 9 12 14 23 25 26 27 28 51 53 54 60 61 72 85 99 128 129 133 135 136 138 140 142 143 145 147 149 152 154 158 160 162 163 164 166 169 171 173 175 176 179 180 182 183 185 186 188 190 195 197 198 202 206 208 212 214 215 216 217 218 219 220 221 224 225 226 228 229 230
 1297: 8 135 136 145 147 166
 1298: 7 9 135 136 138 140 142 143 145 147 154 166
 1299: 8 9 12 14 23 128 129 133 135 136 138 140 142 143 145 147 149 152 154 158 160 162 163 164 166 169 171 173 175 176 179 180 182 183 185 186 188 190 195 197 198 202 208 214 215 216 217 218 219 220 221 224 225 226 228 229 230
 1300: 10 51 53 54 63 85 99
 1301: 1 12 14 23 173 175 176 179 180 182 183 185 186 188 190 195 197 198 202 208 214 215 216 217 218 219 220 221 224 225 226 228 229 230
 1302: 3 20 24 48 49 50 52 55 58 59 62 66 82 83 84 87 93 94 95 96 101 102 103 105 122
 1303: 3 132 134 137 139 141 144 146 148 150 151 153 155 156 157 159 161 165 167 168
 1304: 3 132 134 137 139 141 144 146 148 150 151 153 155 156 157 159 161 165 167 168 170
 1305: 2 68 70
 1306: 3 45 46 47 97
 1307: 6 174 177 178 181 184 187 189 191 192 193 194 196 199 205 207 209 213
 1308: 3 45 46 47 86
 1309: 4 45 46 47 86 98
 1310: 4 10 11 13 16 18 20 22 24 29 39 40 41 42 43 44 45 46 47 48 49 50 52 55 58 59 62 64 65 66 67 68 69 70 73 74 75 76 82 83 84 86 87 88 89 91 92 93 94 95 96 97 98 101 102 103 105 109 112 122 123 124 125 126 127 130 131 132 134 137 139 141 144 146 148 150 151 153 155 156 157 159 161 165 167 168 170 172 174 177 178 181 184 187 189 191 192 193 194 196 199 200 201 203 204 205 207 209 210 211 213 222 223 227
 1311: 2 3 15 20 34 57 71 77 78 79 80 90 101 102 103 104 109 111
 1312: 2 9 12 14 60 128 129 133 135 136 138 140 142 143 145 147 149 152 154 158 160 162 163 164 166 169 171 173 175 176 179 180 182 183 185 186 188 190 195 197 198 202 206 208 214 215 216 217 218 219 220 221 224 225 226 228 229 230
 1313: 2 9 12 14 17 60 128 129 133 135 136 138 140 142 143 145 147 149 152 154 158 160 162 163 164 166 169 171 173 175 176 179 180 182 183 185 186 188 190 195 197 198 202 206 208 212 214 215 216 217 218 219 220 221 224 225 226 228 229 230
 1314: 4 51 53 54 62 85 99
 1315: 5 23 51 53 54 56 62 85 99
 1316: 1 0 1 2 3 4 5 6 7 8 15 19 20 21 25 26 27 28 29 30 31 32 33 34 35 36 37 57 61 63 64 65 71 72 73 74 75 76 77 78 79 80 81 90 91 92 100 101 102 103 104 106 107 108 109 110 111 113 114 115 116 117 118 119 120 121
 1317: 14 0 1 2 3 4 5 6 7 8 15 19 20 21 25 26 27 28 30 31 32 33 34 35 36 37 57 61 71 72 77 78 79 80 81 90 100 101 102 103 104 106 107 108 109 110 111 113 114 115 116 117 118 119 120 121
 1318: 2 0 1 2 3 4 5 6 7 8 15 20 21 30 31 32 33 34 35 36 37 57 71 77 78 79 80 90 101 102 103 104 106 107 108 109 110 111
 1319: 6 10 11 13 16 18 22 24 39 40 41 42 43 44 45 46 47 48 49 50 52 58 59 67 68 69 70 83 84 86 87 88 89 93 94 95 97 98 112 122 123 124 125 126 127 130 131 132 134 137 139 141 144 146 148 150 151 153 155 156 157 159 161 165 167 168 170 172 174 177 178 181 184 187 189 191 192 193 194 196 199 200 201 203 204 205 207 209 210 211 213 222 223 227
 1320: 4 0 1 2 3 4 5 6 7 8 15 19 20 30 31 32 33 34 35 36 37 57 71 77 78 79 80 81 90 100 101 102 103 104 106 107 108 109 110 111 113 114 115 116 117 118 119 120 121
 1321: 2 81 115
 1322: 2 81 115 116
 1323: 2 81 115 116 117
 1324: 3 66 127 130 131 132 134 137 139 141 144 146 148 150 151 153 155 156 157 159 161 165 167 168 170 172
 1325: 7 10 11 13 16 18 22 24 39 40 41 42 43 48 49 50 52 58 59 66 67 68 69 70 83 84 87 88 89 93 94 95 112 122 123 124 125 126 127 130 131 132 134 137 139 141 144 146 148 150 151 153 155 156 157 159 161 165 167 168 170 172 174 177 178 181 184 187 189 191 192 193 194 196 199 200 201 203 204 205 207 209 210 211 213 222 223 227
 1326: 20 12 14 215 221 224 225 228 229 230
 1327: 2 183 185 186 188 190 195 197 198 208
 1328: 4 10 11 13 16 17 18 22 24 39 40 41 42 43 44 45 46 47 48 49 50 52 55 58 59 66 67 68 69 70 82 83 84 86 87 88 89 93 94 95 97 98 105 112 122 123 124 125 126 127 130 131 132 134 137 139 141 144 146 148 150 151 153 155 156 157 159 161 165 167 168 170 172 174 177 178 181 184 187 189 191 192 193 194 196 199 200 201 203 204 205 207 209 210 211 213 222 223 227
 1329: 3 29 62 63 64 65 73 74 75 76 91 92 96
 1330: 4 16 18 55 82 105
 1331: 4 16 18 44 45 46 47 55 82 86 97 98 105 123 124 125 126
 1332: 1 10 11 13 16 18 22 24 39 40 41 42 43 44 45 46 47 48 49 50 52 55 58 59 66 67 68 69 70 81 82 83 84 86 87 88 89 93 94 95 97 98 105 112 113 114 115 116 117 118 119 120 122 123 124 125 126 127 130 131 132 134 137 139 141 144 146 148 150 151 153 155 156 157 159 161 165 167 168 170 172 174 177 178 181 184 187 189 191 192 193 194 196 199 200 201 203 204 205 207 209 210 211 213 222 223 227
 1333: 2 0 1 2 3 4 5 6 7 8 9 12 14 15 17 19 20 23 30 31 32 33 34 35 36 37 38 51 53 54 56 57 60 62 71 77 78 79 80 85 90 99 100 101 102 103 104 106 107 108 109 110 111 121 128 129 133 135 136 138 140 142 143 145 147 149 152 154 158 160 162 163 164 166 169 171 173 175 176 179 180 182 183 185 186 188 190 195 197 198 202 206 208 212 214 215 216 217 218 219 220 221 224 225 226 228 229 230
 1334: 3 3 16 18 29 34 39 40 41 42 43 57 64 65 67 68 69 70 71 73 74 75 76 77 78 79 88 89 90 91 92 109 112
 1335: 3 3 10 11 13 16 18 20 22 24 29 34 39 40 41 42 43 48 49 50 52 55 57 58 59 62 64 65 66 67 68 69 70 71 73 74 75 76 77 78 79 82 83 84 87 88 89 90 91 92 93 94 95 96 101 102 103 105 109 112 122 127 130 131 132 134 137 139 141 144 146 148 150 151 153 155 156 157 159 161 165 167 168 170 172 174 177 178 181 184 187 189 191 192 193 194 196 199 200 201 203 204 205 207 209 210 211 213 222 223 227
 1336: 4 44 45 46 47 86 97 98 123 124 125 126
 1337: 3 44 45 46 47 80 86 97 98 123 124 125 126
 1338: 1 0 1 2 4 5 6 7 8 19 21 25 26 27 28 30 31 32 33 35 36 37 61 63 72 106 107 108 110 121
 1339: 1 0 1 2 4 5 6 7 8 21 25 26 27 28 30 31 32 33 35 36 37 61 63 72 106 107 108 110
 1340: 14 3 34 78
 1341: 22 135 136 145 147 149 163 164 166 169
 1342: 20 135 136 145 147 149 163 164 166 169 171
 1343: 2 4 5 6 8 30 35 36 37
 1344: 2 0 1 2 3 4 5 6 7 8 15 16 18 19 20 21 25 26 27 28 29 30 31 32 33 34 35 36 37 39 40 41 42 43 44 45 46 47 55 57 61 64 65 67 68 69 70 71 72 73 74 75 76 77 78 79 80 81 82 86 88 89 90 91 92 97 98 100 101 102 103 104 105 106 107 108 109 110 111 112 113 114 115 116 117 118 119 120 121 123 124 125 126
 1345: 1 9 128 133 135 136 138 140 142 143 145 147 149 154 158 160 162 163 164 166 169 171
 1346: 5 193 196
 1347: 10 221 224
 1348: 11 221 224 225
 1349: 9 215 221 224 225 229
 1350: 2 12 14 215 216 217 218 219 220 221 224 225 228 229 230
 1351: 2 100 104 107 111
 1352: 2 3 15 20 34 57 71 77 78 79 80 90 100 101 102 103 104 107 109 111
 1353: 6 3 15 20 34 57 71 77 78 79 80 90 100 101 102 103 104 106 107 109 111
 1354: 2 10 11 13 22 123 124 125 126 127 130 131 132 134 137 139 141 144 146 148 150 151 153 155 156 157 159 161 165 167 168 170 172 174 177 178 181 184 187 189 191 192 193 194 196 199 200 201 203 204 205 207 209 210 211 213 222 223 227
 1355: 2 10 11 13 16 18 22 44 45 46 47 86 97 98 123 124 125 126 127 130 131 132 134 137 139 141 144 146 148 150 151 153 155 156 157 159 161 165 167 168 170 172 174 177 178 181 184 187 189 191 192 193 194 196 199 200 201 203 204 205 207 209 210 211 213 222 223 227
 1356: 2 17 24 48 49 50 52 58 59 83 84 87 93 94 95 122
 1357: 3 10 11 13 16 17 18 22 24 39 40 41 42 43 44 45 46 47 48 49 50 52 58 59 66 67 68 69 70 83 84 86 87 88 89 93 94 95 97 98 112 122 123 124 125 126 127 130 131 132 134 137 139 141 144 146 148 150 151 153 155 156 157 159 161 165 167 168 170 172 174 177 178 181 184 187 189 191 192 193 194 196 199 200 201 203 204 205 207 209 210 211 213 222 223 227
 1358: 1 10 11 13 16 17 18 22 24 29 39 40 41 42 43 44 45 46 47 48 49 50 52 58 59 63 64 65 66 67 68 69 70 73 74 75 76 83 84 86 87 88 89 91 92 93 94 95 97 98 112 122 123 124 125 126 127 130 131 132 134 137 139 141 144 146 148 150 151 153 155 156 157 159 161 165 167 168 170 172 174 177 178 181 184 187 189 191 192 193 194 196 199 200 201 203 204 205 207 209 210 211 213 222 223 227
 1359: 3 10 11 13 16 17 18 22 24 29 39 40 41 42 43 44 45 46 47 48 49 50 52 58 59 62 63 64 65 66 67 68 69 70 73 74 75 76 83 84 86 87 88 89 91 92 93 94 95 96 97 98 112 122 123 124 125 126 127 130 131 132 134 137 139 141 144 146 148 150 151 153 155 156 157 159 161 165 167 168 170 172 174 177 178 181 184 187 189 191 192 193 194 196 199 200 201 203 204 205 207 209 210 211 213 222 223 227
 1360: 2 0 1 2 3 4 5 6 7 8 15 19 20 21 30 31 32 33 34 35 36 37 57 71 77 78 79 80 90 100 101 102 103 104 106 107 108 109 110 111 113 114 115 118 121
 1361: 2 0 1 2 3 4 5 6 7 8 15 20 21 30 31 32 33 34 35 36 37 57 71 77 78 79 80 90 100 101 102 103 104 106 107 108 109 110 111 113 114 115 118
 1362: 1 29 64 65 71 73 74 75 76 91 92
 1363: 3 4 6 30 31 36
 1364: 2 10 11 13 127 130 131 132 134 137 139 141 144 146 148 150 151 153 155 156 157 159 161 165 167 168 170 172 174 177 178 181 184 187 189 191 192 193 194 196 199 200 201 203 205 207 209 210 211 213 222 223 227
 1365: 4 106 107 108 110
 1366: 1 19 106 107 108 110 121
 1367: 1 100 111
 1368: 1 19 100 106 107 108 110 111 121
 1369: 1 3 19 34 57 71 77 78 79 90 100 106 107 108 110 111 121
 1370: 4 80 104
 1371: 2 20 21 81 101 102 103 109 113 114 115 116 117 118 119 120
 1372: 2 3 19 20 21 34 57 71 77 78 79 80 81 90 100 101 102 103 104 106 107 108 109 110 111 113 114 115 116 117 118 119 120 121
 1373: 4 128 145 166
 1374: 3 128 145 149 166 169
 1375: 1 12 14 214 216 217 218 219 220 225 226
 1376: 1 3 9 12 14 15 19 20 21 23 25 26 27 28 34 38 51 53 54 56 57 60 61 71 72 77 78 79 80 81 85 90 99 100 101 102 103 104 106 107 108 109 110 111 113 114 115 116 117 118 119 120 121 128 129 133 135 136 138 140 142 143 145 147 149 152 154 158 160 162 163 164 166 169 171 173 175 176 179 180 182 183 185 186 188 190 195 197 198 202 206 208 212 214 215 216 217 218 219 220 221 224 225 226 228 229 230
 1377: 6 64 65 73 91
 1378: 6 123 124 125
 1379: 5 55 105 123 124 125
 1380: 7 39 40 41 42 43 44 67 68 69 70 86 88 89 112
 1381: 2 39 40 41 42 43 44 67 68 69 70 86 88 89 112 123 124 125 126
 1382: 17 16 18 39 40 41 42 43 44 67 68 69 70 86 88 89 112 123 124 125 126
 1383: 1 113 114 115 119 120
 1384: 3 215 225
 1385: 1 81 116 117 119
 1386: 1 81 114 115 116 117 119
 1387: 1 113 118 120
 1388: 7 57 90
 1389: 6 29 63 64 65 73 74 75 76 80 91 92
 1390: 5 3 20 29 34 57 63 64 65 71 73 74 75 76 77 78 79 80 90 91 92 101 102 103 109
 1391: 1 127 150 167 168
 1392: 1 82 105
 1393: 1 55 62 82 96 105
 1394: 3 224 229
 1395: 3 215 224 229
 1396: 1 3 15 20 21 34 57 71 77 78 79 90 101 102 103 109
 1397: 1 3 15 20 21 34 57 71 77 78 79 80 90 101 102 103 109
 1398: 1 9 12 14 23 25 26 27 28 38 51 53 54 56 60 61 63 72 85 99 128 129 133 135 136 138 140 142 143 145 147 149 152 154 158 160 162 163 164 166 169 171 173 175 176 179 180 182 183 185 186 188 190 195 197 198 202 206 208 212 214 215 216 217 218 219 220 221 224 225 226 228 229 230
 1399: 2 127 132 134 137 139 141 144 146 150 151 153 155 165 167 168
 1400: 1 130 131 148 156 159 161
 1401: 4 127 130 131 132 134 137 139 141 144 146 148 150 151 153 155 156 159 161 165 167 168
 1402: 6 157 170
 1403: 5 10 11 13 22 24 39 40 41 42 43 48 49 50 52 58 59 66 67 68 69 70 83 84 87 88 89 93 94 95 112 122 123 124 125 126 127 130 131 132 134 137 139 141 144 146 148 150 151 153 155 156 157 159 161 165 167 168 170 172 174 177 178 181 184 187 189 191 192 193 194 196 199 200 201 203 204 205 207 209 210 211 213 222 223 227
 1404: 1 16 18 44 45 46 47 62 86 96 97 98
 1405: 1 16 18 44 45 46 47 62 82 86 96 97 98
 1406: 1 10 11 13 16 18 22 24 39 40 41 42 43 44 45 46 47 48 49 50 52 58 59 62 66 67 68 69 70 82 83 84 86 87 88 89 93 94 95 96 97 98 112 122 123 124 125 126 127 130 131 132 134 137 139 141 144 146 148 150 151 153 155 156 157 159 161 165 167 168 170 172 174 177 178 181 184 187 189 191 192 193 194 196 199 200 201 203 204 205 207 209 210 211 213 222 223 227
 1407: 1 29 55 64 65 73 74 75 76 91 92 105
 1408: 1 17 29 55 64 65 73 74 75 76 91 92 105
 1409: 1 10 11 13 16 17 18 22 24 29 39 40 41 42 43 44 45 46 47 48 49 50 52 55 58 59 62 64 65 66 67 68 69 70 73 74 75 76 82 83 84 86 87 88 89 91 92 93 94 95 96 97 98 105 112 122 123 124 125 126 127 130 131 132 134 137 139 141 144 146 148 150 151 153 155 156 157 159 161 165 167 168 170 172 174 177 178 181 184 187 189 191 192 193 194 196 199 200 201 203 204 205 207 209 210 211 213 222 223 227
 1410: 2 0 1 2 4 5 6 7 8 19 30 31 32 33 35 36 37 81 100 104 106 107 108 110 111 113 114 115 116 117 118 119 120 121
 1411: 1 0 1 2 4 5 6 7 8 19 30 31 32 33 35 36 37 104 106 107 108 110 111 121
 1412: 1 104 106
 1413: 1 0 1 2 4 5 6 7 8 19 30 31 32 33 35 36 37 107 108 110 111 121
 1414: 1 0 1 2 4 5 6 7 8 30 31 32 33 35 36 37 107 108 110 111
 1415: 5 146 150 155 165 167 168
 1416: 2 15 25 26 27 28 61 63 72
 1417: 5 9 12 14 15 17 23 25 26 27 28 38 51 53 54 56 60 61 63 72 85 99 128 129 133 135 136 138 140 142 143 145 147 149 152 154 158 160 162 163 164 166 169 171 173 175 176 179 180 182 183 185 186 188 190 195 197 198 202 206 208 212 214 215 216 217 218 219 220 221 224 225 226 228 229 230
 1418: 7 180 182 195
 1419: 1 41 67
 1420: 11 31 37
 1421: 2 9 12 14 17 19 23 38 51 53 54 56 60 62 85 99 121 128 129 133 135 136 138 140 142 143 145 147 149 152 154 158 160 162 163 164 166 169 171 173 175 176 179 180 182 183 185 186 188 190 195 197 198 202 206 208 212 214 215 216 217 218 219 220 221 224 225 226 228 229 230
 1422: 2 9 12 14 17 19 23 25 26 27 28 38 51 53 54 56 60 61 62 72 85 99 121 128 129 133 135 136 138 140 142 143 145 147 149 152 154 158 160 162 163 164 166 169 171 173 175 176 179 180 182 183 185 186 188 190 195 197 198 202 206 208 212 214 215 216 217 218 219 220 221 224 225 226 228 229 230
 1423: 2 47 127 130 131 132 134 137 139 141 144 146 148 150 151 153 155 156 157 159 161 165 167 168 170 172
 1424: 2 10 11 13 47 127 130 131 132 134 137 139 141 144 146 148 150 151 153 155 156 157 159 161 165 167 168 170 172 174 177 178 181 184 187 189 191 192 193 194 196 199 200 201 203 204 205 207 209 210 211 213 222 223 227
 1425: 2 10 11 13 39 40 41 42 43 47 67 68 69 70 88 89 127 130 131 132 134 137 139 141 144 146 148 150 151 153 155 156 157 159 161 165 167 168 170 172 174 177 178 181 184 187 189 191 192 193 194 196 199 200 201 203 204 205 207 209 210 211 213 222 223 227
 1426: 2 10 11 13 22 39 40 41 42 43 47 67 68 69 70 88 89 127 130 131 132 134 137 139 141 144 146 148 150 151 153 155 156 157 159 161 165 167 168 170 172 174 177 178 181 184 187 189 191 192 193 194 196 199 200 201 203 204 205 207 209 210 211 213 222 223 227
 1427: 2 10 11 13 22 24 39 40 41 42 43 47 48 49 50 52 58 59 66 67 68 69 70 83 84 87 88 89 93 94 95 112 122 127 130 131 132 134 137 139 141 144 146 148 150 151 153 155 156 157 159 161 165 167 168 170 172 174 177 178 181 184 187 189 191 192 193 194 196 199 200 201 203 204 205 207 209 210 211 213 222 223 227
 1428: 2 44 45 46 86 97 98
 1429: 2 16 18 44 45 46 86 97 98 123 124 125 126
 1430: 2 10 11 13 16 18 22 24 29 39 40 41 42 43 44 45 46 47 48 49 50 52 58 59 63 64 65 66 67 68 69 70 73 74 75 76 83 84 86 87 88 89 91 92 93 94 95 97 98 112 122 123 124 125 126 127 130 131 132 134 137 139 141 144 146 148 150 151 153 155 156 157 159 161 165 167 168 170 172 174 177 178 181 184 187 189 191 192 193 194 196 199 200 201 203 204 205 207 209 210 211 213 222 223 227
 1431: 2 10 11 13 16 18 22 24 29 39 40 41 42 43 44 45 46 47 48 49 50 52 58 59 63 64 65 66 67 68 69 70 73 74 75 76 83 84 86 87 88 89 91 92 93 94 95 96 97 98 112 122 123 124 125 126 127 130 131 132 134 137 139 141 144 146 148 150 151 153 155 156 157 159 161 165 167 168 170 172 174 177 178 181 184 187 189 191 192 193 194 196 199 200 201 203 204 205 207 209 210 211 213 222 223 227
 1432: 1 0 1 2 3 4 5 6 7 8 15 20 21 30 31 32 33 34 35 36 37 55 57 71 77 78 79 80 81 82 90 100 101 102 103 104 105 106 107 108 109 110 111 113 114 115 116 117 118 119 120
 1433: 2 0 1 2 3 4 5 6 7 8 20 21 30 31 32 33 34 35 36 37 57 71 77 78 79 81 90 100 101 102 103 104 106 107 108 109 110 111 113 114 115 116 117 118 119 120
 1434: 2 0 1 2 4 5 6 7 8 21 30 31 32 33 35 36 37 81 100 104 106 107 108 110 111 113 114 115 116 117 118 119 120
 1435: 2 0 1 2 4 5 6 7 8 30 31 32 33 35 36 37 81 100 104 106 107 108 110 111 113 114 115 116 117 118 119 120
 1436: 5 132 159
 1437: 1 157 161
 1438: 3 114 118
 1439: 4 114 115 118
 1440: 1 3 15 34 57 71 77 78 79 80 90 100 104 109 111
 1441: 1 173 212
 1442: 7 10 11 13 22 24 48 49 50 52 58 59 62 66 83 84 87 93 94 95 122 127 130 131 132 134 137 139 141 144 146 148 150 151 153 155 156 157 159 161 165 167 168 170 172 174 177 178 181 184 187 189 191 192 193 194 196 199 200 201 203 204 205 207 209 210 211 213 222 223 227
 1443: 4 20 55 82 96 101 102 103 105
 1444: 1 0 1 2 3 4 5 6 7 8 15 19 21 30 31 32 33 34 35 36 37 57 71 77 78 79 80 90 100 104 106 107 108 109 110 111 121
 1445: 6 19 110 121
 1446: 1 19 108 110 121
 1447: 3 0 1 2 4 5 6 7 8 30 31 32 33 35 36 37 106 110
 1448: 1 3 19 34 57 71 77 78 79 90 109 121
 1449: 2 0 1 2 4 5 6 7 30 31 32 33 35 36
 1450: 6 3 34 77 78
 1451: 3 24 48 49 50 52 58 59 62 66 83 84 87 93 94 95 96 122
 1452: 2 137 139 141 144 150 167 168
 1453: 1 24 48 49 50 52 58 59 62 83 84 87 93 94 95 122
 1454: 1 10 11 13 22 24 48 49 50 52 55 58 59 62 66 82 83 84 87 93 94 95 105 122 127 130 131 132 134 137 139 141 144 146 148 150 151 153 155 156 157 159 161 165 167 168 170 172 174 177 178 181 184 187 189 191 192 193 194 196 199 200 201 203 204 205 207 209 210 211 213 222 223 227
 1455: 1 16 18 39 40 41 42 43 44 47 67 68 69 70 86 88 89 112 123 124 125 126
 1456: 1 57 97
 1457: 1 29 57 64 65 73 74 75 76 91 92 97 109
 1458: 4 3 29 34 57 64 65 71 73 74 75 76 77 78 79 90 91 92 97 109
 1459: 1 68 69
 1460: 1 12 14 175 176 179 180 182 183 185 186 190 195 197 198 208 214 215 216 217 218 219 220 221 224 225 226 228 229 230
 1461: 4 26 27 28 61 63 72
 1462: 2 21 107 108
 1463: 2 0 1 2 7 8 30 37
 1464: 4 191 193 196
 1465: 1 175 176 179 183 185 186 195
 1466: 3 10 11 13 16 17 18 22 24 39 40 41 42 43 44 45 46 47 48 49 50 52 55 58 59 62 66 67 68 69 70 82 83 84 86 87 88 89 93 94 95 96 97 98 105 112 122 123 124 125 126 127 130 131 132 134 137 139 141 144 146 148 150 151 153 155 156 157 159 161 165 167 168 170 172 174 177 178 181 184 187 189 191 192 193 194 196 199 200 201 203 204 205 207 209 210 211 213 222 223 227
 1467: 1 51 53 54 63 85 99 212
 1468: 2 181 184 187 194 199 209 213
 1469: 1 20 24 48 49 50 52 58 59 83 84 87 93 94 95 101 102 103 122
 1470: 2 20 24 48 49 50 52 55 58 59 82 83 84 87 93 94 95 101 102 103 105 122
 1471: 4 21 106 107
 1472: 1 9 12 14 15 17 23 25 26 27 28 38 51 53 54 56 60 61 63 72 81 85 99 100 104 111 113 114 115 116 117 118 119 120 128 129 133 135 136 138 140 142 143 145 147 149 152 154 158 160 162 163 164 166 169 171 173 175 176 179 180 182 183 185 186 188 190 195 197 198 202 206 208 212 214 215 216 217 218 219 220 221 224 225 226 228 229 230
 1473: 3 10 11 13
 1474: 1 9 128 133 135 136 138 140 142 143 145 147 149 152 154 158 160 163 164 166 169 171 173
 1475: 1 215 216 217 218 219 220 224 225 226
 1476: 1 214 215 216 217 218 219 220 224 225 226
 1477: 4 17 212
 1478: 3 214 215 216 217 218 219 220
 1479: 3 12 14 214 215 216 217 218 219 220
 1480: 4 175 176 179 226
 1481: 1 130 131 137 139 141 144
 1482: 3 9 12 14 17 23 25 26 27 28 38 51 53 54 56 60 72 85 99 128 129 133 135 136 138 140 142 143 145 147 149 152 154 158 160 162 163 164 166 169 171 173 175 176 179 180 182 183 185 186 188 190 195 197 198 202 206 208 212 214 215 216 217 218 219 220 221 224 225 226 228 229 230
 1483: 3 0 1 2 4 5 6 7 8 15 19 21 30 31 32 33 35 36 37 61 63 81 100 104 106 107 108 110 111 113 114 115 116 117 118 119 120 121
 1484: 3 0 1 2 4 5 6 7 8 19 21 30 31 32 33 35 36 37 61 63 106 107 108 110 121
 1485: 3 19 61 63 121
 1486: 1 150 155
 1487: 1 134 146 150 155 165
 1488: 1 151 153 167 168
 1489: 1 127 130 131 134 137 139 141 144 146 150 151 153 155 156 157 159 161 165 167 168
 1490: 1 9 51 53 54 61 63 85 99 128 129 133 135 136 138 140 142 143 145 147 149 152 154 158 160 162 163 164 166 169 171 173
 1491: 3 12 14 17 23 38 56 60 175 176 179 180 182 183 185 186 188 190 195 197 198 202 206 208 212 214 215 216 217 218 219 220 221 224 225 226 228 229 230
 1492: 3 10 11 13 16 18 22 24 39 40 41 42 43 44 45 46 47 48 49 50 52 58 59 67 68 69 70 83 84 86 87 88 89 93 94 95 97 98 122 123 124 125 126 127 130 131 132 134 137 139 141 144 146 148 150 151 153 155 156 157 159 161 165 167 168 170 172 174 177 178 181 184 187 189 191 192 193 194 196 199 200 201 203 204 205 207 209 210 211 213 222 223 227
 1493: 3 66 96
 1494: 3 55 66 82 96 105
 1495: 2 9 12 14 17 23 25 26 27 28 38 51 53 54 56 60 61 63 72 81 85 99 113 114 115 116 117 118 119 120 128 129 133 135 136 138 140 142 143 145 147 149 152 154 158 160 162 163 164 166 169 171 173 175 176 179 180 182 183 185 186 188 190 195 197 198 202 206 208 212 214 215 216 217 218 219 220 221 224 225 226 228 229 230
 1496: 1 20 23 29 57 63 64 65 73 74 75 76 91 92 101 102 103 109
 1497: 6 192 196
 1498: 1 16 18 45 46 47 97 98
 1499: 2 180 182 183 185 186 188 195 197 198 208
 1500: 1 20 55 62 66 82 96 101 102 103 105
 1501: 3 9 12 14 23 51 53 54 60 85 99 128 129 133 135 136 138 140 142 143 145 147 149 152 154 158 160 162 163 164 166 169 171 173 175 176 179 180 182 183 185 186 188 190 195 197 198 202 206 208 214 215 216 217 218 219 220 221 224 225 226 228 229 230
 1502: 5 45 47
 1503: 4 45 47 97
 1504: 4 44 45 47 86 97 98
 1505: 4 12 14 214 216 217 218 219 220 224 225 226
 1506: 6 39 40 41 67 68 69 70 88 89
 1507: 4 19 21 81 113 114 115 116 117 118 119 120 121
 1508: 1 113 114 118
 1509: 2 12 14 180 182 183 185 186 195 214 215 216 217 218 219 220 221 224 225 226 228 229 230
 1510: 2 3 34 57 71 77 78 79
 1511: 1 3 10 11 13 16 18 20 22 24 34 39 40 41 42 43 44 45 46 47 48 49 50 52 55 57 58 59 62 66 67 68 69 70 71 77 78 79 80 82 83 84 86 87 88 89 90 93 94 95 96 97 98 101 102 103 105 112 122 123 124 125 126 127 130 131 132 134 137 139 141 144 146 148 150 151 153 155 156 157 159 161 165 167 168 170 172 174 177 178 181 184 187 189 191 192 193 194 196 199 200 201 203 204 205 207 209 210 211 213 222 223 227
 1512: 5 3 20 23 29 34 57 63 64 65 71 73 74 75 76 77 78 79 80 90 91 92 101 102 103 109
 1513: 1 9 12 14 17 25 26 27 28 38 51 53 54 56 60 61 72 81 85 99 113 114 115 116 117 118 119 120 128 129 133 135 136 138 140 142 143 145 147 149 152 154 158 160 162 163 164 166 169 171 173 175 176 179 180 182 183 185 186 188 190 195 197 198 202 206 208 212 214 215 216 217 218 219 220 221 224 225 226 228 229 230
 1514: 2 145 147 149 166 169
 1515: 2 180 182 190
 1516: 2 175 176 179 180 182 190
 1517: 2 183 185 186 188 195 197 198 208
 1518: 1 174 177 178 181 184 187 189 191 192 193 194 196 199 201 207 209 211 213
 1519: 1 78 90
 1520: 1 62 63 96
 1521: 1 55 62 63 82 96 105
 1522: 2 10 11 13 16 18 22 24 39 40 41 42 43 44 45 46 47 48 49 50 52 55 58 59 62 63 66 67 68 69 70 82 83 84 86 87 88 89 93 94 95 96 97 98 105 112 122 123 124 125 126 127 130 131 132 134 137 139 141 144 146 148 150 151 153 155 156 157 159 161 165 167 168 170 172 174 177 178 181 184 187 189 191 192 193 194 196 199 200 201 203 204 205 207 209 210 211 213 222 223 227
 1523: 5 29 65 74 75 76 91 92
 1524: 1 0 1 2 4 5 6 7 8 19 30 31 32 33 35 36 37 106 107 110 121
 1525: 6 0 1 2 4 5 6 7 8 21 30 31 32 33 35 36 37 106 107 108 111
 1526: 2 1 2
 1527: 9 12 14 215 216 217 218 219 220
 1528: 1 4 5 6 8 30 35 36
 1529: 1 10 11 13 66 112 127 130 131 132 134 137 139 141 144 146 148 150 151 153 155 156 157 159 161 165 167 168 170 172 174 177 178 181 184 187 189 191 192 193 194 196 199 200 201 203 204 205 207 209 210 211 213 222 223 227
 1530: 1 21 24 48 49 50 52 58 59 83 84 87 93 94 95 96 122
 1531: 1 10 11 13 21 24 48 49 50 52 58 59 66 83 84 87 93 94 95 96 112 122 127 130 131 132 134 137 139 141 144 146 148 150 151 153 155 156 157 159 161 165 167 168 170 172 174 177 178 181 184 187 189 191 192 193 194 196 199 200 201 203 204 205 207 209 210 211 213 222 223 227
 1532: 1 22 29 63 64 65 73 74 75 76 91 92
 1533: 1 22 29 44 45 46 47 63 64 65 73 74 75 76 86 91 92 97 98
 1534: 1 10 11 13 21 22 24 29 44 45 46 47 48 49 50 52 58 59 63 64 65 66 73 74 75 76 83 84 86 87 91 92 93 94 95 96 97 98 112 122 127 130 131 132 134 137 139 141 144 146 148 150 151 153 155 156 157 159 161 165 167 168 170 172 174 177 178 181 184 187 189 191 192 193 194 196 199 200 201 203 204 205 207 209 210 211 213 222 223 227
 1535: 1 10 11 13 21 22 24 29 39 40 41 42 43 44 45 46 47 48 49 50 52 58 59 63 64 65 66 67 68 69 70 73 74 75 76 83 84 86 87 88 89 91 92 93 94 95 96 97 98 112 122 127 130 131 132 134 137 139 141 144 146 148 150 151 153 155 156 157 159 161 165 167 168 170 172 174 177 178 181 184 187 189 191 192 193 194 196 199 200 201 203 204 205 207 209 210 211 213 222 223 227
 1536: 1 10 11 13 16 18 21 22 24 29 39 40 41 42 43 44 45 46 47 48 49 50 52 58 59 63 64 65 66 67 68 69 70 73 74 75 76 83 84 86 87 88 89 91 92 93 94 95 96 97 98 112 122 127 130 131 132 134 137 139 141 144 146 148 150 151 153 155 156 157 159 161 165 167 168 170 172 174 177 178 181 184 187 189 191 192 193 194 196 199 200 201 203 204 205 207 209 210 211 213 222 223 227
 1537: 1 10 11 13 16 18 21 22 24 29 39 40 41 42 43 44 45 46 47 48 49 50 52 55 58 59 63 64 65 66 67 68 69 70 73 74 75 76 82 83 84 86 87 88 89 91 92 93 94 95 96 97 98 105 112 122 127 130 131 132 134 137 139 141 144 146 148 150 151 153 155 156 157 159 161 165 167 168 170 172 174 177 178 181 184 187 189 191 192 193 194 196 199 200 201 203 204 205 207 209 210 211 213 222 223 227
 1538: 1 10 11 13 16 18 21 22 24 29 39 40 41 42 43 44 45 46 47 48 49 50 52 55 58 59 63 64 65 66 67 68 69 70 73 74 75 76 82 83 84 86 87 88 89 91 92 93 94 95 96 97 98 105 112 119 120 122 123 124 125 126 127 130 131 132 134 137 139 141 144 146 148 150 151 153 155 156 157 159 161 165 167 168 170 172 174 177 178 181 184 187 189 191 192 193 194 196 199 200 201 203 204 205 207 209 210 211 213 222 223 227
 1539: 1 0 1 2 3 4 5 6 7 8 9 12 14 15 17 19 20 23 30 31 32 33 34 35 36 37 38 51 53 54 56 57 60 62 71 77 78 79 80 81 85 90 99 100 101 102 103 104 106 107 108 109 110 111 113 114 115 116 117 118 121 128 129 133 135 136 138 140 142 143 145 147 149 152 154 158 160 162 163 164 166 169 171 173 175 176 179 180 182 183 185 186 188 190 195 197 198 202 206 208 212 214 215 216 217 218 219 220 221 224 225 226 228 229 230
 1540: 1 0 1 2 3 4 5 6 7 8 15 19 20 30 31 32 33 34 35 36 37 57 71 77 78 79 80 81 90 100 101 102 103 104 106 107 108 109 110 111 113 114 115 116 117 118 121
 1541: 8 23 63
 1542: 2 23 51 53 54 63 85 99
 1543: 3 44 98
 1544: 2 180 182 183 185 186 188 190 195 197 198 208
 1545: 6 29 74 91
 1546: 4 20 82 101 102 103
 1547: 2 68 69 70 112
 1548: 2 9 142
 1549: 1 9 140 142 143
 1550: 3 10 11 13 16 18 20 22 24 29 39 40 41 42 43 44 45 46 47 48 49 50 52 55 58 59 62 63 64 65 66 67 68 69 70 73 74 75 76 80 82 83 84 86 87 88 89 91 92 93 94 95 96 97 98 101 102 103 105 112 122 123 124 125 126 127 130 131 132 134 137 139 141 144 146 148 150 151 153 155 156 157 159 161 165 167 168 170 172 174 177 178 181 184 187 189 191 192 193 194 196 199 200 201 203 204 205 207 209 210 211 213 222 223 227
 1551: 1 22 62
 1552: 1 0 1 2 4 5 6 7 8 15 19 21 25 26 27 28 30 31 32 33 35 36 37 61 63 72 81 100 104 106 107 108 110 111 113 114 115 116 117 118 121
 1553: 4 0 1 2 4 5 6 7 8 15 19 21 30 31 32 33 35 36 37 81 100 104 106 107 108 110 111 113 114 115 116 117 118 121
 1554: 3 15 81 100 104 111 113 114 115 116 117 118
 1555: 1 64 65 73 74
 1556: 6 16 18 44 86
 1557: 2 16 18 44 86 123 124 125 126
 1558: 2 100 104
 1559: 2 81 100 104 113 114 115 116 117 118 119 120
 1560: 2 0 1 2 4 5 6 7 8 15 19 21 30 31 32 33 35 36 37 106 107 108 110 111 121
 1561: 2 0 1 2 4 5 6 7 8 15 21 30 31 32 33 35 36 37 106 107 108 110 111
 1562: 3 15 111
 1563: 2 132 148 157 170
 1564: 2 127 132 134 137 139 141 144 146 150 151 153 155 156 165 167 168 172
 1565: 3 148 157 159 161 170
 1566: 1 200 201 203 204 205 210 211
 1567: 1 10 11 13 200 201 203 204 205 210 211 222 223 227
 1568: 1 127 130 131 132 134 137 139 141 144 146 148 150 151 153 155 156 157 159 161 165 167 168 170 172 174 177 178 181 184 187 189 191 192 193 194 196 199 207 209 213
 1569: 1 127 130 131 156 172
 1570: 1 127 130 131 137 139 141 144 156 172
 1571: 1 16 18 39 40 41 42 43 55 67 68 69 70 88 89 105 112 123 124 125 126
 1572: 1 44 45 46 47 62 82 86 96 97 98
 1573: 1 39 40 41 42 43 67 69 70 88 89
 1574: 6 127 132 148 170
 1575: 1 3 34 71 77 79
 1576: 1 48 49 50 52 58 59 66 83 84 87 93 94 95 122
 1577: 3 128 129 152
 1578: 10 22 24 48 49 50 52 58 59 83 84 87 93 94 95 122
 1579: 1 57 80 109
 1580: 2 0 1 2 4 5 6 7 8 15 19 21 30 31 32 33 35 36 37 100 104 107 108 110 111 121
 1581: 1 100 104 106 107 108 110 111
 1582: 1 3 19 34 57 71 77 78 79 90 100 104 106 107 108 110 111 121
 1583: 1 10 11 13 16 17 18 22 24 29 39 40 41 42 43 48 49 50 52 55 58 59 62 63 64 65 66 67 68 69 70 73 74 75 76 83 84 87 88 89 91 92 93 94 95 96 105 112 122 123 124 125 127 130 131 132 134 137 139 141 144 146 148 150 151 153 155 156 157 159 161 165 167 168 170 172 174 177 178 181 184 187 189 191 192 193 194 196 199 200 201 203 204 205 207 209 210 211 213 222 223 227
 1584: 1 0 1 2 4 5 6 7 8 9 12 14 15 23 25 26 27 28 30 31 32 33 35 36 37 38 44 45 46 47 51 53 54 56 60 61 72 82 85 86 97 98 99 126 128 129 133 135 136 138 140 142 143 145 147 149 152 154 158 160 162 163 164 166 169 171 173 175 176 179 180 182 183 185 186 188 190 195 197 198 202 206 208 212 214 215 216 217 218 219 220 221 224 225 226 228 229 230
 1585: 1 82 126
 1586: 1 0 1 2 4 5 6 7 8 9 12 14 15 23 25 26 27 28 30 31 32 33 35 36 37 38 44 45 46 47 51 53 54 56 60 61 72 85 86 97 98 99 128 129 133 135 136 138 140 142 143 145 147 149 152 154 158 160 162 163 164 166 169 171 173 175 176 179 180 182 183 185 186 188 190 195 197 198 202 206 208 212 214 215 216 217 218 219 220 221 224 225 226 228 229 230
 1587: 2 128 129 135 136 145 147 149 152 163 164 166 169 171
 1588: 1 9 12 14 15 25 26 27 28 38 60 61 72 128 129 133 135 136 138 140 142 143 145 147 149 152 154 158 160 162 163 164 166 169 171 173 175 176 179 180 182 183 185 186 188 190 195 197 198 202 206 208 212 214 215 216 217 218 219 220 221 224 225 226 228 229 230
 1589: 1 3 34 57 71 77 78 79 109
 1590: 1 10 11 13 123 124 125 126 127 130 131 132 134 137 139 141 144 146 148 150 151 153 155 156 157 159 161 165 167 168 170 172 174 177 178 181 184 187 189 191 192 193 194 196 199 200 201 203 204 205 207 209 210 211 213 222 223 227
 1591: 1 10 11 13 16 18 39 40 41 42 43 44 45 46 47 67 68 69 70 86 88 89 97 98 123 124 125 126 127 130 131 132 134 137 139 141 144 146 148 150 151 153 155 156 157 159 161 165 167 168 170 172 174 177 178 181 184 187 189 191 192 193 194 196 199 200 201 203 204 205 207 209 210 211 213 222 223 227
 1592: 2 128 152 163 164 171
 1593: 4 12 14 214 215 216 217 218 219 220 221 224 225 229
 1594: 6 44 47 86 98
 1595: 4 0 1 2 4 5 6 7 8 15 19 21 30 31 32 33 35 36 37 80 81 100 104 106 107 108 110 111 113 114 115 116 117 118 119 120 121
 1596: 2 0 1 2 4 5 6 7 8 15 19 21 30 31 32 33 35 36 37 80 100 104 106 107 108 110 111 121
 1597: 2 15 80 100 104 111
 1598: 1 181 184 187 199 209 213
 1599: 1 10 11 13 20 22 24 29 48 49 50 52 55 58 59 62 64 65 66 73 74 75 76 82 83 84 87 91 92 93 94 95 96 101 102 103 105 122 127 130 131 132 134 137 139 141 144 146 148 150 151 153 155 156 157 159 161 165 167 168 170 172 174 177 178 181 184 187 189 191 192 193 194 196 199 200 201 203 204 205 207 209 210 211 213 222 223 227
 1600: 1 3 20 23 34 57 71 77 78 79 90 101 102 103 109
 1601: 1 3 34 77 79 90
 1602: 1 130 131 137 139 144
 1603: 1 141 156 172
 1604: 1 134 141 146 150 151 153 155 156 165 167 168 172
 1605: 2 44 86 112
 1606: 6 16 18 39 40 41 42 43 44 67 68 69 70 86 88 89 112
 1607: 3 147 149 154 169
 1608: 1 145 147 149 154 166 169
 1609: 1 9 12 14 23 53 54 60 128 129 133 135 136 138 140 142 143 145 147 149 152 154 158 160 162 163 164 166 169 171 173 175 176 179 180 182 183 185 186 188 190 195 197 198 202 206 208 212 214 215 216 217 218 219 220 221 224 225 226 228 229 230
 1610: 1 9 12 14 17 23 38 53 54 56 60 128 129 133 135 136 138 140 142 143 145 147 149 152 154 158 160 162 163 164 166 169 171 173 175 176 179 180 182 183 185 186 188 190 195 197 198 202 206 208 212 214 215 216 217 218 219 220 221 224 225 226 228 229 230
 1611: 1 51 61 63 85 99
 1612: 1 25 26 27 28 51 61 63 72 85 99
 1613: 2 0 1 2 4 5 6 7 8 15 19 30 31 32 33 35 36 37 100 104 106 107 108 110 111 121
 1614: 1 132 148 156 157 159 161 170
 1615: 1 9 128 133 135 136 138 140 142 143 145 147 149 152 154 163 164 166 169 171
 1616: 5 10 11 13 22 24 44 45 46 47 48 49 50 52 58 59 62 66 83 84 86 87 93 94 95 96 97 98 122 127 130 131 132 134 137 139 141 144 146 148 150 151 153 155 156 157 159 161 165 167 168 170 172 174 177 178 181 184 187 189 191 192 193 194 196 199 200 201 203 204 205 207 209 210 211 213 222 223 227
 1617: 8 10 11 13 20 22 24 44 45 46 47 48 49 50 52 55 58 59 62 66 82 83 84 86 87 93 94 95 96 97 98 101 102 103 105 122 127 130 131 132 134 137 139 141 144 146 148 150 151 153 155 156 157 159 161 165 167 168 170 172 174 177 178 181 184 187 189 191 192 193 194 196 199 200 201 203 204 205 207 209 210 211 213 222 223 227
 1618: 2 0 1 2 4 5 6 7 8 21 30 31 32 33 35 36 37 106 107 108
 1619: 3 29 64 65 73 74 75 76 91 92 97
 1620: 1 10 11 13 16 18 20 22 24 39 40 41 42 43 44 45 46 47 48 49 50 52 55 58 59 62 66 67 68 69 70 80 82 83 84 86 87 88 89 93 94 95 96 98 101 102 103 105 112 122 123 124 125 126 127 130 131 132 134 137 139 141 144 146 148 150 151 153 155 156 157 159 161 165 167 168 170 172 174 177 178 181 184 187 189 191 192 193 194 196 199 200 201 203 204 205 207 209 210 211 213 222 223 227
 1621: 2 29 65 74 75 91
 1622: 1 128 166
 1623: 1 128 135 136 145 147 149 166 169 171
 1624: 1 128 133 135 136 145 147 149 152 158 160 163 164 166 169 171
 1625: 1 127 132 150
 1626: 1 127 132 148 150
 1627: 2 134 146 151 153 155 165 167 168
 1628: 1 134 137 139 141 144 146 151 153 155 156 165 167 168
 1629: 7 132 159 161
 1630: 2 127 132 159 161
 1631: 2 127 132 148 159 161
 1632: 1 0 1 2 4 5 6 7 8 15 21 30 31 32 33 35 36 37 100 104 107 108 110 111
 1633: 1 3 15 19 20 34 57 71 77 78 79 80 90 100 101 102 103 104 109 111 121
 1634: 1 170 172
 1635: 1 132 148 157 159 161 170 172
 1636: 2 10 11 13 22 24 48 49 50 52 55 58 59 62 66 83 84 87 93 94 95 96 105 122 127 130 131 132 134 137 139 141 144 146 148 150 151 153 155 156 157 159 161 165 167 168 170 172 174 177 178 181 184 187 189 191 192 193 194 196 199 200 201 203 204 205 207 209 210 211 213 222 223 227
 1637: 1 130 131 132 134 137 139 141 144 146 150 151 153 155 156 165 167 168 170 172
 1638: 1 127 130 131 132 134 137 139 141 144 146 148 150 151 153 155 156 165 167 168 170 172
 1639: 3 135 136 145 147 149 154 166 169
 1640: 3 12 14 23 63 175 176 179 180 182 183 185 186 188 190 195 197 198 202 208 214 215 216 217 218 219 220 221 224 225 226 228 229 230
 1641: 5 49 59 83
 1642: 2 9 138 140 142 143 147 149 154 169
 1643: 1 0 1 2 3 4 5 6 7 8 20 21 30 31 32 33 34 35 36 37 57 71 77 78 79 80 90 101 102 103 106 107 108 110
 1644: 2 155 168
 1645: 2 134 146 155 165 168
 1646: 5 128 164
 1647: 3 128 135 136 145 147 149 164 166 169
 1648: 3 128 135 136 145 147 149 164 166 169 171
 1649: 1 175 176 179 183 185 186 188 190 197 198 208
 1650: 3 56 76 212
 1651: 1 25 26 27 28 61 72 119 120
 1652: 1 9 12 14 25 26 27 28 51 53 54 56 61 63 72 76 85 99 117 119 120 128 129 133 135 136 138 140 142 143 145 147 149 152 154 158 160 162 163 164 166 169 171 173 175 176 179 180 182 183 185 186 188 190 195 197 198 202 208 212 214 215 216 217 218 219 220 221 224 225 226 228 229 230
 1653: 6 127 130 131 156
 1654: 6 127 130 131 137 139 141 144 156
 1655: 3 22 66 116
 1656: 3 10 11 13 22 66 116 118 127 130 131 132 134 137 139 141 144 146 148 150 151 153 155 156 157 159 161 165 167 168 170 172 174 177 178 181 184 187 189 191 192 193 194 196 199 200 201 203 204 205 207 209 210 211 213 222 223 227
 1657: 1 10 11 13 22 39 40 41 42 43 66 67 68 69 70 82 88 89 115 116 118 123 124 125 126 127 130 131 132 134 137 139 141 144 146 148 150 151 153 155 156 157 159 161 165 167 168 170 172 174 177 178 181 184 187 189 191 192 193 194 196 199 200 201 203 204 205 207 209 210 211 213 222 223 227
 1658: 3 50 52 58 81 87 93 94 95 122
 1659: 1 21 55 108
 1660: 3 190 208
 1661: 2 129 173
 1662: 7 10 11 13 204 222 223 227
 1663: 5 3 29 34 57 64 65 71 73 74 75 76 77 78 79 80 90 91 92 97 109
 1664: 2 17 38 56 212
 1665: 1 175 176 179 180 182 188 190 197 198 208
 1666: 2 21 80
 1667: 6 3 20 21 34 57 71 77 78 79 80 90 101 102 103 109
 1668: 1 130 131 132 159 161
 1669: 1 130 131 132 148 159 161
 1670: 1 134 146 150 151 155 165 167 168
 1671: 2 130 131 132 134 137 139 141 144 146 148 150 151 153 155 156 159 161 165 167 168
 1672: 1 10 11 13 15 22 24 48 49 50 52 58 59 66 83 84 87 93 94 95 122 127 130 131 132 134 137 139 141 144 146 148 150 151 153 155 156 157 159 161 165 167 168 170 172 174 177 178 181 184 187 189 191 192 193 194 196 199 200 201 203 204 205 207 209 210 211 213 222 223 227
 1673: 1 39 40 41 42 43 44 45 46 47 67 68 69 70 86 88 89 97 98 112
 1674: 1 16 18 39 40 41 42 43 44 45 46 47 55 62 67 68 69 70 86 88 89 96 97 98 105 112 123 124 125
 1675: 3 17 126
 1676: 1 16 17 18 39 40 41 42 43 44 45 46 47 55 62 67 68 69 70 86 88 89 96 97 98 105 112 123 124 125 126
 1677: 1 16 17 18 39 40 41 42 43 44 45 46 47 55 62 63 67 68 69 70 82 86 88 89 96 97 98 105 112 123 124 125 126
 1678: 1 16 17 18 29 39 40 41 42 43 44 45 46 47 55 62 63 64 65 67 68 69 70 73 74 75 76 82 86 88 89 91 92 96 97 98 105 112 123 124 125 126
 1679: 1 10 11 13 15 16 17 18 22 24 29 39 40 41 42 43 44 45 46 47 48 49 50 52 55 58 59 62 63 64 65 66 67 68 69 70 73 74 75 76 82 83 84 86 87 88 89 91 92 93 94 95 96 97 98 105 112 122 123 124 125 126 127 130 131 132 134 137 139 141 144 146 148 150 151 153 155 156 157 159 161 165 167 168 170 172 174 177 178 181 184 187 189 191 192 193 194 196 199 200 201 203 204 205 207 209 210 211 213 222 223 227
 1680: 1 0 1 2 4 5 6 7 8 9 12 14 19 23 25 26 27 28 30 31 32 33 35 36 37 38 51 53 54 56 60 61 72 81 85 99 100 104 106 107 108 110 111 113 114 115 116 117 118 119 120 121 128 129 133 135 136 138 140 142 143 145 147 149 152 154 158 160 162 163 164 166 169 171 173 175 176 179 180 182 183 185 186 188 190 195 197 198 202 206 208 212 214 215 216 217 218 219 220 221 224 225 226 228 229 230
 1681: 1 0 1 2 4 5 6 7 8 19 25 26 27 28 30 31 32 33 35 36 37 61 72 81 100 104 106 107 108 110 111 113 114 115 116 117 118 119 120 121
 1682: 1 3 29 34 64 65 71 73 74 75 76 77 78 79 90 91 92 109
 1683: 3 3 29 34 64 65 71 73 74 75 76 77 78 79 91 92
 1684: 3 3 29 34 57 64 65 71 73 74 75 76 77 78 79 91 92 109
 1685: 4 127 130 131 134 137 139 141 144 146 148 150 151 153 155 156 157 159 161 165 167 168 172
 1686: 1 127 132 134 137 139 141 144 146 150 151 153 155 156 165 167 168
 1687: 1 148 157 159 161
 1688: 1 16 17 18 39 40 41 42 43 44 45 46 47 67 68 69 70 86 88 89 97 98 112 123 124 125 126
 1689: 1 20 29 63 64 65 73 74 75 76 91 92 101 102 103
 1690: 4 3 20 29 34 57 63 64 65 71 73 74 75 76 77 78 79 90 91 92 101 102 103 109
 1691: 1 10 11 13 16 18 22 24 39 40 41 42 43 44 45 46 47 48 49 50 52 55 58 59 62 66 67 68 69 70 80 82 83 84 86 87 88 89 93 94 95 96 97 98 105 112 122 123 124 125 126 127 130 131 132 134 137 139 141 144 146 148 150 151 153 155 156 157 159 161 165 167 168 170 172 174 177 178 181 184 187 189 191 192 193 194 196 199 200 201 203 204 205 207 209 210 211 213 222 223 227
 1692: 1 0 1 2 4 5 6 7 8 9 12 14 15 17 19 21 23 25 26 27 28 30 31 32 33 35 36 37 38 51 53 54 56 60 61 72 81 85 99 100 104 106 107 108 110 111 113 114 115 116 117 118 121 128 129 133 135 136 138 140 142 143 145 147 149 152 154 158 160 162 163 164 166 169 171 173 175 176 179 180 182 183 185 186 188 190 195 197 198 202 206 208 212 214 215 216 217 218 219 220 221 224 225 226 228 229 230
 1693: 1 53 54 85
 1694: 1 0 1 2 5 7 8 30 31 32 33 35 37
 1695: 1 0 1 2 7 8 30 31 32 33 37
 1696: 1 0 1 2 7 8 30 32 33 37
 1697: 1 0 1 2 7 8 32 33 37
 1698: 1 106 107 108 111
 1699: 1 21 106 107 108 111
 1700: 1 221 228 229 230
 1701: 1 156 170
 1702: 1 148 156 170
 1703: 2 16 18 39 40 41 42 43 66 67 68 69 70 88 89 112 123 124 125 126
 1704: 3 16 18 39 40 41 42 43 44 45 46 47 66 67 68 69 70 86 88 89 97 98 112 123 124 125 126
 1705: 1 63 76 92
 1706: 2 130 131 132 157 159 161
 1707: 3 130 131 132 134 137 139 141 144 146 150 151 153 155 156 157 159 161 165 167 168 172
 1708: 2 130 131 132 134 137 139 141 144 146 150 151 153 155 156 157 159 161 165 167 168 170 172
 1709: 1 81 117 119 120
 1710: 1 113 116 118
 1711: 1 113 114 115 116 118
 1712: 4 16 18 44 45 46 47 82 86 97 98
 1713: 1 16 18 44 45 46 47 82 86 97 98 123 124 125 126
 1714: 1 0 1 2 5 7 8 30 35 37
 1715: 1 0 1 2 5 7 8 35 37
 1716: 2 5 35 37
 1717: 1 81 114 116 117
 1718: 2 24 48 49 83 84
 1719: 4 183 186
 1720: 4 17 56
 1721: 1 128 129 135 136 145 162 166
 1722: 1 147 149 164 169
 1723: 1 147 149 152 163 164 169
 1724: 1 128 129 135 136 145 147 149 152 162 163 164 166 169
 1725: 1 128 129 135 136 145 147 149 152 154 162 163 164 166 169 171
 1726: 1 137 139 141 144 155 156 172
 1727: 1 132 137 139 141 144 155 156 172
 1728: 1 127 132 137 139 141 144 155 156 172
 1729: 1 148 150 168
 1730: 1 130 131 148 150 168
 1731: 1 127 130 131 132 137 139 141 144 148 150 155 156 168 172
 1732: 1 134 146 151 153 165 167
 1733: 1 127 130 131 132 134 137 139 141 144 146 148 150 151 153 155 156 165 167 168 172
 1734: 1 10 11 13 66 127 130 131 132 134 137 139 141 144 146 148 150 151 153 155 156 157 159 161 165 167 168 170 172 174 177 178 181 184 187 189 191 192 193 194 196 199 200 201 203 205 207 209 210 211 213 222 223 227
 1735: 1 10 11 13 66 123 124 125 126 127 130 131 132 134 137 139 141 144 146 148 150 151 153 155 156 157 159 161 165 167 168 170 172 174 177 178 181 184 187 189 191 192 193 194 196 199 200 201 203 204 205 207 209 210 211 213 222 223 227
 1736: 1 45 46 47 48 49 50 52 58 59 81 83 84 86 87 93 94 95 97 98 122
 1737: 1 16 18 45 46 47 48 49 50 52 58 59 81 83 84 86 87 93 94 95 97 98 122
 1738: 1 10 11 13 16 18 45 46 47 48 49 50 52 58 59 66 81 83 84 86 87 93 94 95 97 98 122 123 124 125 126 127 130 131 132 134 137 139 141 144 146 148 150 151 153 155 156 157 159 161 165 167 168 170 172 174 177 178 181 184 187 189 191 192 193 194 196 199 200 201 203 204 205 207 209 210 211 213 222 223 227
 1739: 1 20 39 40 41 42 43 67 68 69 70 88 89 101 102 103 112
 1740: 1 10 11 13 16 18 20 39 40 41 42 43 45 46 47 48 49 50 52 58 59 66 67 68 69 70 81 83 84 86 87 88 89 93 94 95 97 98 101 102 103 112 122 123 124 125 126 127 130 131 132 134 137 139 141 144 146 148 150 151 153 155 156 157 159 161 165 167 168 170 172 174 177 178 181 184 187 189 191 192 193 194 196 199 200 201 203 204 205 207 209 210 211 213 222 223 227
 1741: 1 15 22
 1742: 1 15 22 24
 1743: 1 44 60 206
 1744: 1 62 96 118
 1745: 1 44 60 62 96 118 206
 1746: 1 23 44 56 60 62 96 118 206
 1747: 1 15 22 23 24 44 56 60 62 96 118 206
 1748: 1 10 11 13 15 16 18 20 22 23 24 39 40 41 42 43 44 45 46 47 48 49 50 52 56 58 59 60 62 66 67 68 69 70 81 83 84 86 87 88 89 93 94 95 96 97 98 101 102 103 112 118 122 123 124 125 126 127 130 131 132 134 137 139 141 144 146 148 150 151 153 155 156 157 159 161 165 167 168 170 172 174 177 178 181 184 187 189 191 192 193 194 196 199 200 201 203 204 205 206 207 209 210 211 213 222 223 227
 1749: 1 0 1 2 3 4 5 6 7 8 9 12 14 17 19 21 25 26 27 28 30 31 32 33 34 35 36 37 38 51 53 54 55 57 61 71 72 77 78 79 80 82 85 90 99 100 104 105 106 107 108 109 110 111 113 114 115 116 117 119 120 121 128 129 133 135 136 138 140 142 143 145 147 149 152 154 158 160 162 163 164 166 169 171 173 175 176 179 180 182 183 185 186 188 190 195 197 198 202 208 212 214 215 216 217 218 219 220 221 224 225 226 228 229 230
 1750: 2 55 82
 1751: 1 0 1 2 3 4 5 6 7 8 9 12 14 17 19 21 25 26 27 28 30 31 32 33 34 35 36 37 38 51 53 54 57 61 71 72 77 78 79 80 85 90 99 100 104 105 106 107 108 109 110 111 113 114 115 116 117 119 120 121 128 129 133 135 136 138 140 142 143 145 147 149 152 154 158 160 162 163 164 166 169 171 173 175 176 179 180 182 183 185 186 188 190 195 197 198 202 208 212 214 215 216 217 218 219 220 221 224 225 226 228 229 230
 1752: 1 0 1 2 3 4 5 6 7 8 9 12 14 19 21 25 26 27 28 30 31 32 33 34 35 36 37 51 53 54 57 61 71 72 77 78 79 80 85 90 99 100 104 106 107 108 109 110 111 113 114 115 116 117 119 120 121 128 129 133 135 136 138 140 142 143 145 147 149 152 154 158 160 162 163 164 166 169 171 173 175 176 179 180 182 183 185 186 188 190 195 197 198 202 208 212 214 215 216 217 218 219 220 221 224 225 226 228 229 230
 1753: 3 221 224 228 230
 1754: 1 221 224 228 229 230
 1755: 1 214 215 216 217 218 219 220 221 224 225 228 229 230
 1756: 1 109 119 120
 1757: 1 12 14 109 119 120 175 176 179 180 182 183 185 186 188 190 195 197 198 202 208 214 215 216 217 218 219 220 221 224 225 226 228 229 230
 1758: 1 0 1 2 3 4 5 6 7 8 9 19 21 25 26 27 28 30 31 32 33 34 35 36 37 51 53 54 57 61 71 72 77 78 79 80 85 90 99 100 104 106 107 108 110 111 113 114 115 116 117 121 128 129 133 135 136 138 140 142 143 145 147 149 152 154 158 160 162 163 164 166 169 171 173 212
 1759: 1 51 53 54 61 85 99
 1760: 1 0 1 2 3 4 5 6 7 8 9 19 21 25 26 27 28 30 31 32 33 34 35 36 37 57 71 72 77 78 79 80 90 100 104 106 107 108 110 111 113 114 115 116 117 121 128 129 133 135 136 138 140 142 143 145 147 149 152 154 158 160 162 163 164 166 169 171 173 212
 1761: 1 25 26 27 28 72 212
 1762: 1 0 1 2 3 4 5 6 7 8 9 19 21 30 31 32 33 34 35 36 37 57 71 77 78 79 80 90 100 104 106 107 108 110 111 113 114 115 116 117 121 128 129 133 135 136 138 140 142 143 145 147 149 152 154 158 160 162 163 164 166 169 171 173
 1763: 1 0 1 2 3 4 5 6 7 8 19 21 30 31 32 33 34 35 36 37 57 71 77 78 79 80 90 100 104 106 107 108 110 111 113 114 115 116 117 121
 1764: 1 0 1 2 4 5 6 7 8 19 21 30 31 32 33 35 36 37 80 100 104 106 107 108 110 111 113 114 115 116 117 121
 1765: 1 80 100 104
 1766: 4 107 110
 1767: 1 80 100 104 107 110
 1768: 1 19 80 100 104 107 110 121
 1769: 1 19 80 100 104 106 107 110 121
 1770: 1 113 114 115 116 117
 1771: 1 21 108 113 114 115 116 117
 1772: 1 19 21 80 100 104 106 107 108 110 113 114 115 116 117 121
 1773: 1 183 186 195
 1774: 1 10 11 13 22 62 66 96 127 130 131 132 134 137 139 141 144 146 148 150 151 153 155 156 157 159 161 165 167 168 170 172 174 177 178 181 184 187 189 191 192 193 194 196 199 200 201 203 204 205 207 209 210 211 213 222 223 227
 1775: 1 134 155
 1776: 1 132 134 146 150 151 153 155 157 159 161 165 167 168
 1777: 1 50 59 87 93 94 95
 1778: 6 128 163 164
 1779: 1 138 140 154
 1780: 1 138 140 147 149 154 169
 1781: 1 135 136 138 140 145 147 149 154 166 169
 1782: 1 128 135 136 138 140 145 147 149 154 163 164 166 169
 1783: 1 128 135 136 138 140 145 147 149 154 163 164 166 169 171
 1784: 1 128 135 136 138 140 145 147 149 152 154 163 164 166 169 171
 1785: 3 215 217
 1786: 1 23 38 51 53 54 56 85 99
 1787: 1 23 38 51 53 54 56 80 85 99
 1788: 1 3 20 23 34 38 51 53 54 56 57 71 77 78 79 80 85 90 99 101 102 103 109
 1789: 2 130 131 132 148 156 159 161
 1790: 1 127 130 131 132 134 137 139 141 144 146 148 150 151 153 155 156 159 161 165 167 168 170
 1791: 2 10 11 13 16 18 22 24 39 40 41 42 43 48 49 50 52 55 58 59 62 66 67 68 69 70 83 84 87 88 89 93 94 95 96 105 112 122 123 124 125 127 130 131 132 134 137 139 141 144 146 148 150 151 153 155 156 157 159 161 165 167 168 170 172 174 177 178 181 184 187 189 191 192 193 194 196 199 200 201 203 204 205 207 209 210 211 213 222 223 227
 1792: 2 10 11 13 16 17 18 22 24 39 40 41 42 43 48 49 50 52 55 58 59 62 66 67 68 69 70 83 84 87 88 89 93 94 95 96 105 112 122 123 124 125 126 127 130 131 132 134 137 139 141 144 146 148 150 151 153 155 156 157 159 161 165 167 168 170 172 174 177 178 181 184 187 189 191 192 193 194 196 199 200 201 203 204 205 207 209 210 211 213 222 223 227
 1793: 2 44 45 46 47 63 82 86 97 98
 1794: 2 10 11 13 16 17 18 22 24 39 40 41 42 43 44 45 46 47 48 49 50 52 55 58 59 62 63 66 67 68 69 70 82 83 84 86 87 88 89 93 94 95 96 97 98 105 112 122 123 124 125 126 127 130 131 132 134 137 139 141 144 146 148 150 151 153 155 156 157 159 161 165 167 168 170 172 174 177 178 181 184 187 189 191 192 193 194 196 199 200 201 203 204 205 207 209 210 211 213 222 223 227
 1795: 1 0 1 2 4 5 6 7 8 9 12 14 15 19 21 25 26 27 28 30 31 32 33 35 36 37 60 61 72 81 100 104 106 107 108 110 111 113 114 115 116 117 118 119 120 121 128 129 133 135 136 138 140 142 143 145 147 149 152 154 158 160 162 163 164 166 169 171 173 175 176 179 180 182 183 185 186 188 190 195 197 198 202 206 208 212 214 215 216 217 218 219 220 221 224 225 226 228 229 230
 1796: 1 9 12 14 15 25 26 27 28 60 61 72 128 129 133 135 136 138 140 142 143 145 147 149 152 154 158 160 162 163 164 166 169 171 173 175 176 179 180 182 183 185 186 188 190 195 197 198 202 206 208 212 214 215 216 217 218 219 220 221 224 225 226 228 229 230
 1797: 1 221 229
 1798: 1 214 215 216 217 218 219 220 221 224 225 229
 1799: 1 0 4 5 6 7 8 30 31 32 33 35 36 37
 1800: 3 12 14 214 215 216 217 218 219 220 221 224 225 226 229
 1801: 4 26 27 28 38 72
 1802: 3 25 26 27 28 38 72
 1803: 4 25 26 27 28 38 61 72
 1804: 3 10 11 13 22 24 48 49 50 52 55 58 59 66 83 84 87 93 94 95 105 122 127 130 131 132 134 137 139 141 144 146 148 150 151 153 155 156 157 159 161 165 167 168 170 172 174 177 178 181 184 187 189 191 192 193 194 196 199 200 201 203 204 205 207 209 210 211 213 222 223 227
 1805: 4 0 1 2 3 4 5 6 7 8 20 21 30 31 32 33 34 35 36 37 57 71 77 78 79 80 90 101 102 103 106 107 108 109 110
 1806: 1 16 18 22 39 40 41 42 43 67 68 69 70 88 89 112 123 124 125 126
 1807: 2 16 18 22 39 40 41 42 43 44 45 46 47 67 68 69 70 86 88 89 97 98 112 123 124 125 126
 1808: 1 10 11 13 16 18 22 24 25 29 39 40 41 42 43 44 45 46 47 48 49 50 52 55 58 59 63 64 65 66 67 68 69 70 73 74 75 76 82 83 84 86 87 88 89 91 92 93 94 95 97 98 105 112 122 123 124 125 126 127 130 131 132 134 137 139 141 144 146 148 150 151 153 155 156 157 159 161 165 167 168 170 172 174 177 178 181 184 187 189 191 192 193 194 196 199 200 201 203 204 205 207 209 210 211 213 222 223 227
 1809: 1 10 11 13 16 18 22 24 25 29 39 40 41 42 43 44 45 46 47 48 49 50 52 55 58 59 62 63 64 65 66 67 68 69 70 73 74 75 76 82 83 84 86 87 88 89 91 92 93 94 95 96 97 98 105 112 122 123 124 125 126 127 130 131 132 134 137 139 141 144 146 148 150 151 153 155 156 157 159 161 165 167 168 170 172 174 177 178 181 184 187 189 191 192 193 194 196 199 200 201 203 204 205 207 209 210 211 213 222 223 227
 1810: 1 10 11 13 16 17 18 22 24 25 29 39 40 41 42 43 44 45 46 47 48 49 50 52 55 58 59 62 63 64 65 66 67 68 69 70 73 74 75 76 82 83 84 86 87 88 89 91 92 93 94 95 96 97 98 105 112 122 123 124 125 126 127 130 131 132 134 137 139 141 144 146 148 150 151 153 155 156 157 159 161 165 167 168 170 172 174 177 178 181 184 187 189 191 192 193 194 196 199 200 201 203 204 205 207 209 210 211 213 222 223 227
 1811: 1 117 119 120
 1812: 3 127 157 159 161
 1813: 2 9 128 129 133 135 136 138 140 142 143 145 147 149 152 154 158 160 163 164 166 169 171
 1814: 1 10 11 13 116 174 177 178 181 184 187 189 191 192 193 194 196 199 200 201 203 204 205 207 209 210 211 213 222 223 227
 1815: 1 132 148 159 161
 1816: 1 66 118 127 130 131 132 134 137 139 141 144 146 148 150 151 153 155 156 157 159 161 165 167 168 170 172
 1817: 1 10 11 13 16 17 18 22 24 38 39 40 41 42 43 44 45 46 47 48 49 50 52 58 59 60 66 67 68 69 70 81 82 83 84 86 87 88 89 93 94 95 98 105 115 116 118 122 123 124 125 126 127 130 131 132 134 137 139 141 144 146 148 150 151 153 155 156 157 159 161 165 167 168 170 172 174 177 178 181 184 187 189 191 192 193 194 196 199 200 201 203 204 205 206 207 209 210 211 213 222 223 227
 1818: 1 10 11 13 16 17 18 20 22 24 38 39 40 41 42 43 44 45 46 47 48 49 50 52 58 59 60 66 67 68 69 70 81 82 83 84 86 87 88 89 93 94 95 98 101 102 103 105 115 116 118 122 123 124 125 126 127 130 131 132 134 137 139 141 144 146 148 150 151 153 155 156 157 159 161 165 167 168 170 172 174 177 178 181 184 187 189 191 192 193 194 196 199 200 201 203 204 205 206 207 209 210 211 213 222 223 227
 1819: 1 64 65 73 92
 1820: 1 3 29 34 57 63 64 65 71 73 74 75 76 77 78 79 80 90 91 92 109
 1821: 1 128 171
 1822: 2 0 1 2 4 5 6 7 30 31 32 33 35 36 37
 1823: 1 29 64 65 73 74 75 76 80 91 92 97
 1824: 1 150 151 167 168
 1825: 1 16 18 44 45 46 47 86 98
 1826: 2 16 18 39 40 41 42 43 44 45 46 47 67 68 69 70 86 88 89 98 112
 1827: 3 48 49 50 59 83 84 87 93 94 95 122
 1828: 1 10 11 13 20 22 24 48 49 50 52 55 58 59 62 66 82 83 84 87 93 94 95 101 102 103 105 122 127 130 131 132 134 137 139 141 144 146 148 150 151 153 155 156 157 159 161 165 167 168 170 172 174 177 178 181 184 187 189 191 192 193 194 196 199 200 201 203 204 205 207 209 210 211 213 222 223 227
 1829: 4 9 128 135 136 138 140 142 143 145 147 149 152 154 163 164 166 169
 1830: 1 12 14 23 214 215 216 217 218 219 220 221 224 225 226 228 229 230
 1831: 1 29 63 64 65 73 74 75 91
 nsplits: 1832
 ntax: 231
UFBootSplit17:
 0000: 1 10 11 13 16 17 18 22 24 39 40 41 42 43 44 45 46 47 48 49 50 52 58 59 62 66 67 68 69 70 83 84 86 87 88 89 93 94 95 96 97 98 112 122 123 124 125 126 127 130 131 132 134 137 139 141 144 146 148 150 151 153 155 156 157 159 161 165 167 168 170 172 174 177 178 181 184 187 189 191 192 193 194 196 199 200 201 203 204 205 207 209 210 211 213 222 223 227
 0001: 1 10 11 13 16 17 18 22 24 44 45 46 47 48 49 50 52 58 59 83 84 86 87 93 94 95 97 98 122 123 124 125 126 127 130 131 132 134 137 139 141 144 146 148 150 151 153 155 156 157 159 161 165 167 168 170 172 174 177 178 181 184 187 189 191 192 193 194 196 199 200 201 203 204 205 207 209 210 211 213 222 223 227
 0002: 1 12 14 175 176 179 183 185 186 195 214 215 216 217 218 219 220 221 224 225 226 228 229 230
 0003: 1 0 1 2 4 5 6 7 8 9 12 14 15 17 19 21 25 26 27 28 30 31 32 33 35 36 37 38 51 53 54 56 60 61 72 85 99 100 104 106 107 108 110 111 121 128 129 133 135 136 138 140 142 143 145 147 149 152 154 158 160 162 163 164 166 169 171 173 175 176 179 180 182 183 185 186 188 190 195 197 198 202 206 208 212 214 215 216 217 218 219 220 221 224 225 226 228 229 230
 0004: 999 3 34
 0005: 1 113 114 115 117 118 119 120
 0006: 948 3 34 90
 0007: 1 26 27 28 38 56 72
 0008: 1 10 11 13 22 24 48 49 50 52 55 58 59 62 63 66 82 83 84 87 93 94 95 96 105 122 127 130 131 132 134 137 139 141 144 146 148 150 151 153 155 156 157 159 161 165 167 168 170 172 174 177 178 181 184 187 189 191 192 193 194 196 199 200 201 203 204 205 207 209 210 211 213 222 223 227
 0009: 1 3 20 29 34 57 64 65 71 73 74 75 76 77 78 79 80 90 91 92 101 102 103 109
 0010: 744 77 79
 0011: 550 71 77 79
 0012: 1 20 57 92 101 102 103 109
 0013: 268 71 77 78 79
 0014: 971 3 34 71 77 78 79 90
 0015: 1 92 109
 0016: 1 3 29 34 64 65 71 73 74 75 76 77 78 79 90 91
 0017: 1 3 29 34 64 65 71 73 74 75 76 77 78 79 91
 0018: 1 29 64 65 71 73 74 75 76 91
 0019: 1000 102 103
 0020: 1000 101 102 103
 0021: 1000 20 101 102 103
 0022: 1 0 1 2 4 5 6 7 8 19 21 30 31 32 33 35 36 37 97 106 107 108 110 121
 0023: 166 20 57 101 102 103
 0024: 1 0 1 2 4 5 6 7 8 15 19 21 30 31 32 33 35 36 37 97 100 104 106 107 108 110 111 121
 0025: 75 20 57 101 102 103 109
 0026: 145 3 20 34 57 71 77 78 79 90 101 102 103 109
 0027: 1 0 1 2 4 5 6 7 8 15 19 21 30 31 32 33 35 36 37 81 97 100 104 106 107 108 110 111 113 114 115 116 117 118 119 120 121
 0028: 1 0 1 2 4 5 6 7 8 9 12 14 15 17 19 21 23 25 26 27 28 30 31 32 33 35 36 37 38 51 53 54 56 60 61 63 72 81 85 97 99 100 104 106 107 108 110 111 113 114 115 116 117 118 119 120 121 128 129 133 135 136 138 140 142 143 145 147 149 152 154 158 160 162 163 164 166 169 171 173 175 176 179 180 182 183 185 186 188 190 195 197 198 202 206 208 212 214 215 216 217 218 219 220 221 224 225 226 228 229 230
 0029: 918 29 75
 0030: 1 16 18 39 40 41 42 43 44 45 46 47 62 67 68 69 70 86 88 89 96 98 112 123 124 125 126
 0031: 923 29 74 75
 0032: 1 44 45 46 47 62 86 96 98
 0033: 890 29 74 75 91
 0034: 1 3 24 29 34 57 62 64 65 71 73 74 75 76 77 78 79 90 91 92 96 109
 0035: 1 19 106 107 121
 0036: 999 64 73
 0037: 2 39 40 41 42 43 44 67 68 69 70 88 89 112
 0038: 990 64 65 73
 0039: 771 29 64 65 73 74 75 91
 0040: 1 200 201 203 204 210 211
 0041: 1 48 49 50 52 58 59 62 83 84 87 93 94 95 96 122
 0042: 523 76 92
 0043: 974 29 64 65 73 74 75 76 91 92
 0044: 8 3 20 29 34 57 64 65 71 73 74 75 76 77 78 79 90 91 92 101 102 103 109
 0045: 1 10 11 13 20 22 55 62 66 82 96 101 102 103 105 127 130 131 132 134 137 139 141 144 146 148 150 151 153 155 156 157 159 161 165 167 168 170 172 174 177 178 181 184 187 189 191 192 193 194 196 199 200 201 203 204 205 207 209 210 211 213 222 223 227
 0046: 1 23 57 109
 0047: 1 181 194
 0048: 998 11 13
 0049: 1 221 224 225 228 230
 0050: 997 11 13 227
 0051: 1000 10 11 13 227
 0052: 1 12 14 214 215 216 217 218 219 220 221 224 225 228 230
 0053: 996 10 11 13 222 227
 0054: 1 221 224 225 228 229 230
 0055: 999 10 11 13 222 223 227
 0056: 1 221 224 225 228 229
 0057: 1 221 228 229
 0058: 1000 174 178
 0059: 1 12 14 214 215 216 217 218 219 220 226
 0060: 893 174 177 178
 0061: 1 9 51 53 54 60 85 99 128 129 133 135 136 138 140 142 143 145 147 149 152 154 158 160 162 163 164 166 169 171 173 206 212
 0062: 1 34 90
 0063: 988 181 184
 0064: 1 187 209
 0065: 778 181 184 194
 0066: 1 10 11 13 16 17 18 22 24 39 40 41 42 43 44 45 46 47 48 49 50 52 55 58 59 62 66 67 68 69 70 82 83 84 86 87 88 89 93 94 95 97 98 105 112 122 123 124 125 126 127 130 131 132 134 137 139 141 144 146 148 150 151 153 155 156 157 159 161 165 167 168 170 172 174 177 178 181 184 187 189 191 192 193 194 196 199 200 201 203 204 205 207 209 210 211 213 222 223 227
 0067: 2 184 189 194
 0068: 1 221 226 228 230
 0069: 1000 199 213
 0070: 999 187 199 213
 0071: 1 174 177 178 181 184 187 189 191 192 193 194 199 207 209 213
 0072: 1000 187 199 209 213
 0073: 2 4 6 30 36
 0074: 782 187 189 199 209 213
 0075: 948 181 184 187 189 194 199 209 213
 0076: 840 174 177 178 181 184 187 189 194 199 209 213
 0077: 1 9 12 14 17 23 25 26 27 28 38 51 53 54 56 60 61 63 72 80 85 99 123 124 125 126 128 129 133 135 136 138 140 142 143 145 147 149 152 154 158 160 162 163 164 166 169 171 173 175 176 179 180 182 183 185 186 188 190 195 197 198 202 206 208 212 214 215 216 217 218 219 220 221 224 225 226 228 229 230
 0078: 979 174 177 178 181 184 187 189 194 199 207 209 213
 0079: 1 25 27 28
 0080: 1 22 24 48 49 50 52 55 58 59 62 82 83 84 87 93 94 95 96 105 122
 0081: 665 191 193
 0082: 1 22 24 48 49 50 52 58 59 62 83 84 87 93 94 95 96 122
 0083: 604 191 192 193
 0084: 1 3 15 29 34 57 64 65 71 73 74 75 76 77 78 79 80 90 91 92 109
 0085: 532 191 192 193 196
 0086: 1000 174 177 178 181 184 187 189 191 192 193 194 196 199 207 209 213
 0087: 1 24 48 49 59 83 84
 0088: 1 134 137 139 141 144 146 150 155 165 167 168
 0089: 1 80 81 113 114 115 116 117 118 119 120
 0090: 999 203 210
 0091: 1 77 78 79
 0092: 111 203 210 211
 0093: 18 200 203 210 211
 0094: 1 127 130 131 132 134 137 139 141 144 146 148 150 151 153 155 156 157 159 161 165 167 168 170 172 174 177 178 181 184 187 189 191 192 193 194 196 199 200 201 203 204 205 207 209 210 211 213
 0095: 999 200 201 203 210 211
 0096: 1 188 190
 0097: 981 200 201 203 205 210 211
 0098: 980 174 177 178 181 184 187 189 191 192 193 194 196 199 200 201 203 205 207 209 210 211 213
 0099: 1 81 113 116 117 118 119 120
 0100: 934 174 177 178 181 184 187 189 191 192 193 194 196 199 200 201 203 204 205 207 209 210 211 213
 0101: 990 10 11 13 174 177 178 181 184 187 189 191 192 193 194 196 199 200 201 203 204 205 207 209 210 211 213 222 223 227
 0102: 1 180 182 183 185 186 188 195 197 198 202 208
 0103: 2 0 1 2 4 5 6 7 8 9 12 14 17 19 21 23 25 26 27 28 30 31 32 33 35 36 37 38 51 53 54 56 60 61 63 72 81 85 99 100 104 106 107 108 110 111 113 114 115 116 117 118 119 120 121 128 129 133 135 136 138 140 142 143 145 147 149 152 154 158 160 162 163 164 166 169 171 173 175 176 179 180 182 183 185 186 188 190 195 197 198 202 206 208 212 214 215 216 217 218 219 220 221 224 225 226 228 229 230
 0104: 1 10 11 13 15 16 18 20 22 24 39 40 41 42 43 44 45 46 47 48 49 50 52 55 58 59 62 66 67 68 69 70 80 82 83 84 86 87 88 89 93 94 95 96 97 98 101 102 103 105 112 122 123 124 125 126 127 130 131 132 134 137 139 141 144 146 148 150 151 153 155 156 157 159 161 165 167 168 170 172 174 177 178 181 184 187 189 191 192 193 194 196 199 200 201 203 204 205 207 209 210 211 213 222 223 227
 0105: 113 134 165
 0106: 1 10 11 13 20 22 24 25 26 27 28 48 49 50 52 55 58 59 61 66 72 82 83 84 87 93 94 95 101 102 103 105 122 127 130 131 132 134 137 139 141 144 146 148 150 151 153 155 156 157 159 161 165 167 168 170 172 174 177 178 181 184 187 189 191 192 193 194 196 199 200 201 203 204 205 207 209 210 211 213 222 223 227
 0107: 971 134 146 165
 0108: 2 15 100 104 111 121
 0109: 347 134 146 155 165
 0110: 2 0 1 2 4 5 6 7 8 15 21 30 31 32 33 35 36 37 100 104 106 107 108 110 111 121
 0111: 1 19 81 113 114 115 116 117 118 119 120
 0112: 1000 137 139
 0113: 1 17 38 51 53 54 85 99
 0114: 978 137 139 144
 0115: 1 16 18 112 123 124 125 126
 0116: 998 137 139 141 144
 0117: 85 134 137 139 141 144 146 155 165
 0118: 1 63 64 65 73
 0119: 1 16 18 20 39 40 41 42 43 55 67 68 69 70 82 88 89 101 102 103 105 112 123 124 125 126
 0120: 249 150 168
 0121: 1 24 48 49 50 52 55 58 59 62 82 83 84 87 93 94 95 96 105 122
 0122: 954 150 167 168
 0123: 1 24 48 49 50 52 55 58 59 82 83 84 87 93 94 95 105 122
 0124: 1 10 11 13 16 18 22 24 39 40 41 42 43 48 49 50 52 55 58 59 62 66 67 68 69 70 82 83 84 87 88 89 93 94 95 96 105 112 122 123 124 125 126 127 130 131 132 134 137 139 141 144 146 148 150 151 153 155 156 157 159 161 165 167 168 170 172 174 177 178 181 184 187 189 191 192 193 194 196 199 200 201 203 204 205 207 209 210 211 213 222 223 227
 0125: 994 151 153
 0126: 24 150 151 153 167 168
 0127: 164 134 137 139 141 144 146 150 151 153 155 165 167 168
 0128: 1 81 113 114 115 116 118 119 120
 0129: 137 134 137 139 141 144 146 150 151 153 155 156 165 167 168
 0130: 43 127 134 137 139 141 144 146 150 151 153 155 156 165 167 168
 0131: 1 55 62 66 82 96 105
 0132: 1 62 66 96 105
 0133: 1 62 96 105
 0134: 1 62 105
 0135: 846 159 161
 0136: 838 157 159 161
 0137: 122 132 157 159 161
 0138: 2 24 50 52 58 87 93 94 95 122
 0139: 76 132 148 157 159 161
 0140: 2 10 11 13 22 24 39 40 41 42 43 48 49 50 52 58 59 66 67 68 69 70 83 84 87 88 89 93 94 95 122 127 130 131 132 134 137 139 141 144 146 148 150 151 153 155 156 157 159 161 165 167 168 170 172 174 177 178 181 184 187 189 191 192 193 194 196 199 200 201 203 204 205 207 209 210 211 213 222 223 227
 0141: 110 132 148 157 159 161 170
 0142: 123 127 132 134 137 139 141 144 146 148 150 151 153 155 156 157 159 161 165 167 168 170
 0143: 2 9 60 128 129 133 135 136 138 140 142 143 145 147 149 152 154 158 160 162 163 164 166 169 171 206
 0144: 372 127 132 134 137 139 141 144 146 148 150 151 153 155 156 157 159 161 165 167 168 170 172
 0145: 1 20 101 102 103 105
 0146: 1 9 25 26 27 28 60 61 63 72 128 129 133 135 136 138 140 142 143 145 147 149 152 154 158 160 162 163 164 166 169 171 173 206 212
 0147: 1000 130 131
 0148: 1000 127 130 131 132 134 137 139 141 144 146 148 150 151 153 155 156 157 159 161 165 167 168 170 172
 0149: 973 10 11 13 127 130 131 132 134 137 139 141 144 146 148 150 151 153 155 156 157 159 161 165 167 168 170 172 174 177 178 181 184 187 189 191 192 193 194 196 199 200 201 203 204 205 207 209 210 211 213 222 223 227
 0150: 1 128 129 133 158 160 162
 0151: 571 10 11 13 22 127 130 131 132 134 137 139 141 144 146 148 150 151 153 155 156 157 159 161 165 167 168 170 172 174 177 178 181 184 187 189 191 192 193 194 196 199 200 201 203 204 205 207 209 210 211 213 222 223 227
 0152: 1 0 1 2 4 5 6 7 8 9 15 19 21 25 26 27 28 30 31 32 33 35 36 37 60 61 63 72 81 100 104 106 107 108 110 111 113 114 115 116 117 118 119 120 121 128 129 133 135 136 138 140 142 143 145 147 149 152 154 158 160 162 163 164 166 169 171 173 206 212
 0153: 804 10 11 13 22 66 127 130 131 132 134 137 139 141 144 146 148 150 151 153 155 156 157 159 161 165 167 168 170 172 174 177 178 181 184 187 189 191 192 193 194 196 199 200 201 203 204 205 207 209 210 211 213 222 223 227
 0154: 1 0 1 2 3 4 5 6 7 8 9 15 19 21 25 26 27 28 29 30 31 32 33 34 35 36 37 57 60 61 63 64 65 71 72 73 74 75 76 77 78 79 81 90 91 92 100 104 106 107 108 109 110 111 113 114 115 116 117 118 119 120 121 128 129 133 135 136 138 140 142 143 145 147 149 152 154 158 160 162 163 164 166 169 171 173 206 212
 0155: 1 12 14 17 23 38 51 53 54 56 80 85 99 175 176 179 180 182 183 185 186 188 190 195 197 198 202 208 214 215 216 217 218 219 220 221 224 225 226 228 229 230
 0156: 1 12 14 17 23 38 51 53 54 56 85 99 175 176 179 180 182 183 185 186 188 190 195 197 198 202 208 214 215 216 217 218 219 220 221 224 225 226 228 229 230
 0157: 1000 48 84
 0158: 2 3 34 57 63 71 77 78 79 80 90 109
 0159: 1 0 1 2 4 5 6 7 8 21 30 31 32 33 35 36 37 106 108
 0160: 999 49 83
 0161: 994 48 49 83 84
 0162: 3 64 65 73 76
 0163: 1 9 12 14 23 38 51 53 54 60 85 99 128 129 133 135 136 138 140 142 143 145 147 149 152 154 158 160 162 163 164 166 169 171 173 175 176 179 180 182 183 185 186 188 190 195 197 198 202 206 208 212 214 215 216 217 218 219 220 221 224 225 226 228 229 230
 0164: 1 9 138 140 142 143 147 154
 0165: 1000 93 94
 0166: 1000 50 93 94
 0167: 1 12 14 214 216 217 218 219 220 221 224 225 226
 0168: 1000 50 87 93 94
 0169: 1 9 12 14 15 17 23 25 26 27 28 38 51 53 54 56 60 61 63 72 81 85 99 100 104 113 114 115 116 117 118 119 120 128 129 133 135 136 138 140 142 143 145 147 149 152 154 158 160 162 163 164 166 169 171 173 175 176 179 180 182 183 185 186 188 190 195 197 198 202 206 208 212 214 215 216 217 218 219 220 221 224 225 226 228 229 230
 0170: 995 50 87 93 94 95
 0171: 1 127 159
 0172: 997 50 87 93 94 95 122
 0173: 1 29 64 65 73 75 91
 0174: 556 50 59 87 93 94 95 122
 0175: 1 10 11 13 174 177 178 181 184 187 189 191 192 193 194 196 199 200 201 203 204 205 207 209 210 211 213 222 227
 0176: 1 3 34 71 78 90
 0177: 969 52 58
 0178: 558 50 52 58 59 87 93 94 95 122
 0179: 981 48 49 50 52 58 59 83 84 87 93 94 95 122
 0180: 967 24 48 49 50 52 58 59 83 84 87 93 94 95 122
 0181: 843 10 11 13 22 24 48 49 50 52 58 59 66 83 84 87 93 94 95 122 127 130 131 132 134 137 139 141 144 146 148 150 151 153 155 156 157 159 161 165 167 168 170 172 174 177 178 181 184 187 189 191 192 193 194 196 199 200 201 203 204 205 207 209 210 211 213 222 223 227
 0182: 1 57 71 77 79 109
 0183: 1 10 11 13 16 18 20 22 24 29 39 40 41 42 43 44 45 46 47 48 49 50 52 55 58 59 62 64 65 66 67 68 69 70 73 74 75 76 82 83 84 86 87 88 89 91 92 93 94 95 96 97 98 101 102 103 105 112 122 127 130 131 132 134 137 139 141 144 146 148 150 151 153 155 156 157 159 161 165 167 168 170 172 174 177 178 181 184 187 189 191 192 193 194 196 199 200 201 203 204 205 207 209 210 211 213 222 223 227
 0184: 937 62 96
 0185: 732 10 11 13 22 24 48 49 50 52 58 59 62 66 83 84 87 93 94 95 96 122 127 130 131 132 134 137 139 141 144 146 148 150 151 153 155 156 157 159 161 165 167 168 170 172 174 177 178 181 184 187 189 191 192 193 194 196 199 200 201 203 204 205 207 209 210 211 213 222 223 227
 0186: 1 132 161
 0187: 1 106 107 110
 0188: 981 55 105
 0189: 1 127 132 134 137 139 141 144 146 148 150 151 153 155 157 159 161 165 167 168
 0190: 938 55 82 105
 0191: 70 10 11 13 22 24 48 49 50 52 55 58 59 62 66 82 83 84 87 93 94 95 96 105 122 127 130 131 132 134 137 139 141 144 146 148 150 151 153 155 156 157 159 161 165 167 168 170 172 174 177 178 181 184 187 189 191 192 193 194 196 199 200 201 203 204 205 207 209 210 211 213 222 223 227
 0192: 1 127 132 134 146 148 150 151 153 155 157 159 161 165 167 168
 0193: 1 8 32 33 37
 0194: 999 16 18
 0195: 3 12 14 175 176 179 180 182 183 185 186 188 190 195 197 198 202 208 212 214 215 216 217 218 219 220 221 224 225 226 228 229 230
 0196: 1 55 107 108 110
 0197: 984 44 86
 0198: 1 55 107 108
 0199: 1 15 19 21 100 104 106 111 113 114 121
 0200: 995 45 46
 0201: 1 19 21 113 114 121
 0202: 907 45 46 47
 0203: 1 0 1 2 3 4 5 6 7 8 15 19 20 21 30 31 32 33 34 35 36 37 55 57 71 77 78 79 80 90 97 100 101 102 103 104 106 107 108 110 111 112 113 114 121
 0204: 1 0 1 2 3 4 5 6 7 8 9 12 14 15 19 20 21 25 26 27 28 30 31 32 33 34 35 36 37 51 53 54 55 56 57 61 63 71 72 76 77 78 79 80 85 90 97 99 100 101 102 103 104 106 107 108 110 111 112 113 114 117 121 128 129 133 135 136 138 140 142 143 145 147 149 152 154 158 160 162 163 164 166 169 171 173 175 176 179 180 182 183 185 186 188 190 195 197 198 202 208 212 214 215 216 217 218 219 220 221 224 225 226 228 229 230
 0205: 704 97 98
 0206: 635 45 46 47 97 98
 0207: 949 44 45 46 47 86 97 98
 0208: 91 16 18 44 45 46 47 86 97 98
 0209: 1 23 29 64 65 73 74 75 91 92 109 119 120
 0210: 1 29 64 65 73 74 75 91 109
 0211: 999 39 67
 0212: 1 23 119 120
 0213: 1000 39 41 67
 0214: 1 10 11 13 16 17 18 22 24 38 39 40 41 42 43 44 45 46 47 48 49 50 52 58 59 60 62 66 67 68 69 70 81 82 83 84 86 87 88 89 93 94 95 96 98 105 115 116 118 122 123 124 125 126 127 130 131 132 134 137 139 141 144 146 148 150 151 153 155 156 157 159 161 165 167 168 170 172 174 177 178 181 184 187 189 191 192 193 194 196 199 200 201 203 204 205 206 207 209 210 211 213 222 223 227
 0215: 833 39 40 41 67
 0216: 1 16 18 22 44 45 46 47 60 86 98 123 124 125 126
 0217: 1 9 128 129 135 136 138 140 142 143 145 147 149 152 154 163 164 166 169 171 173
 0218: 810 88 89
 0219: 985 39 40 41 67 88 89
 0220: 1 9 128 135 136 138 140 142 143 145 147 149 152 154 163 164 166 169 171 173
 0221: 1 128 135 136 145 147 149 152 163 164 166 169 171 173
 0222: 993 42 43
 0223: 973 39 40 41 42 43 67 88 89
 0224: 1 128 135 136 145 147 149 164 166 169 171 173
 0225: 1 128 135 136 145 147 149 164 166 169 173
 0226: 1 128 164 173
 0227: 998 69 70
 0228: 1000 68 69 70
 0229: 998 39 40 41 42 43 67 68 69 70 88 89
 0230: 1 128 173
 0231: 876 39 40 41 42 43 67 68 69 70 88 89 112
 0232: 88 16 18 39 40 41 42 43 44 45 46 47 67 68 69 70 86 88 89 97 98 112
 0233: 2 81 113 116 117
 0234: 1 22 44 45 46 47 86 97 98
 0235: 1 15 19 100 104 110 111 121
 0236: 1000 124 125
 0237: 1 0 1 2 4 5 6 7 8 15 19 30 31 32 33 35 36 37 100 104 110 111 121
 0238: 993 124 125 126
 0239: 962 123 124 125 126
 0240: 854 16 18 39 40 41 42 43 44 45 46 47 67 68 69 70 86 88 89 97 98 112 123 124 125 126
 0241: 84 10 11 13 16 18 22 24 39 40 41 42 43 44 45 46 47 48 49 50 52 55 58 59 62 66 67 68 69 70 82 83 84 86 87 88 89 93 94 95 96 97 98 105 112 122 123 124 125 126 127 130 131 132 134 137 139 141 144 146 148 150 151 153 155 156 157 159 161 165 167 168 170 172 174 177 178 181 184 187 189 191 192 193 194 196 199 200 201 203 204 205 207 209 210 211 213 222 223 227
 0242: 265 0 1 2 4 5 6 7 8 9 12 14 15 17 19 21 23 25 26 27 28 30 31 32 33 35 36 37 38 51 53 54 56 60 61 63 72 80 81 85 99 100 104 106 107 108 110 111 113 114 115 116 117 118 119 120 121 128 129 133 135 136 138 140 142 143 145 147 149 152 154 158 160 162 163 164 166 169 171 173 175 176 179 180 182 183 185 186 188 190 195 197 198 202 206 208 212 214 215 216 217 218 219 220 221 224 225 226 228 229 230
 0243: 1 16 18 62 96 123 124 125 126
 0244: 1 0 1 2 4 5 6 7 8 15 21 30 31 32 33 35 36 37 100 104 108 110 111
 0245: 998 9 143
 0246: 1 16 18 39 40 41 42 43 45 46 47 67 68 69 70 88 89 97 98 112 123 124 125 126
 0247: 1000 9 142 143
 0248: 1 17 82
 0249: 1 10 11 13 16 18 22 24 29 39 40 41 42 43 44 45 46 47 48 49 50 52 55 58 59 62 63 64 65 66 67 68 69 70 73 74 75 76 83 84 86 87 88 89 91 92 93 94 95 96 97 98 105 112 122 123 124 125 126 127 130 131 132 134 137 139 141 144 146 148 150 151 153 155 156 157 159 161 165 167 168 170 172 174 177 178 181 184 187 189 191 192 193 194 196 199 200 201 203 204 205 207 209 210 211 213 222 223 227
 0250: 995 138 140
 0251: 995 9 138 140 142 143
 0252: 1 215 221 224 228 229 230
 0253: 959 9 138 140 142 143 154
 0254: 2 221 224 228 230
 0255: 1 0 1 2 3 4 5 6 7 8 9 12 14 15 17 19 20 23 25 26 27 28 30 31 32 33 34 35 36 37 38 51 53 54 56 57 60 61 62 71 72 77 78 79 80 85 90 99 100 101 102 103 104 106 107 108 109 110 111 119 120 121 128 129 133 135 136 138 140 142 143 145 147 149 152 154 158 160 162 163 164 166 169 171 173 175 176 179 180 182 183 185 186 188 190 195 197 198 202 206 208 212 214 215 216 217 218 219 220 221 224 225 226 228 229 230
 0256: 1000 135 136
 0257: 1 19 21 81 108 113 114 115 116 117 118 119 120 121
 0258: 1 21 81 108 113 114 115 116 117 118 119 120
 0259: 989 145 166
 0260: 917 135 136 145 166
 0261: 1 10 11 13 16 17 18 22 24 29 38 39 40 41 42 43 44 45 46 47 48 49 50 52 55 56 58 59 62 63 64 65 66 67 68 69 70 73 74 75 76 80 82 83 84 86 87 88 89 91 92 93 94 95 96 97 98 105 112 122 123 124 125 126 127 130 131 132 134 137 139 141 144 146 148 150 151 153 155 156 157 159 161 165 167 168 170 172 174 177 178 181 184 187 189 191 192 193 194 196 199 200 201 203 204 205 207 209 210 211 213 222 223 227
 0262: 2 55 82
 0263: 1 174 177 178 196 207
 0264: 996 149 169
 0265: 971 147 149 169
 0266: 918 135 136 145 147 149 166 169
 0267: 860 9 135 136 138 140 142 143 145 147 149 154 166 169
 0268: 1 174 177 178 181 184
 0269: 1 132 137 139 141 144 148 156 157 159 161 172
 0270: 1 3 29 34 57 63 64 65 71 73 74 75 76 77 78 79 90 91 92 109
 0271: 974 163 164
 0272: 858 152 163 164
 0273: 847 9 135 136 138 140 142 143 145 147 149 152 154 163 164 166 169
 0274: 1 0 1 2 4 5 6 7 31 32 33 35 36 37
 0275: 922 9 135 136 138 140 142 143 145 147 149 152 154 163 164 166 169 171
 0276: 2 4 5 6 8 30 31 35 36
 0277: 933 9 128 135 136 138 140 142 143 145 147 149 152 154 163 164 166 169 171
 0278: 1 0 1 2 4 5 6 8 30 31 32 33 35 36 37
 0279: 2 81 114 116 117 118 119 120
 0280: 2 0 1 2 3 4 5 6 7 8 15 20 30 31 32 33 34 35 36 37 57 71 77 78 79 80 81 90 100 101 102 103 104 106 107 108 109 110 111 113 114 115 116 117 118 119 120
 0281: 1000 158 160
 0282: 990 133 158 160
 0283: 2 10 11 13 16 17 18 21 22 24 29 39 40 41 42 43 44 45 46 47 48 49 50 52 55 58 59 62 63 64 65 66 67 68 69 70 73 74 75 76 82 83 84 86 87 88 89 91 92 93 94 95 96 97 98 105 112 122 123 124 125 126 127 130 131 132 134 137 139 141 144 146 148 150 151 153 155 156 157 159 161 165 167 168 170 172 174 177 178 181 184 187 189 191 192 193 194 196 199 200 201 203 204 205 207 209 210 211 213 222 223 227
 0284: 789 133 158 160 162
 0285: 641 9 128 133 135 136 138 140 142 143 145 147 149 152 154 158 160 162 163 164 166 169 171
 0286: 2 17 21
 0287: 997 9 128 129 133 135 136 138 140 142 143 145 147 149 152 154 158 160 162 163 164 166 169 171
 0288: 2 134 146 150 151 153 155 156 165 167 168
 0289: 2 155 156
 0290: 977 51 99
 0291: 1 12 14 214 215 216 217 218 219 220 221 224 225 226 229 230
 0292: 999 51 85 99
 0293: 1 128 133 158 160 162 164 171
 0294: 1 128 133 158 160 162 164
 0295: 1000 53 54
 0296: 998 51 53 54 85 99
 0297: 2 9 135 136 138 140 142 143 145 147 149 152 154 163 166 169
 0298: 337 51 53 54 85 99 173
 0299: 340 9 51 53 54 85 99 128 129 133 135 136 138 140 142 143 145 147 149 152 154 158 160 162 163 164 166 169 171 173
 0300: 5 0 1 2 4 5 6 7 8 15 30 31 32 33 35 36 37 100 104 106 107 110 111
 0301: 1 21 107 108
 0302: 1000 12 14
 0303: 1 9 81 113 114 115 116 117 118 119 120 128 129 133 135 136 138 140 142 143 145 147 149 152 154 158 160 162 163 164 166 169 171 173
 0304: 1 0 1 2 4 5 6 7 8 9 15 19 21 30 31 32 33 35 36 37 81 100 104 106 107 108 110 111 113 114 115 116 117 118 119 120 121 128 129 133 135 136 138 140 142 143 145 147 149 152 154 158 160 162 163 164 166 169 171 173
 0305: 1 12 14 17 23 25 26 27 28 38 51 53 54 56 60 61 63 72 85 99 175 176 179 180 182 183 185 186 188 190 195 197 198 202 206 208 212 214 215 216 217 218 219 220 221 224 225 226 228 229 230
 0306: 913 224 225
 0307: 728 214 224 225
 0308: 1 174 177 178 181 184 187 189 191 192 193 194 196 199 204 207 209 213
 0309: 1 16 18 29 39 40 41 42 43 44 45 46 47 64 65 67 68 69 70 73 74 75 76 86 88 89 91 92 97 98 112 123 124 125 126
 0310: 1 130 131 134 137 139 141 144 146 150 151 153 155 156 165 167 168 170 172
 0311: 1000 216 218
 0312: 1 134 146 150 153 155 165 167 168
 0313: 1 16 18 39 40 41 42 43 67 68 69 70 88 89 97 112 123 124 125 126
 0314: 1000 219 220
 0315: 1000 216 218 219 220
 0316: 2 0 1 2 4 5 6 7 8 15 21 30 31 32 33 35 36 37 81 100 104 106 107 108 110 111 113 114 115 116 117 118 119 120
 0317: 996 216 217 218 219 220
 0318: 775 215 216 217 218 219 220
 0319: 720 214 215 216 217 218 219 220 224 225
 0320: 627 12 14 214 215 216 217 218 219 220 224 225
 0321: 1 15 21 100 104 106 111
 0322: 775 12 14 214 215 216 217 218 219 220 224 225 229
 0323: 1 19 63 121
 0324: 729 12 14 214 215 216 217 218 219 220 224 225 226 229
 0325: 1 0 1 2 4 5 6 7 8 19 21 30 31 32 33 35 36 37 63 106 107 108 110 121
 0326: 2 10 11 13 16 18 22 24 29 39 40 41 42 43 44 45 46 47 48 49 50 52 55 58 59 62 63 64 65 66 67 68 69 70 73 74 75 76 80 82 83 84 86 87 88 89 91 92 93 94 95 96 97 98 105 112 122 123 124 125 126 127 130 131 132 134 137 139 141 144 146 148 150 151 153 155 156 157 159 161 165 167 168 170 172 174 177 178 181 184 187 189 191 192 193 194 196 199 200 201 203 204 205 207 209 210 211 213 222 223 227
 0327: 932 221 228
 0328: 1 150 151 153 155 156 167 168 172
 0329: 874 221 228 230
 0330: 987 12 14 214 215 216 217 218 219 220 221 224 225 226 228 229 230
 0331: 1 10 11 13 16 18 22 24 39 40 41 42 43 44 45 46 47 48 49 50 52 58 59 66 67 68 69 70 83 84 86 87 88 89 93 94 95 96 97 98 112 122 123 124 125 126 127 130 131 132 134 137 139 141 144 146 148 150 151 153 155 156 157 159 161 165 167 168 170 172 174 177 178 181 184 187 189 191 192 193 194 196 199 200 201 203 204 205 207 209 210 211 213 222 223 227
 0332: 1 174 178 181 184 187 189 194 199 209 213
 0333: 1000 175 179
 0334: 2 15 100 111
 0335: 1000 175 176 179
 0336: 2 3 20 34 57 71 77 78 79 80 90 101 102 103 104
 0337: 1 17 23 51 53 54 60 85 99 206 212
 0338: 1 17 23 60 206 212
 0339: 2 0 4 5 6 8 30 31 35 36 37
 0340: 1000 197 198
 0341: 2 48 49 50 52 58 83 84 87 93 94 95 122
 0342: 992 197 198 208
 0343: 655 190 197 198 208
 0344: 927 188 190 197 198 208
 0345: 942 175 176 179 188 190 197 198 208
 0346: 1 3 34 57 77 78 79 90 109
 0347: 1 0 1 2 3 4 5 6 7 8 19 20 21 30 31 32 33 34 35 36 37 57 71 77 78 79 80 90 100 101 102 103 104 106 107 108 109 110 111 121
 0348: 1000 180 182
 0349: 1 24 48 49 50 52 58 59 83 84 87 93 94 95 112 122
 0350: 3 10 11 13 22 39 40 41 42 43 66 67 68 69 70 88 89 127 130 131 132 134 137 139 141 144 146 148 150 151 153 155 156 157 159 161 165 167 168 170 172 174 177 178 181 184 187 189 191 192 193 194 196 199 200 201 203 204 205 207 209 210 211 213 222 223 227
 0351: 3 10 11 13 39 40 41 42 43 66 67 68 69 70 88 89 127 130 131 132 134 137 139 141 144 146 148 150 151 153 155 156 157 159 161 165 167 168 170 172 174 177 178 181 184 187 189 191 192 193 194 196 199 200 201 203 204 205 207 209 210 211 213 222 223 227
 0352: 995 185 186
 0353: 999 183 185 186
 0354: 1 130 131 132 134 137 139 141 144 146 148 150 151 153 155 156 157 159 161 165 167 168 170
 0355: 993 183 185 186 195
 0356: 766 180 182 183 185 186 195
 0357: 860 175 176 179 180 182 183 185 186 188 190 195 197 198 208
 0358: 981 12 14 175 176 179 180 182 183 185 186 188 190 195 197 198 208 214 215 216 217 218 219 220 221 224 225 226 228 229 230
 0359: 1 3 21 34 71 77 78 79 80 90
 0360: 994 12 14 175 176 179 180 182 183 185 186 188 190 195 197 198 202 208 214 215 216 217 218 219 220 221 224 225 226 228 229 230
 0361: 1 3 17 34 38 56 57 71 77 78 79 80 90 109
 0362: 1 0 1 4 5 6 30 31 35 36
 0363: 1 0 1 4 5 6 8 30 31 35 36 37
 0364: 966 60 206
 0365: 447 23 60 206
 0366: 3 10 11 13 16 18 20 22 39 40 41 42 43 44 45 46 47 48 49 50 52 55 58 59 66 67 68 69 70 82 83 84 86 87 88 89 93 94 95 97 98 101 102 103 105 112 122 123 124 125 126 127 130 131 132 134 137 139 141 144 146 148 150 151 153 155 156 157 159 161 165 167 168 170 172 174 177 178 181 184 187 189 191 192 193 194 196 199 200 201 203 204 205 207 209 210 211 213 222 223 227
 0367: 443 23 60 206 212
 0368: 556 12 14 23 60 175 176 179 180 182 183 185 186 188 190 195 197 198 202 206 208 212 214 215 216 217 218 219 220 221 224 225 226 228 229 230
 0369: 471 9 12 14 23 51 53 54 60 85 99 128 129 133 135 136 138 140 142 143 145 147 149 152 154 158 160 162 163 164 166 169 171 173 175 176 179 180 182 183 185 186 188 190 195 197 198 202 206 208 212 214 215 216 217 218 219 220 221 224 225 226 228 229 230
 0370: 3 10 11 13 16 18 20 22 39 40 41 42 43 44 45 46 47 48 49 50 52 55 58 59 67 68 69 70 82 83 84 86 87 88 89 93 94 95 97 98 101 102 103 105 112 122 123 124 125 126 127 130 131 132 134 137 139 141 144 146 148 150 151 153 155 156 157 159 161 165 167 168 170 172 174 177 178 181 184 187 189 191 192 193 194 196 199 200 201 203 204 205 207 209 210 211 213 222 223 227
 0371: 4 20 48 49 50 52 55 58 59 82 83 84 87 93 94 95 101 102 103 105 122
 0372: 1 10 11 13 22 44 45 46 47 86 97 98 127 130 131 132 134 137 139 141 144 146 148 150 151 153 155 156 157 159 161 165 167 168 170 172 174 177 178 181 184 187 189 191 192 193 194 196 199 200 201 203 204 205 207 209 210 211 213 222 223 227
 0373: 5 38 80
 0374: 11 17 38 80
 0375: 3 9 12 14 25 26 27 28 60 61 63 72 128 129 133 135 136 138 140 142 143 145 147 149 152 154 158 160 162 163 164 166 169 171 173 175 176 179 180 182 183 185 186 188 190 195 197 198 202 206 208 212 214 215 216 217 218 219 220 221 224 225 226 228 229 230
 0376: 31 17 38 56 80
 0377: 57 9 12 14 17 23 38 51 53 54 56 60 80 85 99 128 129 133 135 136 138 140 142 143 145 147 149 152 154 158 160 162 163 164 166 169 171 173 175 176 179 180 182 183 185 186 188 190 195 197 198 202 206 208 212 214 215 216 217 218 219 220 221 224 225 226 228 229 230
 0378: 3 12 14 60 63 175 176 179 180 182 183 185 186 188 190 195 197 198 202 206 208 212 214 215 216 217 218 219 220 221 224 225 226 228 229 230
 0379: 4 60 63 206 212
 0380: 17 25 63
 0381: 3 0 1 2 4 5 6 7 8 9 12 14 15 19 21 25 26 27 28 30 31 32 33 35 36 37 60 61 63 72 81 100 104 106 107 108 110 111 113 114 115 116 117 118 119 120 121 128 129 133 135 136 138 140 142 143 145 147 149 152 154 158 160 162 163 164 166 169 171 173 175 176 179 180 182 183 185 186 188 190 195 197 198 202 206 208 212 214 215 216 217 218 219 220 221 224 225 226 228 229 230
 0382: 3 10 11 13 16 17 18 20 22 23 24 38 39 40 41 42 43 44 45 46 47 48 49 50 51 52 53 54 55 56 58 59 62 66 67 68 69 70 80 82 83 84 85 86 87 88 89 93 94 95 96 97 98 99 101 102 103 105 112 122 123 124 125 126 127 130 131 132 134 137 139 141 144 146 148 150 151 153 155 156 157 159 161 165 167 168 170 172 174 177 178 181 184 187 189 191 192 193 194 196 199 200 201 203 204 205 207 209 210 211 213 222 223 227
 0383: 922 26 72
 0384: 3 17 23 38 51 53 54 56 80 85 99
 0385: 5 17 23 51 53 54 56 85 99
 0386: 920 27 28
 0387: 999 26 27 28 72
 0388: 1 44 45 46 47 97 98
 0389: 408 26 27 28 61 72
 0390: 569 25 26 27 28 61 63 72
 0391: 28 9 12 14 17 23 25 26 27 28 38 51 53 54 56 60 61 63 72 80 85 99 128 129 133 135 136 138 140 142 143 145 147 149 152 154 158 160 162 163 164 166 169 171 173 175 176 179 180 182 183 185 186 188 190 195 197 198 202 206 208 212 214 215 216 217 218 219 220 221 224 225 226 228 229 230
 0392: 822 0 1 2 4 5 6 7 8 15 19 21 30 31 32 33 35 36 37 81 100 104 106 107 108 110 111 113 114 115 116 117 118 119 120 121
 0393: 1 130 131 141 156 172
 0394: 3 15 19 81 100 104 111 113 114 115 116 117 118 119 120 121
 0395: 925 81 116
 0396: 4 127 134 146 150 155 165 168
 0397: 963 81 116 117
 0398: 2 0 1 2 3 4 5 6 7 8 15 19 20 21 30 31 32 33 34 35 36 37 57 71 77 78 79 81 90 100 101 102 103 104 106 107 108 109 110 111 113 114 115 116 117 118 121
 0399: 2 0 1 2 3 4 5 6 7 8 15 19 20 21 30 31 32 33 34 35 36 37 57 71 77 78 79 80 81 90 100 101 102 103 104 106 107 108 109 110 111 113 114 115 116 117 118 121
 0400: 998 119 120
 0401: 247 81 116 117 119 120
 0402: 1 127 130 131 132 148 161 170
 0403: 1 13 227
 0404: 353 113 118
 0405: 2 3 16 18 29 34 39 40 41 42 43 44 45 46 47 57 64 65 67 68 69 70 71 73 74 75 76 77 78 79 80 86 88 89 90 91 92 97 98 109 112 123 124 125 126
 0406: 1 146 150 151 153 155 165 167 168
 0407: 964 114 115
 0408: 332 113 114 115 118
 0409: 965 81 113 114 115 116 117 118 119 120
 0410: 431 0 1 2 4 5 6 7 8 15 19 21 30 31 32 33 35 36 37 100 104 106 107 108 110 111 121
 0411: 1 134 137 139 141 144
 0412: 1 15 63 81 100 104 111 113 114 115 116 117 118 119 120
 0413: 914 15 100
 0414: 1 63 81 113 114 115 116 117 118 119 120
 0415: 2 0 1 2 4 5 6 7 8 15 19 21 30 31 32 33 35 36 37 63 81 100 104 106 107 108 110 111 113 114 115 116 117 118 119 120 121
 0416: 894 104 111
 0417: 818 15 100 104 111
 0418: 684 0 1 2 4 5 6 7 8 19 21 30 31 32 33 35 36 37 106 107 108 110 121
 0419: 1 0 1 2 4 5 6 7 8 15 21 25 26 27 28 30 31 32 33 35 36 37 61 72 100 104 106 107 108 110 111
 0420: 1 137 139 141 144 146 155 165
 0421: 998 19 121
 0422: 699 0 1 2 4 5 6 7 8 21 30 31 32 33 35 36 37 106 107 108 110
 0423: 1 146 155 165
 0424: 1 0 1 2 3 4 5 6 7 8 30 31 32 33 34 35 36 37 78 90
 0425: 853 21 108
 0426: 1 19 21 55 107 108 110 113 114 121
 0427: 2 107 110
 0428: 858 106 107
 0429: 245 21 106 107 108
 0430: 838 0 1 2 4 5 6 7 8 30 31 32 33 35 36 37 110
 0431: 2 15 100 104 106 111
 0432: 1000 0 1 2 4 5 6 7 8 30 31 32 33 35 36 37
 0433: 98 0 1 4 5 6 7 8 30 31 32 33 35 36 37
 0434: 1 0 1 2 3 4 5 6 7 8 15 19 21 30 31 32 33 34 35 36 37 55 57 71 77 78 79 80 90 97 100 104 106 107 108 110 111 112 113 114 117 121
 0435: 99 0 1 4 5 6 8 30 31 32 33 35 36 37
 0436: 97 0 4 5 6 8 30 31 32 33 35 36 37
 0437: 1 0 1 2 3 4 5 6 7 8 9 12 14 15 19 21 30 31 32 33 34 35 36 37 55 57 71 77 78 79 80 90 97 100 104 106 107 108 110 111 112 113 114 117 121 128 129 133 135 136 138 140 142 143 145 147 149 152 154 158 160 162 163 164 166 169 171 173 175 176 179 180 182 183 185 186 188 190 195 197 198 202 208 214 215 216 217 218 219 220 221 224 225 226 228 229 230
 0438: 1 25 26 27 28 51 53 54 56 61 63 72 76 85 99 212
 0439: 1 0 1 2 3 4 5 6 7 8 9 12 14 15 19 21 25 26 27 28 30 31 32 33 34 35 36 37 51 53 54 55 56 57 61 63 71 72 76 77 78 79 80 85 90 97 99 100 104 106 107 108 110 111 112 113 114 117 121 128 129 133 135 136 138 140 142 143 145 147 149 152 154 158 160 162 163 164 166 169 171 173 175 176 179 180 182 183 185 186 188 190 195 197 198 202 208 212 214 215 216 217 218 219 220 221 224 225 226 228 229 230
 0440: 1000 6 36
 0441: 1000 4 6 36
 0442: 2 152 171
 0443: 1 10 11 13 16 18 22 24 39 40 41 42 43 44 45 46 47 48 49 50 52 58 59 66 67 68 69 70 83 84 86 87 88 89 93 94 95 97 98 122 123 124 125 126 127 130 131 132 134 137 139 141 144 146 148 150 151 153 155 156 157 159 161 165 167 168 170 172 174 177 178 181 184 187 189 191 192 193 194 196 199 200 201 203 204 205 207 209 210 211 213 222 223 227
 0444: 1000 5 35
 0445: 253 4 5 6 35 36
 0446: 1 183 185
 0447: 927 4 5 6 31 35 36
 0448: 2 3 15 20 34 57 71 77 78 79 90 101 102 103 109
 0449: 437 4 5 6 31 35 36 37
 0450: 2 15 20 57 101 102 103
 0451: 456 4 5 6 30 31 35 36 37
 0452: 1 22 116
 0453: 814 4 5 6 8 30 31 35 36 37
 0454: 2 146 150 155 165 168
 0455: 1 12 14 23 214 215 216 217 218 219 220 221 224 225 226 228 229 230
 0456: 1000 32 33
 0457: 101 4 5 6 8 30 31 32 33 35 36 37
 0458: 3 48 49 50 59 83 84 87 93 94 95 122
 0459: 895 2 7
 0460: 875 1 2 7
 0461: 656 3 34 78 90
 0462: 104 3 34 57 71 77 78 79 90
 0463: 1 3 34 57 71 77 78 79 80 90
 0464: 66 100 104 111
 0465: 5 108 110
 0466: 3 107 108 110
 0467: 1 100 104 107 108 110 111
 0468: 1 19 100 104 107 108 110 111 121
 0469: 2 19 100 104 106 107 108 110 111 121
 0470: 3 3 19 34 57 71 77 78 79 80 90 100 104 106 107 108 110 111 121
 0471: 9 21 119 120
 0472: 16 81 113
 0473: 11 116 118
 0474: 4 81 113 116 118
 0475: 4 81 113 116 117 118
 0476: 49 81 113 114 115 116 117 118
 0477: 43 21 81 113 114 115 116 117 118 119 120
 0478: 3 21 81 109 113 114 115 116 117 118 119 120
 0479: 1 3 19 21 34 57 71 77 78 79 80 81 90 100 104 106 107 108 109 110 111 113 114 115 116 117 118 119 120 121
 0480: 30 128 135 136 145 166
 0481: 33 128 135 136 145 147 149 166 169
 0482: 13 128 135 136 145 147 149 163 164 166 169
 0483: 14 128 135 136 145 147 149 163 164 166 169 171
 0484: 54 128 135 136 145 147 149 152 163 164 166 169 171
 0485: 245 9 128 129 135 136 138 140 142 143 145 147 149 152 154 163 164 166 169 171
 0486: 507 60 206 212
 0487: 34 60 173 206 212
 0488: 301 9 60 128 129 133 135 136 138 140 142 143 145 147 149 152 154 158 160 162 163 164 166 169 171 173 206 212
 0489: 139 216 217 218 219 220 226
 0490: 103 214 216 217 218 219 220 226
 0491: 107 12 14 214 216 217 218 219 220 226
 0492: 140 215 229
 0493: 112 215 224 225 229
 0494: 184 9 12 14 60 128 129 133 135 136 138 140 142 143 145 147 149 152 154 158 160 162 163 164 166 169 171 173 175 176 179 180 182 183 185 186 188 190 195 197 198 202 206 208 212 214 215 216 217 218 219 220 221 224 225 226 228 229 230
 0495: 12 9 12 14 38 60 128 129 133 135 136 138 140 142 143 145 147 149 152 154 158 160 162 163 164 166 169 171 173 175 176 179 180 182 183 185 186 188 190 195 197 198 202 206 208 212 214 215 216 217 218 219 220 221 224 225 226 228 229 230
 0496: 63 23 56
 0497: 59 23 51 53 54 56 85 99
 0498: 90 9 12 14 23 38 51 53 54 56 60 85 99 128 129 133 135 136 138 140 142 143 145 147 149 152 154 158 160 162 163 164 166 169 171 173 175 176 179 180 182 183 185 186 188 190 195 197 198 202 206 208 212 214 215 216 217 218 219 220 221 224 225 226 228 229 230
 0499: 388 25 26 27 28 61 72
 0500: 10 15 25 26 27 28 61 72
 0501: 4 9 12 14 15 23 25 26 27 28 38 51 53 54 56 60 61 72 85 99 128 129 133 135 136 138 140 142 143 145 147 149 152 154 158 160 162 163 164 166 169 171 173 175 176 179 180 182 183 185 186 188 190 195 197 198 202 206 208 212 214 215 216 217 218 219 220 221 224 225 226 228 229 230
 0502: 1 3 9 12 14 15 19 21 23 25 26 27 28 34 38 51 53 54 56 57 60 61 71 72 77 78 79 80 81 85 90 99 100 104 106 107 108 109 110 111 113 114 115 116 117 118 119 120 121 128 129 133 135 136 138 140 142 143 145 147 149 152 154 158 160 162 163 164 166 169 171 173 175 176 179 180 182 183 185 186 188 190 195 197 198 202 206 208 212 214 215 216 217 218 219 220 221 224 225 226 228 229 230
 0503: 1 20 101 102 103 126
 0504: 2 3 9 12 14 15 19 20 21 23 25 26 27 28 34 38 51 53 54 56 57 60 61 71 72 77 78 79 80 81 85 90 99 100 101 102 103 104 106 107 108 109 110 111 113 114 115 116 117 118 119 120 121 126 128 129 133 135 136 138 140 142 143 145 147 149 152 154 158 160 162 163 164 166 169 171 173 175 176 179 180 182 183 185 186 188 190 195 197 198 202 206 208 212 214 215 216 217 218 219 220 221 224 225 226 228 229 230
 0505: 172 29 74 75 76 91 92
 0506: 256 29 63 64 65 73 74 75 76 91 92
 0507: 2 0 1 2 4 5 6 7 8 10 11 13 16 17 18 22 24 30 31 32 33 35 36 37 39 40 41 42 43 44 45 46 47 48 49 50 52 55 58 59 62 66 67 68 69 70 82 83 84 86 87 88 89 93 94 95 96 97 98 105 112 122 123 124 125 127 130 131 132 134 137 139 141 144 146 148 150 151 153 155 156 157 159 161 165 167 168 170 172 174 177 178 181 184 187 189 191 192 193 194 196 199 200 201 203 204 205 207 209 210 211 213 222 223 227
 0508: 215 189 194
 0509: 110 181 184 189 194
 0510: 50 174 177 178 181 184 189 194
 0511: 49 174 177 178 181 184 189 194 207
 0512: 889 200 203 210
 0513: 886 201 211
 0514: 58 134 137 139 141 144 146 165
 0515: 749 167 168
 0516: 551 150 155 167 168
 0517: 41 150 151 153 155 167 168
 0518: 36 127 134 137 139 141 144 146 150 151 153 155 165 167 168
 0519: 132 130 131 161
 0520: 137 130 131 159 161
 0521: 243 130 131 157 159 161
 0522: 4 127 130 131 134 137 139 141 144 146 150 151 153 155 157 159 161 165 167 168
 0523: 50 132 148
 0524: 49 132 148 170
 0525: 1 127 130 131 132 134 137 139 141 144 146 148 150 151 153 155 157 159 161 165 167 168 170
 0526: 838 156 172
 0527: 10 24 66
 0528: 428 48 49 59 83 84
 0529: 426 50 52 58 87 93 94 95 122
 0530: 59 24 48 49 50 52 58 59 66 83 84 87 93 94 95 122
 0531: 36 10 11 13 22 24 39 40 41 42 43 48 49 50 52 58 59 66 67 68 69 70 83 84 87 88 89 93 94 95 112 122 127 130 131 132 134 137 139 141 144 146 148 150 151 153 155 156 157 159 161 165 167 168 170 172 174 177 178 181 184 187 189 191 192 193 194 196 199 200 201 203 204 205 207 209 210 211 213 222 223 227
 0532: 1 16 123
 0533: 1 16 123 124 125
 0534: 1 16 55 105 123 124 125
 0535: 1 18 62 96
 0536: 6 16 18 55 62 96 105 123 124 125
 0537: 3 16 17 18 55 62 96 105 123 124 125
 0538: 3 10 11 13 16 17 18 22 24 39 40 41 42 43 48 49 50 52 55 58 59 62 66 67 68 69 70 83 84 87 88 89 93 94 95 96 105 112 122 123 124 125 127 130 131 132 134 137 139 141 144 146 148 150 151 153 155 156 157 159 161 165 167 168 170 172 174 177 178 181 184 187 189 191 192 193 194 196 199 200 201 203 204 205 207 209 210 211 213 222 223 227
 0539: 2 0 1 2 4 5 6 7 8 30 31 32 33 35 36 37 44 45 46 47 82 86 97 98
 0540: 3 0 1 2 4 5 6 7 8 30 31 32 33 35 36 37 44 45 46 47 86 97 98
 0541: 245 44 45 46 47 86
 0542: 273 44 45 46 47 86 98
 0543: 2 0 1 2 4 5 6 7 8 30 31 32 33 35 36 37 97
 0544: 877 0 1 2 4 5 6 7 8 30 31 35 36 37
 0545: 897 0 1 2 7
 0546: 36 77 78
 0547: 162 3 34 77 78 90
 0548: 186 71 79
 0549: 179 3 29 34 64 65 71 73 74 75 76 77 78 79 90 91 92
 0550: 702 57 109
 0551: 640 3 29 34 57 64 65 71 73 74 75 76 77 78 79 90 91 92 109
 0552: 111 187 189 194 199 209 213
 0553: 9 184 187 189 194 199 209 213
 0554: 325 192 193
 0555: 93 201 203 210 211
 0556: 459 127 132
 0557: 455 127 132 148
 0558: 108 157 159 161 170
 0559: 133 127 132 148 157 159 161 170
 0560: 346 130 131 156 172
 0561: 293 130 131 137 139 141 144 156 172
 0562: 887 146 165
 0563: 291 134 146 151 153 155 165
 0564: 859 134 146 150 151 153 155 165 167 168
 0565: 321 130 131 134 137 139 141 144 146 150 151 153 155 156 165 167 168 172
 0566: 751 20 55 82 101 102 103 105
 0567: 700 10 11 13 20 22 24 48 49 50 52 55 58 59 62 66 82 83 84 87 93 94 95 96 101 102 103 105 122 127 130 131 132 134 137 139 141 144 146 148 150 151 153 155 156 157 159 161 165 167 168 170 172 174 177 178 181 184 187 189 191 192 193 194 196 199 200 201 203 204 205 207 209 210 211 213 222 223 227
 0568: 713 16 18 39 40 41 42 43 67 68 69 70 88 89 112
 0569: 762 16 18 39 40 41 42 43 67 68 69 70 88 89 112 123 124 125 126
 0570: 744 10 11 13 16 18 20 22 24 39 40 41 42 43 44 45 46 47 48 49 50 52 55 58 59 62 66 67 68 69 70 82 83 84 86 87 88 89 93 94 95 96 97 98 101 102 103 105 112 122 123 124 125 126 127 130 131 132 134 137 139 141 144 146 148 150 151 153 155 156 157 159 161 165 167 168 170 172 174 177 178 181 184 187 189 191 192 193 194 196 199 200 201 203 204 205 207 209 210 211 213 222 223 227
 0571: 560 0 1 2 4 5 6 7 8 9 12 14 15 17 19 21 23 25 26 27 28 30 31 32 33 35 36 37 38 51 53 54 56 60 61 63 72 81 85 99 100 104 106 107 108 110 111 113 114 115 116 117 118 119 120 121 128 129 133 135 136 138 140 142 143 145 147 149 152 154 158 160 162 163 164 166 169 171 173 175 176 179 180 182 183 185 186 188 190 195 197 198 202 206 208 212 214 215 216 217 218 219 220 221 224 225 226 228 229 230
 0572: 65 215 224 225
 0573: 42 215 216 217 218 219 220 224 225
 0574: 266 12 14 214 215 216 217 218 219 220 221 224 225 228 229 230
 0575: 683 38 56
 0576: 699 17 38 56
 0577: 673 9 12 14 17 23 38 51 53 54 56 60 85 99 128 129 133 135 136 138 140 142 143 145 147 149 152 154 158 160 162 163 164 166 169 171 173 175 176 179 180 182 183 185 186 188 190 195 197 198 202 206 208 212 214 215 216 217 218 219 220 221 224 225 226 228 229 230
 0578: 561 25 26 27 28 72
 0579: 586 61 63
 0580: 588 9 12 14 17 23 25 26 27 28 38 51 53 54 56 60 61 63 72 85 99 128 129 133 135 136 138 140 142 143 145 147 149 152 154 158 160 162 163 164 166 169 171 173 175 176 179 180 182 183 185 186 188 190 195 197 198 202 206 208 212 214 215 216 217 218 219 220 221 224 225 226 228 229 230
 0581: 611 118 119 120
 0582: 448 81 116 117 118 119 120
 0583: 505 113 114 115
 0584: 278 15 81 100 104 111 113 114 115 116 117 118 119 120
 0585: 743 4 6 31 36
 0586: 498 4 5 6 30 31 35 36
 0587: 434 8 37
 0588: 41 29 74 75 76
 0589: 100 29 74 75 76 91
 0590: 303 29 64 65 73 74 75 76 91
 0591: 1 11 227
 0592: 106 177 207
 0593: 111 174 177 178 207
 0594: 486 134 146 150 155 165 167 168
 0595: 380 137 139 141 144 156 172
 0596: 473 134 137 139 141 144 146 150 151 153 155 156 165 167 168 172
 0597: 527 130 131 134 137 139 141 144 146 150 151 153 155 156 157 159 161 165 167 168 172
 0598: 435 130 131 134 137 139 141 144 146 150 151 153 155 156 157 159 161 165 167 168 170 172
 0599: 2 24 48 49 50 52 58 59 62 83 84 87 93 94 95 122
 0600: 10 10 11 13 22 24 48 49 50 52 58 59 62 66 83 84 87 93 94 95 122 127 130 131 132 134 137 139 141 144 146 148 150 151 153 155 156 157 159 161 165 167 168 170 172 174 177 178 181 184 187 189 191 192 193 194 196 199 200 201 203 204 205 207 209 210 211 213 222 223 227
 0601: 65 16 18 123 124 125 126
 0602: 141 40 89
 0603: 174 39 40 41 67 89
 0604: 1 10 11 13 16 18 22 24 39 40 41 42 43 48 49 50 52 58 59 62 66 67 68 69 70 83 84 87 88 89 93 94 95 112 122 123 124 125 126 127 130 131 132 134 137 139 141 144 146 148 150 151 153 155 156 157 159 161 165 167 168 170 172 174 177 178 181 184 187 189 191 192 193 194 196 199 200 201 203 204 205 207 209 210 211 213 222 223 227
 0605: 2 10 11 13 16 18 22 24 39 40 41 42 43 44 45 46 47 48 49 50 52 58 59 62 66 67 68 69 70 83 84 86 87 88 89 93 94 95 97 98 112 122 123 124 125 126 127 130 131 132 134 137 139 141 144 146 148 150 151 153 155 156 157 159 161 165 167 168 170 172 174 177 178 181 184 187 189 191 192 193 194 196 199 200 201 203 204 205 207 209 210 211 213 222 223 227
 0606: 1 10 11 13 16 18 20 22 24 39 40 41 42 43 44 45 46 47 48 49 50 52 55 58 59 62 66 67 68 69 70 82 83 84 86 87 88 89 93 94 95 97 98 101 102 103 105 112 122 123 124 125 126 127 130 131 132 134 137 139 141 144 146 148 150 151 153 155 156 157 159 161 165 167 168 170 172 174 177 178 181 184 187 189 191 192 193 194 196 199 200 201 203 204 205 207 209 210 211 213 222 223 227
 0607: 196 175 176 179 183 185 186 188 190 195 197 198 208
 0608: 125 12 14 175 176 179 183 185 186 188 190 195 197 198 208 214 215 216 217 218 219 220 221 224 225 226 228 229 230
 0609: 11 19 110 121
 0610: 8 19 21 108 110 121
 0611: 20 0 1 2 4 5 6 7 8 30 31 32 33 35 36 37 106 107
 0612: 103 29 64 65 73 74 75 76 91 92 109
 0613: 462 174 177 178 181 184 187 189 194 196 199 207 209 213
 0614: 377 174 177 178 181 184 187 189 191 193 194 196 199 207 209 213
 0615: 24 137 139 141 144 155
 0616: 577 9 128 129 133 135 136 138 140 142 143 145 147 149 152 154 158 160 162 163 164 166 169 171 173
 0617: 338 188 197 198 208
 0618: 280 12 14 23 175 176 179 180 182 183 185 186 188 190 195 197 198 202 208 214 215 216 217 218 219 220 221 224 225 226 228 229 230
 0619: 432 9 12 14 23 60 128 129 133 135 136 138 140 142 143 145 147 149 152 154 158 160 162 163 164 166 169 171 173 175 176 179 180 182 183 185 186 188 190 195 197 198 202 206 208 212 214 215 216 217 218 219 220 221 224 225 226 228 229 230
 0620: 162 17 38 51 53 54 56 85 99
 0621: 144 113 114 115 118 119 120
 0622: 341 0 1 2 4 5 6 7 8 21 30 31 32 33 35 36 37 108 110
 0623: 82 29 57 64 65 73 74 75 76 91 92 109
 0624: 27 44 86 98
 0625: 25 10 11 13 16 18 22 39 40 41 42 43 44 45 46 47 67 68 69 70 86 88 89 97 98 112 123 124 125 126 127 130 131 132 134 137 139 141 144 146 148 150 151 153 155 156 157 159 161 165 167 168 170 172 174 177 178 181 184 187 189 191 192 193 194 196 199 200 201 203 204 205 207 209 210 211 213 222 223 227
 0626: 43 24 48 49 50 52 58 59 62 83 84 87 93 94 95 96 122
 0627: 6 66 82
 0628: 22 55 66 82 105
 0629: 2 24 48 49 50 52 55 58 59 62 66 82 83 84 87 93 94 95 96 105 122
 0630: 12 20 24 48 49 50 52 55 58 59 62 66 82 83 84 87 93 94 95 96 101 102 103 105 122
 0631: 48 9 12 14 17 23 38 51 53 54 56 60 63 85 99 128 129 133 135 136 138 140 142 143 145 147 149 152 154 158 160 162 163 164 166 169 171 173 175 176 179 180 182 183 185 186 188 190 195 197 198 202 206 208 212 214 215 216 217 218 219 220 221 224 225 226 228 229 230
 0632: 29 3 34 77 79
 0633: 30 3 34 77 78 79
 0634: 49 3 34 71 77 78 79
 0635: 462 3 34 57 71 77 78 79 90 109
 0636: 43 127 130 131 134 137 139 141 144 146 150 151 153 155 156 157 159 161 165 167 168 172
 0637: 12 148 170
 0638: 52 12 14 214 215 216 217 218 219 220 224 225 226 229 230
 0639: 244 3 34 77 78 79 90
 0640: 41 75 91
 0641: 45 29 75 91
 0642: 265 3 29 34 57 64 65 71 73 74 75 76 77 78 79 80 90 91 92 109
 0643: 6 192 193 196
 0644: 13 10 11 13 174 177 178 181 184 187 189 191 192 193 194 196 199 207 209 213 222 223 227
 0645: 53 10 11 13 174 177 178 181 184 187 189 191 192 193 194 196 199 200 201 203 205 207 209 210 211 213 222 223 227
 0646: 71 127 130 131 132 134 137 139 141 144 146 148 150 151 153 155 156 157 159 161 165 167 168 172
 0647: 377 10 11 13 66 127 130 131 132 134 137 139 141 144 146 148 150 151 153 155 156 157 159 161 165 167 168 170 172 174 177 178 181 184 187 189 191 192 193 194 196 199 200 201 203 204 205 207 209 210 211 213 222 223 227
 0648: 25 10 11 13 20 22 24 48 49 50 52 55 58 59 66 82 83 84 87 93 94 95 101 102 103 105 122 127 130 131 132 134 137 139 141 144 146 148 150 151 153 155 156 157 159 161 165 167 168 170 172 174 177 178 181 184 187 189 191 192 193 194 196 199 200 201 203 204 205 207 209 210 211 213 222 223 227
 0649: 37 214 215 224 225
 0650: 8 12 14 214 215 224 225
 0651: 64 12 14 214 215 216 217 218 219 220 224 225 226
 0652: 64 81 114 115 116 117
 0653: 44 81 114 115 116 117 118 119 120
 0654: 358 127 148
 0655: 6 130 131 132 134 137 139 141 144 146 150 151 153 155 156 157 159 161 165 167 168 172
 0656: 36 10 11 13 22 24 48 49 50 52 58 59 83 84 87 93 94 95 122 127 130 131 132 134 137 139 141 144 146 148 150 151 153 155 156 157 159 161 165 167 168 170 172 174 177 178 181 184 187 189 191 192 193 194 196 199 200 201 203 204 205 207 209 210 211 213 222 223 227
 0657: 14 10 11 13 22 24 48 49 50 52 58 59 62 83 84 87 93 94 95 96 122 127 130 131 132 134 137 139 141 144 146 148 150 151 153 155 156 157 159 161 165 167 168 170 172 174 177 178 181 184 187 189 191 192 193 194 196 199 200 201 203 204 205 207 209 210 211 213 222 223 227
 0658: 29 20 55 66 82 101 102 103 105
 0659: 94 15 100 104
 0660: 1 0 1 2 4 5 6 7 8 19 21 30 31 32 33 35 36 37 81 106 107 108 110 111 113 114 115 116 117 118 119 120 121
 0661: 43 81 117
 0662: 43 81 113 114 115 116 117
 0663: 94 0 1 2 4 5 6 7 8 19 21 30 31 32 33 35 36 37 106 107 108 110 111 121
 0664: 1 0 1 2 4 5 6 7 8 19 30 31 32 33 35 36 37 106 107 110 111 121
 0665: 52 0 1 2 4 5 6 7 8 30 31 32 33 35 36 37 106 107 111
 0666: 85 0 1 2 4 5 6 7 8 30 31 32 33 35 36 37 111
 0667: 28 0 1
 0668: 22 141 144
 0669: 62 134 137 139 141 144 146 151 153 155 165
 0670: 79 10 11 13 16 18 20 22 24 39 40 41 42 43 44 45 46 47 48 49 50 52 55 58 59 62 66 67 68 69 70 80 82 83 84 86 87 88 89 93 94 95 96 97 98 101 102 103 105 112 122 123 124 125 126 127 130 131 132 134 137 139 141 144 146 148 150 151 153 155 156 157 159 161 165 167 168 170 172 174 177 178 181 184 187 189 191 192 193 194 196 199 200 201 203 204 205 207 209 210 211 213 222 223 227
 0671: 49 175 176 179 190
 0672: 81 3 20 34 57 71 77 78 79 80 90 101 102 103 109
 0673: 72 3 15 20 34 57 71 77 78 79 80 90 100 101 102 103 104 109 111
 0674: 2 133 162
 0675: 67 228 230
 0676: 47 12 14 214 215 216 217 218 219 220 224 225 226 228 229 230
 0677: 43 9 12 14 23 51 53 54 56 60 85 99 128 129 133 135 136 138 140 142 143 145 147 149 152 154 158 160 162 163 164 166 169 171 173 175 176 179 180 182 183 185 186 188 190 195 197 198 202 206 208 212 214 215 216 217 218 219 220 221 224 225 226 228 229 230
 0678: 44 38 62
 0679: 23 17 38 62
 0680: 48 9 12 14 17 23 38 51 53 54 56 60 62 85 99 128 129 133 135 136 138 140 142 143 145 147 149 152 154 158 160 162 163 164 166 169 171 173 175 176 179 180 182 183 185 186 188 190 195 197 198 202 206 208 212 214 215 216 217 218 219 220 221 224 225 226 228 229 230
 0681: 26 9 12 14 17 23 25 26 27 28 38 51 53 54 56 60 61 62 72 85 99 128 129 133 135 136 138 140 142 143 145 147 149 152 154 158 160 162 163 164 166 169 171 173 175 176 179 180 182 183 185 186 188 190 195 197 198 202 206 208 212 214 215 216 217 218 219 220 221 224 225 226 228 229 230
 0682: 116 137 139 141 144 156
 0683: 82 127 132 134 137 139 141 144 146 148 150 151 153 155 156 165 167 168
 0684: 77 127 132 134 137 139 141 144 146 148 150 151 153 155 156 165 167 168 170
 0685: 48 66 112
 0686: 13 10 11 13 22 24 48 49 50 52 58 59 66 83 84 87 93 94 95 112 122 127 130 131 132 134 137 139 141 144 146 148 150 151 153 155 156 157 159 161 165 167 168 170 172 174 177 178 181 184 187 189 191 192 193 194 196 199 200 201 203 204 205 207 209 210 211 213 222 223 227
 0687: 50 16 18 39 40 41 42 43 67 68 69 70 88 89
 0688: 10 16 18 39 40 41 42 43 67 68 69 70 88 89 123 124 125 126
 0689: 85 44 47 86
 0690: 70 45 46 97 98
 0691: 52 16 18 39 40 41 42 43 44 45 46 47 67 68 69 70 86 88 89 97 98 123 124 125 126
 0692: 104 10 11 13 16 18 22 24 39 40 41 42 43 44 45 46 47 48 49 50 52 58 59 66 67 68 69 70 83 84 86 87 88 89 93 94 95 97 98 112 122 123 124 125 126 127 130 131 132 134 137 139 141 144 146 148 150 151 153 155 156 157 159 161 165 167 168 170 172 174 177 178 181 184 187 189 191 192 193 194 196 199 200 201 203 204 205 207 209 210 211 213 222 223 227
 0693: 97 10 11 13 16 18 22 24 39 40 41 42 43 44 45 46 47 48 49 50 52 55 58 59 66 67 68 69 70 82 83 84 86 87 88 89 93 94 95 97 98 105 112 122 123 124 125 126 127 130 131 132 134 137 139 141 144 146 148 150 151 153 155 156 157 159 161 165 167 168 170 172 174 177 178 181 184 187 189 191 192 193 194 196 199 200 201 203 204 205 207 209 210 211 213 222 223 227
 0694: 12 10 11 13 16 18 22 24 39 40 41 42 43 44 45 46 47 48 49 50 52 55 58 59 66 67 68 69 70 82 83 84 86 87 88 89 93 94 95 96 97 98 105 112 122 123 124 125 126 127 130 131 132 134 137 139 141 144 146 148 150 151 153 155 156 157 159 161 165 167 168 170 172 174 177 178 181 184 187 189 191 192 193 194 196 199 200 201 203 204 205 207 209 210 211 213 222 223 227
 0695: 82 29 64 65 73 74 75 91 92
 0696: 30 10 11 13 16 18 22 24 29 39 40 41 42 43 44 45 46 47 48 49 50 52 55 58 59 63 64 65 66 67 68 69 70 73 74 75 76 82 83 84 86 87 88 89 91 92 93 94 95 96 97 98 105 112 122 123 124 125 126 127 130 131 132 134 137 139 141 144 146 148 150 151 153 155 156 157 159 161 165 167 168 170 172 174 177 178 181 184 187 189 191 192 193 194 196 199 200 201 203 204 205 207 209 210 211 213 222 223 227
 0697: 108 0 1 2 3 4 5 6 7 8 15 19 20 21 30 31 32 33 34 35 36 37 57 71 77 78 79 80 81 90 100 101 102 103 104 106 107 108 109 110 111 113 114 115 116 117 118 119 120 121
 0698: 12 81 113 118
 0699: 12 81 113 114 115 118
 0700: 12 116 117
 0701: 23 0 1 2 3 4 5 6 7 8 15 19 20 21 30 31 32 33 34 35 36 37 57 71 77 78 79 80 90 100 101 102 103 104 106 107 108 109 110 111 121
 0702: 61 19 21 108 121
 0703: 80 0 1 2 4 5 6 7 8 30 31 32 33 35 36 37 106 107 110
 0704: 2 5 31 35
 0705: 28 12 14 216 217 218 219 220 226
 0706: 90 51 53 54 56 85 99
 0707: 147 17 38
 0708: 96 10 11 13 16 18 22 24 29 39 40 41 42 43 44 45 46 47 48 49 50 52 55 58 59 62 63 64 65 66 67 68 69 70 73 74 75 76 82 83 84 86 87 88 89 91 92 93 94 95 96 97 98 105 112 122 123 124 125 126 127 130 131 132 134 137 139 141 144 146 148 150 151 153 155 156 157 159 161 165 167 168 170 172 174 177 178 181 184 187 189 191 192 193 194 196 199 200 201 203 204 205 207 209 210 211 213 222 223 227
 0709: 2 0 1 2 3 4 5 6 7 8 15 19 20 21 25 26 27 28 30 31 32 33 34 35 36 37 57 61 71 72 77 78 79 81 90 100 101 102 103 104 106 107 108 109 110 111 113 114 115 116 117 118 119 120 121
 0710: 33 0 1 2 4 5 6 7 8 15 19 21 25 26 27 28 30 31 32 33 35 36 37 61 72 81 100 104 106 107 108 110 111 113 114 115 116 117 118 119 120 121
 0711: 29 19 81 113 114 115 116 117 118 119 120 121
 0712: 58 0 1 2 4 5 6 7 8 15 21 30 31 32 33 35 36 37 100 104 106 107 108 110 111
 0713: 63 0 1 2 4 5 6 7 8 21 30 31 32 33 35 36 37 107 108 110
 0714: 74 0 1 2 4 5 6 7 8 30 31 32 33 35 36 37 107 110
 0715: 31 127 134 137 139 141 144 146 150 151 153 155 156 165 167 168 172
 0716: 15 10 11 13 16 18 22 39 40 41 42 43 44 45 46 47 66 67 68 69 70 86 88 89 97 98 112 123 124 125 126 127 130 131 132 134 137 139 141 144 146 148 150 151 153 155 156 157 159 161 165 167 168 170 172 174 177 178 181 184 187 189 191 192 193 194 196 199 200 201 203 204 205 207 209 210 211 213 222 223 227
 0717: 19 20 24 48 49 50 52 55 58 59 62 82 83 84 87 93 94 95 96 101 102 103 105 122
 0718: 24 9 138 140 142 143 145 154 166
 0719: 25 9 138 140 142 143 145 147 149 154 166 169
 0720: 11 9 138 140 142 143 145 147 149 154 163 164 166 169
 0721: 13 9 138 140 142 143 145 147 149 152 154 163 164 166 169
 0722: 12 9 138 140 142 143 145 147 149 152 154 163 164 166 169 171
 0723: 29 9 12 14 17 23 38 56 60 128 129 133 135 136 138 140 142 143 145 147 149 152 154 158 160 162 163 164 166 169 171 173 175 176 179 180 182 183 185 186 188 190 195 197 198 202 206 208 212 214 215 216 217 218 219 220 221 224 225 226 228 229 230
 0724: 39 51 53 54 61 63 85 99
 0725: 22 25 26 27 28 51 53 54 61 63 72 85 99
 0726: 90 0 1 2 4 5 6 7 8 30 31 32 33 35 36 37 106 107 108 110
 0727: 80 0 1 2 4 5 6 7 8 30 31 32 33 35 36 37 108 110
 0728: 55 71 77
 0729: 84 3 34 57 71 77 78 79 80 90 109
 0730: 94 127 132 148 157 159 161
 0731: 68 10 11 13 16 18 20 22 24 29 39 40 41 42 43 44 45 46 47 48 49 50 52 55 58 59 62 63 64 65 66 67 68 69 70 73 74 75 76 82 83 84 86 87 88 89 91 92 93 94 95 96 97 98 101 102 103 105 112 122 123 124 125 126 127 130 131 132 134 137 139 141 144 146 148 150 151 153 155 156 157 159 161 165 167 168 170 172 174 177 178 181 184 187 189 191 192 193 194 196 199 200 201 203 204 205 207 209 210 211 213 222 223 227
 0732: 93 0 1 2 4 5 6 7 8 9 12 14 15 17 19 21 23 25 26 27 28 30 31 32 33 35 36 37 38 51 53 54 56 60 61 72 81 85 99 100 104 106 107 108 110 111 113 114 115 116 117 118 119 120 121 128 129 133 135 136 138 140 142 143 145 147 149 152 154 158 160 162 163 164 166 169 171 173 175 176 179 180 182 183 185 186 188 190 195 197 198 202 206 208 212 214 215 216 217 218 219 220 221 224 225 226 228 229 230
 0733: 96 17 23
 0734: 31 17 23 51 53 54 85 99
 0735: 81 17 23 38 51 53 54 56 85 99
 0736: 78 26 27
 0737: 58 28 72
 0738: 20 21 106
 0739: 17 0 1 2 4 5 6 7 8 15 30 31 32 33 35 36 37 100 104 107 108 110 111
 0740: 15 15 100 104 107 111
 0741: 1 200 203
 0742: 52 10 11 13 16 18 20 22 24 29 39 40 41 42 43 44 45 46 47 48 49 50 52 55 58 59 62 64 65 66 67 68 69 70 73 74 75 76 82 83 84 86 87 88 89 91 92 93 94 95 96 97 98 101 102 103 105 112 122 123 124 125 126 127 130 131 132 134 137 139 141 144 146 148 150 151 153 155 156 157 159 161 165 167 168 170 172 174 177 178 181 184 187 189 191 192 193 194 196 199 200 201 203 204 205 207 209 210 211 213 222 223 227
 0743: 116 214 215 216 217 218 219 220 224 225 229
 0744: 20 29 74
 0745: 21 196 207
 0746: 345 127 130 131 134 137 139 141 144 146 148 150 151 153 155 156 157 159 161 165 167 168 170 172
 0747: 191 9 128 133 135 136 138 140 142 143 145 147 149 152 154 158 160 163 164 166 169 171
 0748: 8 20 80 101 102 103
 0749: 5 9 138 140 142 143 154 166
 0750: 5 9 138 140 142 143 147 149 154 166 169
 0751: 10 135 136 145
 0752: 65 9 135 136 138 140 142 143 145 147 149 154 163 164 166 169
 0753: 81 9 12 14 23 38 60 128 129 133 135 136 138 140 142 143 145 147 149 152 154 158 160 162 163 164 166 169 171 173 175 176 179 180 182 183 185 186 188 190 195 197 198 202 206 208 212 214 215 216 217 218 219 220 221 224 225 226 228 229 230
 0754: 10 17 51 53 54 56 85 99
 0755: 99 9 12 14 17 23 25 26 27 28 38 51 53 54 56 60 61 72 85 99 128 129 133 135 136 138 140 142 143 145 147 149 152 154 158 160 162 163 164 166 169 171 173 175 176 179 180 182 183 185 186 188 190 195 197 198 202 206 208 212 214 215 216 217 218 219 220 221 224 225 226 228 229 230
 0756: 2 127 137 139 141 144
 0757: 9 132 157 159 161 170
 0758: 12 10 11 13 24 48 49 50 52 58 59 66 83 84 87 93 94 95 122 127 130 131 132 134 137 139 141 144 146 148 150 151 153 155 156 157 159 161 165 167 168 170 172 174 177 178 181 184 187 189 191 192 193 194 196 199 200 201 203 204 205 207 209 210 211 213 222 223 227
 0759: 6 42 43 68 69 70
 0760: 63 10 11 13 16 18 22 24 29 39 40 41 42 43 44 45 46 47 48 49 50 52 55 58 59 63 64 65 66 67 68 69 70 73 74 75 76 82 83 84 86 87 88 89 91 92 93 94 95 97 98 105 112 122 123 124 125 126 127 130 131 132 134 137 139 141 144 146 148 150 151 153 155 156 157 159 161 165 167 168 170 172 174 177 178 181 184 187 189 191 192 193 194 196 199 200 201 203 204 205 207 209 210 211 213 222 223 227
 0761: 71 0 1 2 3 4 5 6 7 8 15 20 21 30 31 32 33 34 35 36 37 57 71 77 78 79 80 81 90 100 101 102 103 104 106 107 108 109 110 111 113 114 115 116 117 118 119 120
 0762: 34 0 1 2 3 4 5 6 7 8 15 20 21 30 31 32 33 34 35 36 37 57 71 77 78 79 80 90 100 101 102 103 104 106 107 108 109 110 111
 0763: 15 15 100 104 106 107 111
 0764: 12 15 21 100 104 106 107 108 111
 0765: 17 12 14 60 175 176 179 180 182 183 185 186 188 190 195 197 198 202 208 214 215 216 217 218 219 220 221 224 225 226 228 229 230
 0766: 19 12 14 23 60 175 176 179 180 182 183 185 186 188 190 195 197 198 202 208 214 215 216 217 218 219 220 221 224 225 226 228 229 230
 0767: 4 9 12 14 23 60 128 129 133 135 136 138 140 142 143 145 147 149 152 154 158 160 162 163 164 166 169 171 173 175 176 179 180 182 183 185 186 188 190 195 197 198 202 208 214 215 216 217 218 219 220 221 224 225 226 228 229 230
 0768: 5 206 212
 0769: 15 3 23 29 34 57 64 65 71 73 74 75 76 77 78 79 90 91 92 109
 0770: 14 0 1 2 4 5 6 7 8 9 12 14 15 17 19 21 25 26 27 28 30 31 32 33 35 36 37 38 51 53 54 56 60 61 63 72 80 81 85 99 100 104 106 107 108 110 111 113 114 115 116 117 118 119 120 121 128 129 133 135 136 138 140 142 143 145 147 149 152 154 158 160 162 163 164 166 169 171 173 175 176 179 180 182 183 185 186 188 190 195 197 198 202 206 208 212 214 215 216 217 218 219 220 221 224 225 226 228 229 230
 0771: 18 0 1 2 4 5 6 7 8 9 12 14 15 17 19 21 25 26 27 28 30 31 32 33 35 36 37 38 51 53 54 56 60 61 63 72 81 85 99 100 104 106 107 108 110 111 113 114 115 116 117 118 119 120 121 128 129 133 135 136 138 140 142 143 145 147 149 152 154 158 160 162 163 164 166 169 171 173 175 176 179 180 182 183 185 186 188 190 195 197 198 202 206 208 212 214 215 216 217 218 219 220 221 224 225 226 228 229 230
 0772: 66 12 14 60 175 176 179 180 182 183 185 186 188 190 195 197 198 202 206 208 212 214 215 216 217 218 219 220 221 224 225 226 228 229 230
 0773: 32 9 12 14 51 53 54 60 85 99 128 129 133 135 136 138 140 142 143 145 147 149 152 154 158 160 162 163 164 166 169 171 173 175 176 179 180 182 183 185 186 188 190 195 197 198 202 206 208 212 214 215 216 217 218 219 220 221 224 225 226 228 229 230
 0774: 45 9 12 14 17 38 51 53 54 56 60 85 99 128 129 133 135 136 138 140 142 143 145 147 149 152 154 158 160 162 163 164 166 169 171 173 175 176 179 180 182 183 185 186 188 190 195 197 198 202 206 208 212 214 215 216 217 218 219 220 221 224 225 226 228 229 230
 0775: 19 9 12 14 17 25 26 27 28 38 51 53 54 56 60 61 63 72 85 99 128 129 133 135 136 138 140 142 143 145 147 149 152 154 158 160 162 163 164 166 169 171 173 175 176 179 180 182 183 185 186 188 190 195 197 198 202 206 208 212 214 215 216 217 218 219 220 221 224 225 226 228 229 230
 0776: 70 127 132 134 137 139 141 144 146 148 150 151 153 155 156 157 159 161 165 167 168 172
 0777: 26 12 14 23 60 175 176 179 180 182 183 185 186 188 190 195 197 198 202 206 208 214 215 216 217 218 219 220 221 224 225 226 228 229 230
 0778: 20 9 12 14 23 60 128 129 133 135 136 138 140 142 143 145 147 149 152 154 158 160 162 163 164 166 169 171 173 175 176 179 180 182 183 185 186 188 190 195 197 198 202 206 208 214 215 216 217 218 219 220 221 224 225 226 228 229 230
 0779: 28 21 106 107 108 110
 0780: 19 10 11 13 16 17 18 20 22 24 38 39 40 41 42 43 44 45 46 47 48 49 50 52 55 56 58 59 62 66 67 68 69 70 80 82 83 84 86 87 88 89 93 94 95 96 97 98 101 102 103 105 112 122 123 124 125 126 127 130 131 132 134 137 139 141 144 146 148 150 151 153 155 156 157 159 161 165 167 168 170 172 174 177 178 181 184 187 189 191 192 193 194 196 199 200 201 203 204 205 207 209 210 211 213 222 223 227
 0781: 22 0 1 2 4 5 6 7 8 9 12 14 15 19 21 23 25 26 27 28 30 31 32 33 35 36 37 51 53 54 60 61 63 72 81 85 99 100 104 106 107 108 110 111 113 114 115 116 117 118 119 120 121 128 129 133 135 136 138 140 142 143 145 147 149 152 154 158 160 162 163 164 166 169 171 173 175 176 179 180 182 183 185 186 188 190 195 197 198 202 206 208 212 214 215 216 217 218 219 220 221 224 225 226 228 229 230
 0782: 23 9 12 14 23 25 26 27 28 51 53 54 60 61 63 72 85 99 128 129 133 135 136 138 140 142 143 145 147 149 152 154 158 160 162 163 164 166 169 171 173 175 176 179 180 182 183 185 186 188 190 195 197 198 202 206 208 212 214 215 216 217 218 219 220 221 224 225 226 228 229 230
 0783: 23 127 130 131 134 137 139 141 144 146 150 151 153 155 156 157 159 161 165 167 168 170 172
 0784: 10 215 216 217 218 219 220 224 225 229
 0785: 24 152 163 164 171
 0786: 37 0 1 2 4 5 6 7 8 19 21 30 31 32 33 35 36 37 108 110 121
 0787: 13 29 74 75 91 92
 0788: 3 130 131 134 137 139 141 144 146 156 165 172
 0789: 3 151 153 157 159 161
 0790: 3 130 131 134 137 139 141 144 146 151 153 156 157 159 161 165 172
 0791: 10 20 55 101 102 103 105
 0792: 1 16 18 44 123 124 125 126
 0793: 5 16 18 39 40 41 42 43 44 67 68 69 70 88 89 112 123 124 125 126
 0794: 23 45 46 47 98
 0795: 11 45 46 47 86 97 98
 0796: 2 16 18 39 40 41 42 43 44 45 46 47 67 68 69 70 80 86 88 89 97 98 112 123 124 125 126
 0797: 1 17 23 56
 0798: 59 17 23 38 56
 0799: 19 3 20 34 57 71 77 78 79 90 101 102 103
 0800: 12 3 20 34 57 71 77 78 79 80 90 101 102 103
 0801: 61 215 216 217 218 219 220 226
 0802: 61 12 14 215 216 217 218 219 220 226
 0803: 49 9 12 14 23 25 26 27 28 38 51 53 54 56 60 61 72 85 99 128 129 133 135 136 138 140 142 143 145 147 149 152 154 158 160 162 163 164 166 169 171 173 175 176 179 180 182 183 185 186 188 190 195 197 198 202 206 208 212 214 215 216 217 218 219 220 221 224 225 226 228 229 230
 0804: 48 10 11 13 16 17 18 22 24 29 39 40 41 42 43 44 45 46 47 48 49 50 52 55 58 59 62 63 64 65 66 67 68 69 70 73 74 75 76 82 83 84 86 87 88 89 91 92 93 94 95 96 97 98 105 112 122 123 124 125 126 127 130 131 132 134 137 139 141 144 146 148 150 151 153 155 156 157 159 161 165 167 168 170 172 174 177 178 181 184 187 189 191 192 193 194 196 199 200 201 203 204 205 207 209 210 211 213 222 223 227
 0805: 14 81 109 113 114 115 116 117 118 119 120
 0806: 14 0 1 2 3 4 5 6 7 8 15 20 21 30 31 32 33 34 35 36 37 57 71 77 78 79 80 90 100 101 102 103 104 106 107 108 110 111
 0807: 8 113 115
 0808: 17 114 118 119 120
 0809: 93 15 81 100 104 113 114 115 116 117 118 119 120
 0810: 83 0 1 2 4 5 6 7 8 21 30 31 32 33 35 36 37 106 107 108 110 111
 0811: 77 21 108 110
 0812: 5 0 1 2 7 8 37
 0813: 48 9 60 128 129 133 135 136 138 140 142 143 145 147 149 152 154 158 160 162 163 164 166 169 171 206 212
 0814: 5 9 12 14 17 23 25 26 27 28 38 51 53 54 56 60 72 80 85 99 128 129 133 135 136 138 140 142 143 145 147 149 152 154 158 160 162 163 164 166 169 171 173 175 176 179 180 182 183 185 186 188 190 195 197 198 202 206 208 212 214 215 216 217 218 219 220 221 224 225 226 228 229 230
 0815: 19 29 91
 0816: 14 75 76
 0817: 14 29 75 76 91
 0818: 5 29 61 63 64 65 73 74 75 76 91 92
 0819: 5 10 11 13 16 18 20 22 24 29 39 40 41 42 43 44 45 46 47 48 49 50 52 55 58 59 61 62 63 64 65 66 67 68 69 70 73 74 75 76 82 83 84 86 87 88 89 91 92 93 94 95 96 97 98 101 102 103 105 112 122 123 124 125 126 127 130 131 132 134 137 139 141 144 146 148 150 151 153 155 156 157 159 161 165 167 168 170 172 174 177 178 181 184 187 189 191 192 193 194 196 199 200 201 203 204 205 207 209 210 211 213 222 223 227
 0820: 6 0 1 2 3 4 5 6 7 8 15 19 21 30 31 32 33 34 35 36 37 57 71 77 78 79 81 90 100 104 106 107 108 109 110 111 113 114 115 116 117 118 119 120 121
 0821: 9 0 1 2 7 8 32 33
 0822: 15 0 1 2 7 32 33
 0823: 12 16 18 62 96
 0824: 1 16 18 39 40 41 42 43 62 67 68 69 70 88 89 96 112
 0825: 2 16 18 39 40 41 42 43 62 67 68 69 70 88 89 96 112 123 124 125 126
 0826: 8 16 18 39 40 41 42 43 44 45 46 47 62 67 68 69 70 86 88 89 96 97 98 112 123 124 125 126
 0827: 5 29 74 75 92
 0828: 1 76 91
 0829: 6 132 170
 0830: 26 39 41 67 89
 0831: 6 9 135 136 138 140 142 143 145 154 166
 0832: 24 9 12 14 23 51 53 54 60 63 85 99 128 129 133 135 136 138 140 142 143 145 147 149 152 154 158 160 162 163 164 166 169 171 173 175 176 179 180 182 183 185 186 188 190 195 197 198 202 206 208 212 214 215 216 217 218 219 220 221 224 225 226 228 229 230
 0833: 1 4 5 6 8 31 35 36 37
 0834: 8 20 55 62 82 96 101 102 103 105
 0835: 63 214 225
 0836: 27 214 215 216 217 218 219 220 225
 0837: 26 12 14 214 215 216 217 218 219 220 225
 0838: 26 12 14 214 215 216 217 218 219 220 225 229
 0839: 12 12 14 214 215 216 217 218 219 220 221 224 225 228 229
 0840: 20 175 176 179 190 197 198 208
 0841: 25 175 176 179 180 182 183 185 186 190 195 197 198 208
 0842: 4 20 25 26 27 28 55 61 72 82 101 102 103 105
 0843: 2 10 11 13 20 22 24 25 26 27 28 48 49 50 52 55 58 59 61 62 66 72 82 83 84 87 93 94 95 96 101 102 103 105 122 127 130 131 132 134 137 139 141 144 146 148 150 151 153 155 156 157 159 161 165 167 168 170 172 174 177 178 181 184 187 189 191 192 193 194 196 199 200 201 203 204 205 207 209 210 211 213 222 223 227
 0844: 4 0 1 2 3 4 5 6 7 8 15 16 18 19 21 29 30 31 32 33 34 35 36 37 39 40 41 42 43 44 45 46 47 57 64 65 67 68 69 70 71 73 74 75 76 77 78 79 80 81 86 88 89 90 91 92 97 98 100 104 106 107 108 109 110 111 112 113 114 115 116 117 118 119 120 121 123 124 125 126
 0845: 41 0 1 2 3 4 5 6 7 8 15 19 21 29 30 31 32 33 34 35 36 37 57 64 65 71 73 74 75 76 77 78 79 80 81 90 91 92 100 104 106 107 108 109 110 111 113 114 115 116 117 118 119 120 121
 0846: 11 0 1 2 3 4 5 6 7 8 15 19 21 29 30 31 32 33 34 35 36 37 57 64 65 71 73 74 75 76 77 78 79 81 90 91 92 100 104 106 107 108 109 110 111 113 114 115 116 117 118 119 120 121
 0847: 11 127 132 148 161
 0848: 18 157 159
 0849: 11 130 131 134 137 139 141 144 146 150 151 153 155 156 157 159 165 167 168 172
 0850: 3 23 60
 0851: 7 81 100 113 114 115 116 117 118 119 120
 0852: 3 0 1 2 4 5 6 7 8 15 19 21 30 31 32 33 35 36 37 104 106 107 108 110 111 121
 0853: 2 0 1 2 4 5 6 7 8 15 21 30 31 32 33 35 36 37 104 106 107 108 110 111
 0854: 6 15 21
 0855: 2 0 1 2 4 5 6 7 8 30 31 32 33 35 36 37 104 106 107 108 110 111
 0856: 2 0 1 2 4 5 6 7 8 30 31 32 33 35 36 37 104 106 107 111
 0857: 2 0 1 2 4 5 6 7 8 30 31 32 33 35 36 37 104 111
 0858: 16 135 136 145 147 149 152 163 164 166 169
 0859: 47 135 136 145 147 149 152 163 164 166 169 171
 0860: 14 128 133 135 136 145 147 149 152 158 160 162 163 164 166 169 171
 0861: 2 15 21 100
 0862: 5 15 21 100 104 111
 0863: 23 3 29 34 63 64 65 71 73 74 75 76 77 78 79 90 91 92
 0864: 22 23 109
 0865: 23 20 23 57 101 102 103 109
 0866: 23 3 20 23 29 34 57 63 64 65 71 73 74 75 76 77 78 79 90 91 92 101 102 103 109
 0867: 41 150 155 168
 0868: 39 134 146 150 155 165 168
 0869: 43 151 153 167
 0870: 35 127 134 146 150 151 153 155 165 167 168
 0871: 41 127 132 134 137 139 141 144 146 148 150 151 153 155 157 159 161 165 167 168 170
 0872: 47 16 18 39 40 41 42 43 44 45 46 47 67 68 69 70 86 88 89 97 98
 0873: 20 0 1 2 4 5 6 7 8 9 12 14 15 17 19 21 25 26 27 28 30 31 32 33 35 36 37 38 51 53 54 56 60 61 72 80 81 85 99 100 104 106 107 108 110 111 113 114 115 116 117 118 119 120 121 128 129 133 135 136 138 140 142 143 145 147 149 152 154 158 160 162 163 164 166 169 171 173 175 176 179 180 182 183 185 186 188 190 195 197 198 202 206 208 212 214 215 216 217 218 219 220 221 224 225 226 228 229 230
 0874: 29 0 1 2 4 5 6 7 8 9 12 14 15 17 19 21 25 26 27 28 30 31 32 33 35 36 37 38 51 53 54 56 60 61 72 81 85 99 100 104 106 107 108 110 111 113 114 115 116 117 118 119 120 121 128 129 133 135 136 138 140 142 143 145 147 149 152 154 158 160 162 163 164 166 169 171 173 175 176 179 180 182 183 185 186 188 190 195 197 198 202 206 208 212 214 215 216 217 218 219 220 221 224 225 226 228 229 230
 0875: 110 129 162
 0876: 29 12 14 214 215 216 217 218 219 220 225 226
 0877: 41 12 14 214 215 216 217 218 219 220 225 226 229
 0878: 29 9 12 14 17 25 26 27 28 38 51 53 54 56 60 61 72 85 99 128 129 133 135 136 138 140 142 143 145 147 149 152 154 158 160 162 163 164 166 169 171 173 175 176 179 180 182 183 185 186 188 190 195 197 198 202 206 208 212 214 215 216 217 218 219 220 221 224 225 226 228 229 230
 0879: 7 71 78
 0880: 9 63 76
 0881: 4 20 23 57 101 102 103
 0882: 23 51 85
 0883: 9 16 18 39 40 41 42 43 44 45 46 47 67 68 69 70 86 88 89 98 112 123 124 125 126
 0884: 10 10 11 13 16 18 20 22 24 39 40 41 42 43 44 45 46 47 48 49 50 52 55 58 59 62 66 67 68 69 70 82 83 84 86 87 88 89 93 94 95 96 98 101 102 103 105 112 122 123 124 125 126 127 130 131 132 134 137 139 141 144 146 148 150 151 153 155 156 157 159 161 165 167 168 170 172 174 177 178 181 184 187 189 191 192 193 194 196 199 200 201 203 204 205 207 209 210 211 213 222 223 227
 0885: 2 29 63 64 65 73 74 75 76 91 92 97
 0886: 35 9 135 136 138 140 142 143 145 147 149 166 169
 0887: 3 154 164
 0888: 3 9 135 136 138 140 142 143 145 147 149 154 164 166 169
 0889: 18 152 163
 0890: 3 127 132 134 137 139 141 144 146 148 150 151 153 155 156 165 167 168 172
 0891: 1 81 116 119 120
 0892: 1 118 119
 0893: 45 0 1 2 4 5 6 7 8 30 31 32 33 35 36 37 107 108 110
 0894: 4 3 23 29 34 57 64 65 71 73 74 75 76 77 78 79 80 90 91 92 109
 0895: 1 10 11 13 20 22 24 48 49 50 52 55 58 59 62 66 82 83 84 87 93 94 95 96 101 102 103 105 112 122 127 130 131 132 134 137 139 141 144 146 148 150 151 153 155 156 157 159 161 165 167 168 170 172 174 177 178 181 184 187 189 191 192 193 194 196 199 200 201 203 204 205 207 209 210 211 213 222 223 227
 0896: 8 17 38 51 53 54 56 80 85 99
 0897: 8 10 11 13 16 17 18 20 22 24 38 39 40 41 42 43 44 45 46 47 48 49 50 51 52 53 54 55 56 58 59 62 66 67 68 69 70 80 82 83 84 85 86 87 88 89 93 94 95 96 97 98 99 101 102 103 105 112 122 123 124 125 126 127 130 131 132 134 137 139 141 144 146 148 150 151 153 155 156 157 159 161 165 167 168 170 172 174 177 178 181 184 187 189 191 192 193 194 196 199 200 201 203 204 205 207 209 210 211 213 222 223 227
 0898: 8 0 1 2 4 5 6 7 8 9 12 14 15 19 21 23 25 26 27 28 30 31 32 33 35 36 37 60 61 63 72 81 100 104 106 107 108 110 111 113 114 115 116 117 118 119 120 121 128 129 133 135 136 138 140 142 143 145 147 149 152 154 158 160 162 163 164 166 169 171 173 175 176 179 180 182 183 185 186 188 190 195 197 198 202 206 208 212 214 215 216 217 218 219 220 221 224 225 226 228 229 230
 0899: 12 9 135 136 138 140 142 143 145 147 149 154 163 164 166 169 171
 0900: 9 9 128 135 136 138 140 142 143 145 147 149 154 163 164 166 169 171
 0901: 14 129 152
 0902: 24 9 12 14 23 60 61 63 128 129 133 135 136 138 140 142 143 145 147 149 152 154 158 160 162 163 164 166 169 171 173 175 176 179 180 182 183 185 186 188 190 195 197 198 202 206 208 212 214 215 216 217 218 219 220 221 224 225 226 228 229 230
 0903: 8 9 12 14 23 25 26 27 28 60 61 63 72 128 129 133 135 136 138 140 142 143 145 147 149 152 154 158 160 162 163 164 166 169 171 173 175 176 179 180 182 183 185 186 188 190 195 197 198 202 206 208 212 214 215 216 217 218 219 220 221 224 225 226 228 229 230
 0904: 11 192 196
 0905: 16 39 40 41 67 88
 0906: 15 39 40 41 42 43 67 88
 0907: 15 68 69 70 89
 0908: 52 0 1 2 4 5 6 7 8 30 31 35 36
 0909: 73 0 1 2 7 8
 0910: 23 23 38 51 53 54 56 62 85 99
 0911: 24 9 12 14 23 38 51 53 54 56 60 62 85 99 128 129 133 135 136 138 140 142 143 145 147 149 152 154 158 160 162 163 164 166 169 171 173 175 176 179 180 182 183 185 186 188 190 195 197 198 202 206 208 212 214 215 216 217 218 219 220 221 224 225 226 228 229 230
 0912: 3 9 12 14 15 17 23 25 26 27 28 38 51 53 54 56 60 61 62 72 85 99 128 129 133 135 136 138 140 142 143 145 147 149 152 154 158 160 162 163 164 166 169 171 173 175 176 179 180 182 183 185 186 188 190 195 197 198 202 206 208 212 214 215 216 217 218 219 220 221 224 225 226 228 229 230
 0913: 24 10 11 13 39 40 41 42 43 67 68 69 70 88 89 127 130 131 132 134 137 139 141 144 146 148 150 151 153 155 156 157 159 161 165 167 168 170 172 174 177 178 181 184 187 189 191 192 193 194 196 199 200 201 203 204 205 207 209 210 211 213 222 223 227
 0914: 24 10 11 13 22 39 40 41 42 43 67 68 69 70 88 89 127 130 131 132 134 137 139 141 144 146 148 150 151 153 155 156 157 159 161 165 167 168 170 172 174 177 178 181 184 187 189 191 192 193 194 196 199 200 201 203 204 205 207 209 210 211 213 222 223 227
 0915: 29 24 48 49 50 52 58 59 66 83 84 87 93 94 95 112 122
 0916: 22 16 18 123
 0917: 9 16 18 55 82 105 123 124 125 126
 0918: 5 10 11 13 16 18 22 24 39 40 41 42 43 48 49 50 52 55 58 59 66 67 68 69 70 82 83 84 87 88 89 93 94 95 105 112 122 123 124 125 126 127 130 131 132 134 137 139 141 144 146 148 150 151 153 155 156 157 159 161 165 167 168 170 172 174 177 178 181 184 187 189 191 192 193 194 196 199 200 201 203 204 205 207 209 210 211 213 222 223 227
 0919: 10 21 96
 0920: 31 29 74 75 76 92
 0921: 8 21 29 63 64 65 73 74 75 76 91 92 96
 0922: 9 10 11 13 16 18 21 22 24 29 39 40 41 42 43 44 45 46 47 48 49 50 52 55 58 59 63 64 65 66 67 68 69 70 73 74 75 76 82 83 84 86 87 88 89 91 92 93 94 95 96 97 98 105 112 122 123 124 125 126 127 130 131 132 134 137 139 141 144 146 148 150 151 153 155 156 157 159 161 165 167 168 170 172 174 177 178 181 184 187 189 191 192 193 194 196 199 200 201 203 204 205 207 209 210 211 213 222 223 227
 0923: 3 0 1 2 3 4 5 6 7 8 19 20 30 31 32 33 34 35 36 37 57 71 77 78 79 80 81 90 100 101 102 103 104 106 107 108 109 110 111 113 114 115 116 117 118 119 120 121
 0924: 3 0 1 2 3 4 5 6 7 8 19 20 30 31 32 33 34 35 36 37 57 71 77 78 79 80 90 100 101 102 103 104 106 107 108 109 110 111 121
 0925: 18 0 1 2 4 5 6 7 8 19 30 31 32 33 35 36 37 100 104 106 107 108 110 111 121
 0926: 24 0 1 2 4 5 6 7 8 19 30 31 32 33 35 36 37 106 107 108 110 121
 0927: 49 3 34 71 77 78 79 90 109
 0928: 47 15 80
 0929: 34 3 15 20 34 57 71 77 78 79 80 90 101 102 103 109
 0930: 7 148 156
 0931: 6 132 148 156
 0932: 4 132 148 156 170
 0933: 28 127 130 131 132 134 137 139 141 144 146 148 150 151 153 155 156 157 159 161 165 167 168 170
 0934: 7 50 58 87 93 94 95 122
 0935: 9 52 59
 0936: 14 39 40 41 42 43 66 67 68 69 70 88 89 112
 0937: 2 16 18 55 105 123 124 125 126
 0938: 3 10 11 13 16 18 22 24 39 40 41 42 43 48 49 50 52 55 58 59 66 67 68 69 70 83 84 87 88 89 93 94 95 105 112 122 123 124 125 126 127 130 131 132 134 137 139 141 144 146 148 150 151 153 155 156 157 159 161 165 167 168 170 172 174 177 178 181 184 187 189 191 192 193 194 196 199 200 201 203 204 205 207 209 210 211 213 222 223 227
 0939: 9 44 45 46 47 82 86 97 98
 0940: 1 65 73
 0941: 40 134 146 151 153 165
 0942: 6 134 146 150 151 153 165 167 168
 0943: 2 12 14 17 23 38 51 53 54 56 60 85 99 175 176 179 180 182 183 185 186 188 190 195 197 198 202 206 208 212 214 215 216 217 218 219 220 221 224 225 226 228 229 230
 0944: 5 9 12 14 23 26 27 28 38 51 53 54 56 60 61 72 85 99 128 129 133 135 136 138 140 142 143 145 147 149 152 154 158 160 162 163 164 166 169 171 173 175 176 179 180 182 183 185 186 188 190 195 197 198 202 206 208 212 214 215 216 217 218 219 220 221 224 225 226 228 229 230
 0945: 2 17 25
 0946: 2 10 11 13 22 48 49 50 52 58 59 83 84 87 93 94 95 122 127 130 131 132 134 137 139 141 144 146 148 150 151 153 155 156 157 159 161 165 167 168 170 172 174 177 178 181 184 187 189 191 192 193 194 196 199 200 201 203 204 205 207 209 210 211 213 222 223 227
 0947: 2 10 11 13 16 18 22 39 40 41 42 43 44 45 46 47 48 49 50 52 58 59 67 68 69 70 83 84 86 87 88 89 93 94 95 97 98 112 122 123 124 125 126 127 130 131 132 134 137 139 141 144 146 148 150 151 153 155 156 157 159 161 165 167 168 170 172 174 177 178 181 184 187 189 191 192 193 194 196 199 200 201 203 204 205 207 209 210 211 213 222 223 227
 0948: 2 10 11 13 16 18 22 39 40 41 42 43 44 45 46 47 48 49 50 52 55 58 59 66 67 68 69 70 82 83 84 86 87 88 89 93 94 95 97 98 105 112 122 123 124 125 126 127 130 131 132 134 137 139 141 144 146 148 150 151 153 155 156 157 159 161 165 167 168 170 172 174 177 178 181 184 187 189 191 192 193 194 196 199 200 201 203 204 205 207 209 210 211 213 222 223 227
 0949: 7 24 62 96
 0950: 12 64 65 73 76 92
 0951: 6 0 1 2 3 4 5 6 7 8 15 19 20 21 30 31 32 33 34 35 36 37 57 71 77 78 79 81 90 100 101 102 103 104 106 107 108 109 110 111 113 114 115 116 117 118 119 120 121
 0952: 5 0 1 2 4 5 6 7 8 19 21 30 31 32 33 35 36 37 107 108 110 121
 0953: 26 32 33 37
 0954: 21 4 5 6 30 31 32 33 35 36 37
 0955: 4 17 51 53 54 85 99
 0956: 2 21 106 108
 0957: 3 0 1 2 4 5 6 7 8 15 30 31 32 33 35 36 37 100 104 107 110 111
 0958: 20 8 30
 0959: 11 215 225 229
 0960: 11 180 182 202
 0961: 16 175 176 179 180 182 183 185 186 188 190 195 197 198 202 208
 0962: 18 9 12 14 128 129 133 135 136 138 140 142 143 145 147 149 152 154 158 160 162 163 164 166 169 171 173 175 176 179 180 182 183 185 186 188 190 195 197 198 202 208 214 215 216 217 218 219 220 221 224 225 226 228 229 230
 0963: 14 56 76
 0964: 9 63 212
 0965: 5 56 63 76 212
 0966: 14 51 53 54 56 63 76 85 99 212
 0967: 13 9 12 14 51 53 54 56 63 76 85 99 128 129 133 135 136 138 140 142 143 145 147 149 152 154 158 160 162 163 164 166 169 171 173 175 176 179 180 182 183 185 186 188 190 195 197 198 202 208 212 214 215 216 217 218 219 220 221 224 225 226 228 229 230
 0968: 13 9 12 14 51 53 54 56 63 76 85 99 117 128 129 133 135 136 138 140 142 143 145 147 149 152 154 158 160 162 163 164 166 169 171 173 175 176 179 180 182 183 185 186 188 190 195 197 198 202 208 212 214 215 216 217 218 219 220 221 224 225 226 228 229 230
 0969: 12 9 12 14 25 26 27 28 51 53 54 56 61 63 72 76 85 99 117 128 129 133 135 136 138 140 142 143 145 147 149 152 154 158 160 162 163 164 166 169 171 173 175 176 179 180 182 183 185 186 188 190 195 197 198 202 208 212 214 215 216 217 218 219 220 221 224 225 226 228 229 230
 0970: 14 174 177 178 181 184 187 189 191 192 193 194 196 199 200 201 203 207 209 210 211 213
 0971: 9 130 131 156
 0972: 7 130 131 137 139 141 144 156
 0973: 12 127 130 131 134 137 139 141 144 146 150 151 153 155 156 165 167 168
 0974: 8 118 127 130 131 132 134 137 139 141 144 146 148 150 151 153 155 156 157 159 161 165 167 168 170 172
 0975: 7 10 11 13 118 127 130 131 132 134 137 139 141 144 146 148 150 151 153 155 156 157 159 161 165 167 168 170 172 174 177 178 181 184 187 189 191 192 193 194 196 199 200 201 203 204 205 207 209 210 211 213 222 223 227
 0976: 6 66 116
 0977: 11 10 11 13 66 116 118 127 130 131 132 134 137 139 141 144 146 148 150 151 153 155 156 157 159 161 165 167 168 170 172 174 177 178 181 184 187 189 191 192 193 194 196 199 200 201 203 204 205 207 209 210 211 213 222 223 227
 0978: 14 39 40 41 42 43 67 68 69 70 88 89 115
 0979: 11 10 11 13 39 40 41 42 43 66 67 68 69 70 88 89 115 116 118 127 130 131 132 134 137 139 141 144 146 148 150 151 153 155 156 157 159 161 165 167 168 170 172 174 177 178 181 184 187 189 191 192 193 194 196 199 200 201 203 204 205 207 209 210 211 213 222 223 227
 0980: 6 10 11 13 22 39 40 41 42 43 66 67 68 69 70 88 89 115 116 118 127 130 131 132 134 137 139 141 144 146 148 150 151 153 155 156 157 159 161 165 167 168 170 172 174 177 178 181 184 187 189 191 192 193 194 196 199 200 201 203 204 205 207 209 210 211 213 222 223 227
 0981: 13 10 11 13 22 39 40 41 42 43 66 67 68 69 70 88 89 115 116 118 123 124 125 126 127 130 131 132 134 137 139 141 144 146 148 150 151 153 155 156 157 159 161 165 167 168 170 172 174 177 178 181 184 187 189 191 192 193 194 196 199 200 201 203 204 205 207 209 210 211 213 222 223 227
 0982: 14 16 18 60
 0983: 14 16 18 44 45 46 47 60 86 98
 0984: 8 10 11 13 16 18 22 39 40 41 42 43 44 45 46 47 60 66 67 68 69 70 86 88 89 98 115 116 118 123 124 125 126 127 130 131 132 134 137 139 141 144 146 148 150 151 153 155 156 157 159 161 165 167 168 170 172 174 177 178 181 184 187 189 191 192 193 194 196 199 200 201 203 204 205 207 209 210 211 213 222 223 227
 0985: 14 10 11 13 16 18 22 39 40 41 42 43 44 45 46 47 60 66 67 68 69 70 82 86 88 89 98 115 116 118 123 124 125 126 127 130 131 132 134 137 139 141 144 146 148 150 151 153 155 156 157 159 161 165 167 168 170 172 174 177 178 181 184 187 189 191 192 193 194 196 199 200 201 203 204 205 207 209 210 211 213 222 223 227
 0986: 14 38 105
 0987: 8 17 38 105
 0988: 5 24 206
 0989: 3 50 58 59 87 93 94 95 122
 0990: 14 52 81
 0991: 11 50 52 58 59 81 87 93 94 95 122
 0992: 14 48 49 50 52 58 59 81 83 84 87 93 94 95 122
 0993: 5 24 48 49 50 52 58 59 81 83 84 87 93 94 95 122 206
 0994: 14 17 24 38 48 49 50 52 58 59 81 83 84 87 93 94 95 105 122 206
 0995: 1 17 20 24 38 48 49 50 52 58 59 81 83 84 87 93 94 95 101 102 103 105 122 206
 0996: 12 17 20 24 38 48 49 50 52 58 59 62 81 83 84 87 93 94 95 96 101 102 103 105 122 206
 0997: 13 10 11 13 16 17 18 20 22 24 38 39 40 41 42 43 44 45 46 47 48 49 50 52 58 59 60 62 66 67 68 69 70 81 82 83 84 86 87 88 89 93 94 95 96 98 101 102 103 105 115 116 118 122 123 124 125 126 127 130 131 132 134 137 139 141 144 146 148 150 151 153 155 156 157 159 161 165 167 168 170 172 174 177 178 181 184 187 189 191 192 193 194 196 199 200 201 203 204 205 206 207 209 210 211 213 222 223 227
 0998: 11 29 64 65 73 74 75 91 92 109
 0999: 13 23 29 64 65 73 74 75 91 92 109
 1000: 13 0 1 2 3 4 5 6 7 8 9 12 14 15 19 21 25 26 27 28 30 31 32 33 34 35 36 37 51 53 54 55 56 57 61 63 71 72 76 77 78 79 80 85 90 97 99 100 104 106 107 108 110 111 112 113 114 117 119 120 121 128 129 133 135 136 138 140 142 143 145 147 149 152 154 158 160 162 163 164 166 169 171 173 175 176 179 180 182 183 185 186 188 190 195 197 198 202 208 212 214 215 216 217 218 219 220 221 224 225 226 228 229 230
 1001: 11 0 1 2 3 4 5 6 7 8 15 19 21 30 31 32 33 34 35 36 37 55 57 71 77 78 79 80 90 97 100 104 106 107 108 110 111 112 113 114 119 120 121
 1002: 14 0 1 2 3 4 5 6 7 8 15 19 21 30 31 32 33 34 35 36 37 55 57 71 77 78 79 80 90 97 100 104 106 107 108 110 111 112 113 114 121
 1003: 2 104 110
 1004: 2 104 107 110
 1005: 2 15 100 104 107 110
 1006: 15 113 114
 1007: 13 21 113 114
 1008: 9 55 108
 1009: 7 21 55 108 113 114
 1010: 13 19 21 55 108 113 114 121
 1011: 2 15 19 21 55 100 104 107 108 110 113 114 121
 1012: 2 106 111
 1013: 14 15 19 21 55 100 104 106 107 108 110 111 113 114 121
 1014: 14 0 1 2 3 4 5 6 7 8 30 31 32 33 34 35 36 37 57 71 77 78 79 80 90 97 112
 1015: 18 80 97
 1016: 14 0 1 2 3 4 5 6 7 8 30 31 32 33 34 35 36 37 57 71 77 78 79 90 112
 1017: 14 0 1 2 3 4 5 6 7 8 30 31 32 33 34 35 36 37 57 71 77 78 79 90
 1018: 14 0 1 2 3 4 5 6 7 8 30 31 32 33 34 35 36 37 71 77 78 79 90
 1019: 2 0 1 2 4 5 6 7 8 30 31 32 33 35 36 37 71 77 79
 1020: 2 0 1 2 4 5 6 7 8 30 31 32 33 35 36 37 71 77
 1021: 13 0 1 2 4 5 6 7 8 30 31 32 33 35 36 37 77
 1022: 35 0 1 2 3 4 5 6 7 8 15 20 30 31 32 33 34 35 36 37 57 71 77 78 79 80 90 100 101 102 103 104 106 107 108 109 110 111
 1023: 28 135 136 147
 1024: 3 135 136 147 149
 1025: 3 135 136 145 147 149 166
 1026: 1 9 128 129 133 135 136 138 140 142 143 145 147 149 152 154 158 160 162 163 164 166 169 171 173 206 212
 1027: 4 180 182 183 185 186 195 202
 1028: 1 180 182 183 185 186 188 190 195 197 198 202 208
 1029: 3 175 176 179 180 182 183 185 186 188 190 195 197 198 202 208 226
 1030: 16 17 26 27 28 38 51 53 54 56 72 85 99
 1031: 19 9 12 14 17 23 26 27 28 38 51 53 54 56 60 61 63 72 85 99 128 129 133 135 136 138 140 142 143 145 147 149 152 154 158 160 162 163 164 166 169 171 173 175 176 179 180 182 183 185 186 188 190 195 197 198 202 206 208 212 214 215 216 217 218 219 220 221 224 225 226 228 229 230
 1032: 55 0 1 2 4 5 6 7 8 30 35 36 37
 1033: 17 0 1 2 4 5 6 7 8 30 35 36
 1034: 43 4 5 6 30 35 36
 1035: 1 16 18 20 39 40 41 42 43 44 45 46 47 55 67 68 69 70 82 86 88 89 97 98 101 102 103 105 112 123 124 125 126
 1036: 1 3 16 18 20 29 34 39 40 41 42 43 44 45 46 47 55 57 64 65 67 68 69 70 71 73 74 75 76 77 78 79 82 86 88 89 90 91 92 97 98 101 102 103 105 109 112 123 124 125 126
 1037: 1 10 11 13 22 24 48 49 50 52 58 59 62 66 80 83 84 87 93 94 95 96 122 127 130 131 132 134 137 139 141 144 146 148 150 151 153 155 156 157 159 161 165 167 168 170 172 174 177 178 181 184 187 189 191 192 193 194 196 199 200 201 203 204 205 207 209 210 211 213 222 223 227
 1038: 1 51 53 54 81 85 99 116 117
 1039: 1 17 38 51 53 54 56 81 85 99 116 117
 1040: 1 9 12 14 17 23 38 51 53 54 56 60 81 85 99 116 117 128 129 133 135 136 138 140 142 143 145 147 149 152 154 158 160 162 163 164 166 169 171 173 175 176 179 180 182 183 185 186 188 190 195 197 198 202 206 208 212 214 215 216 217 218 219 220 221 224 225 226 228 229 230
 1041: 1 9 12 14 17 23 25 26 27 28 38 51 53 54 56 60 61 63 72 81 85 99 116 117 128 129 133 135 136 138 140 142 143 145 147 149 152 154 158 160 162 163 164 166 169 171 173 175 176 179 180 182 183 185 186 188 190 195 197 198 202 206 208 212 214 215 216 217 218 219 220 221 224 225 226 228 229 230
 1042: 1 0 1 2 4 5 6 7 8 15 19 21 30 31 32 33 35 36 37 100 104 106 107 108 110 111 113 114 115 118 119 120 121
 1043: 9 0 1 2 3 4 5 6 7 8 15 19 21 30 31 32 33 34 35 36 37 57 71 77 78 79 80 81 90 100 104 106 107 108 109 110 111 113 114 115 116 117 118 119 120 121
 1044: 3 130 131 148
 1045: 10 134 137 139 141 144 146 150 151 153 155 156 157 159 161 165 167 168 170 172
 1046: 12 130 131 134 137 139 141 144 146 148 150 151 153 155 156 157 159 161 165 167 168 170 172
 1047: 1 48 49 84
 1048: 20 9 12 14 23 51 53 54 60 61 63 85 99 128 129 133 135 136 138 140 142 143 145 147 149 152 154 158 160 162 163 164 166 169 171 173 175 176 179 180 182 183 185 186 188 190 195 197 198 202 206 208 212 214 215 216 217 218 219 220 221 224 225 226 228 229 230
 1049: 2 10 11 13 16 18 20 22 24 39 40 41 42 43 48 49 50 52 55 58 59 62 66 67 68 69 70 82 83 84 87 88 89 93 94 95 96 101 102 103 105 112 122 123 124 125 126 127 130 131 132 134 137 139 141 144 146 148 150 151 153 155 156 157 159 161 165 167 168 170 172 174 177 178 181 184 187 189 191 192 193 194 196 199 200 201 203 204 205 207 209 210 211 213 222 223 227
 1050: 2 0 1 2 4 5 6 7 8 9 12 14 15 17 19 21 23 30 31 32 33 35 36 37 38 51 53 54 56 60 81 85 99 100 104 106 107 108 110 111 113 114 115 116 117 118 119 120 121 128 129 133 135 136 138 140 142 143 145 147 149 152 154 158 160 162 163 164 166 169 171 173 175 176 179 180 182 183 185 186 188 190 195 197 198 202 206 208 212 214 215 216 217 218 219 220 221 224 225 226 228 229 230
 1051: 5 180 182 197 198
 1052: 5 180 182 183 185 186 195 197 198
 1053: 5 175 176 179 180 182 183 185 186 190 195 197 198
 1054: 15 128 162
 1055: 1 128 129 162
 1056: 2 9 128 129 135 136 138 140 142 143 145 147 149 152 154 162 163 164 166 169 171
 1057: 5 9 60 128 129 133 135 136 138 140 142 143 145 147 149 152 154 158 160 162 163 164 166 169 171 173 206
 1058: 8 9 12 14 17 23 25 26 27 28 38 51 53 54 56 60 61 72 80 85 99 128 129 133 135 136 138 140 142 143 145 147 149 152 154 158 160 162 163 164 166 169 171 173 175 176 179 180 182 183 185 186 188 190 195 197 198 202 206 208 212 214 215 216 217 218 219 220 221 224 225 226 228 229 230
 1059: 2 116 117 119 120
 1060: 4 134 146 153 155 165
 1061: 5 15 81 100 113 114 115 116 117 118 119 120
 1062: 3 0 1 2 4 5 6 7 8 19 21 30 31 32 33 35 36 37 104 106 107 108 110 111 121
 1063: 3 10 11 13 20 22 24 48 49 50 52 55 58 59 62 66 83 84 87 93 94 95 96 101 102 103 105 122 127 130 131 132 134 137 139 141 144 146 148 150 151 153 155 156 157 159 161 165 167 168 170 172 174 177 178 181 184 187 189 191 192 193 194 196 199 200 201 203 204 205 207 209 210 211 213 222 223 227
 1064: 4 16 18 39 40 41 42 43 44 45 46 47 67 68 69 70 82 86 88 89 97 98 112 123 124 125 126
 1065: 27 0 1 2 4 5 6 7 30 31 35 36
 1066: 4 9 138 142 143
 1067: 2 9 138 140 142 143 154 163
 1068: 4 9 135 136 138 140 142 143 145 147 149 154 163 166 169
 1069: 8 152 164
 1070: 7 158 160 162
 1071: 5 29 64 73 91
 1072: 9 74 75
 1073: 5 29 64 73 74 75 91
 1074: 32 0 1 2 4 5 6 7 30 35 36
 1075: 4 29 76
 1076: 4 29 76 91
 1077: 6 175 176 179 183 185 186 188 190 195 197 198 208 226
 1078: 11 39 40 41 42 43 44 45 46 47 67 68 69 70 86 88 89 97 98
 1079: 1 16 18 39 40 41 42 43 44 45 46 47 62 67 68 69 70 86 88 89 96 97 98
 1080: 1 10 11 13 16 18 22 24 39 40 41 42 43 44 45 46 47 48 49 50 52 58 59 62 66 67 68 69 70 83 84 86 87 88 89 93 94 95 96 97 98 112 122 127 130 131 132 134 137 139 141 144 146 148 150 151 153 155 156 157 159 161 165 167 168 170 172 174 177 178 181 184 187 189 191 192 193 194 196 199 200 201 203 204 205 207 209 210 211 213 222 223 227
 1081: 8 10 11 13 16 18 20 22 24 39 40 41 42 43 44 45 46 47 48 49 50 52 55 58 59 62 66 67 68 69 70 82 83 84 86 87 88 89 93 94 95 96 97 98 101 102 103 105 112 122 127 130 131 132 134 137 139 141 144 146 148 150 151 153 155 156 157 159 161 165 167 168 170 172 174 177 178 181 184 187 189 191 192 193 194 196 199 200 201 203 204 205 207 209 210 211 213 222 223 227
 1082: 1 61 63 123 124 125 126
 1083: 1 10 11 13 16 18 20 22 24 39 40 41 42 43 44 45 46 47 48 49 50 52 55 58 59 61 62 63 66 67 68 69 70 82 83 84 86 87 88 89 93 94 95 96 97 98 101 102 103 105 112 122 123 124 125 126 127 130 131 132 134 137 139 141 144 146 148 150 151 153 155 156 157 159 161 165 167 168 170 172 174 177 178 181 184 187 189 191 192 193 194 196 199 200 201 203 204 205 207 209 210 211 213 222 223 227
 1084: 1 10 11 13 16 18 20 22 24 25 26 27 28 39 40 41 42 43 44 45 46 47 48 49 50 52 55 58 59 61 62 63 66 67 68 69 70 72 82 83 84 86 87 88 89 93 94 95 96 97 98 101 102 103 105 112 122 123 124 125 126 127 130 131 132 134 137 139 141 144 146 148 150 151 153 155 156 157 159 161 165 167 168 170 172 174 177 178 181 184 187 189 191 192 193 194 196 199 200 201 203 204 205 207 209 210 211 213 222 223 227
 1085: 17 16 18 39 40 41 42 43 67 68 69 70 88 89 112 123
 1086: 26 128 133 158 160 162
 1087: 10 10 11 13 16 18 22 24 39 40 41 42 43 44 45 46 47 48 49 50 52 58 59 62 66 67 68 69 70 83 84 86 87 88 89 93 94 95 96 97 98 112 122 123 124 125 126 127 130 131 132 134 137 139 141 144 146 148 150 151 153 155 156 157 159 161 165 167 168 170 172 174 177 178 181 184 187 189 191 192 193 194 196 199 200 201 203 204 205 207 209 210 211 213 222 223 227
 1088: 9 0 1 2 4 5 6 7 8 9 12 14 15 17 19 21 23 25 26 27 28 30 31 32 33 35 36 37 38 51 53 54 56 60 61 72 80 81 85 99 100 104 106 107 108 110 111 113 114 115 116 117 118 119 120 121 128 129 133 135 136 138 140 142 143 145 147 149 152 154 158 160 162 163 164 166 169 171 173 175 176 179 180 182 183 185 186 188 190 195 197 198 202 206 208 212 214 215 216 217 218 219 220 221 224 225 226 228 229 230
 1089: 19 135 136 147 149 169
 1090: 1 9 12 14 15 17 23 25 26 27 28 38 51 53 54 56 60 61 72 80 81 85 99 100 104 111 113 114 115 116 117 118 119 120 128 129 133 135 136 138 140 142 143 145 147 149 152 154 158 160 162 163 164 166 169 171 173 175 176 179 180 182 183 185 186 188 190 195 197 198 202 206 208 212 214 215 216 217 218 219 220 221 224 225 226 228 229 230
 1091: 14 10 11 13 22 174 177 178 181 184 187 189 191 192 193 194 196 199 200 201 203 204 205 207 209 210 211 213 222 223 227
 1092: 2 19 21 121
 1093: 2 0 1 2 4 5 6 7 8 30 31 32 33 35 36 37 106 107 108 110 111
 1094: 10 106 107 111
 1095: 12 10 11 13 16 18 20 22 24 39 40 41 42 43 44 45 46 47 48 49 50 52 55 58 59 66 67 68 69 70 82 83 84 86 87 88 89 93 94 95 97 98 101 102 103 105 112 122 123 124 125 126 127 130 131 132 134 137 139 141 144 146 148 150 151 153 155 156 157 159 161 165 167 168 170 172 174 177 178 181 184 187 189 191 192 193 194 196 199 200 201 203 204 205 207 209 210 211 213 222 223 227
 1096: 12 145 149 166 169
 1097: 5 175 176 179 188 190 197 198 208 226
 1098: 12 127 132 134 137 139 141 144 146 148 150 151 153 155 165 167 168
 1099: 11 127 132 134 137 139 141 144 146 148 150 151 153 155 165 167 168 170
 1100: 4 23 60 63 206 212
 1101: 4 12 14 23 60 63 175 176 179 180 182 183 185 186 188 190 195 197 198 202 206 208 212 214 215 216 217 218 219 220 221 224 225 226 228 229 230
 1102: 5 128 129
 1103: 7 64 65 73 75
 1104: 1 64 65 73 75 91
 1105: 1 64 65 73 75 76 91
 1106: 1 64 65 73 75 76 91 92
 1107: 9 29 64 65 73 74 75 76 80 91 92
 1108: 1 10 11 13 16 18 20 22 24 29 39 40 41 42 43 44 45 46 47 48 49 50 52 55 58 59 62 64 65 66 67 68 69 70 73 74 75 76 80 82 83 84 86 87 88 89 91 92 93 94 95 96 97 98 101 102 103 105 112 122 123 124 125 126 127 130 131 132 134 137 139 141 144 146 148 150 151 153 155 156 157 159 161 165 167 168 170 172 174 177 178 181 184 187 189 191 192 193 194 196 199 200 201 203 204 205 207 209 210 211 213 222 223 227
 1109: 1 0 1 2 3 4 5 6 7 8 19 21 30 31 32 33 34 35 36 37 57 71 77 78 79 90 106 107 108 109 110 121
 1110: 15 23 51 53 54 85 99
 1111: 18 0 1 2 4 5 6 7 8 15 19 21 25 26 27 28 30 31 32 33 35 36 37 61 63 72 81 100 104 106 107 108 110 111 113 114 115 116 117 118 119 120 121
 1112: 23 81 114 115 116 117 119 120
 1113: 14 15 19 100 104 111 121
 1114: 19 215 221 224 225 228 229 230
 1115: 4 214 215 221 224 225 228 229 230
 1116: 19 12 14 214 215 221 224 225 228 229 230
 1117: 20 12 14 175 176 179 214 215 216 217 218 219 220 221 224 225 226 228 229 230
 1118: 21 12 14 175 176 179 188 190 197 198 208 214 215 216 217 218 219 220 221 224 225 226 228 229 230
 1119: 6 175 176 179 180 182 183 185 186 188 190 195 197 198 208 226
 1120: 4 0 1 2 4 5 6 7 8 30 31 32 33 35 36 37 106 107 110 111
 1121: 7 10 11 13 39 40 41 42 43 66 67 68 69 70 88 89 112 127 130 131 132 134 137 139 141 144 146 148 150 151 153 155 156 157 159 161 165 167 168 170 172 174 177 178 181 184 187 189 191 192 193 194 196 199 200 201 203 204 205 207 209 210 211 213 222 223 227
 1122: 2 10 11 13 24 39 40 41 42 43 48 49 50 52 58 59 66 67 68 69 70 83 84 87 88 89 93 94 95 112 122 127 130 131 132 134 137 139 141 144 146 148 150 151 153 155 156 157 159 161 165 167 168 170 172 174 177 178 181 184 187 189 191 192 193 194 196 199 200 201 203 204 205 207 209 210 211 213 222 223 227
 1123: 10 16 18 44 45 46 47 86 97 98 123 124 125 126
 1124: 10 10 11 13 16 18 22 24 39 40 41 42 43 44 45 46 47 48 49 50 52 58 59 66 67 68 69 70 82 83 84 86 87 88 89 93 94 95 97 98 112 122 123 124 125 126 127 130 131 132 134 137 139 141 144 146 148 150 151 153 155 156 157 159 161 165 167 168 170 172 174 177 178 181 184 187 189 191 192 193 194 196 199 200 201 203 204 205 207 209 210 211 213 222 223 227
 1125: 4 29 75 76 91 92
 1126: 6 21 29 63 64 65 73 74 75 76 81 91 92 113 114 115 116 117 118 119 120
 1127: 6 21 29 55 63 64 65 73 74 75 76 81 91 92 105 113 114 115 116 117 118 119 120
 1128: 6 21 29 55 63 64 65 73 74 75 76 81 91 92 96 105 113 114 115 116 117 118 119 120
 1129: 10 0 1 2 3 4 5 6 7 8 9 12 14 15 17 19 20 23 25 26 27 28 30 31 32 33 34 35 36 37 38 51 53 54 56 57 60 61 62 71 72 77 78 79 80 85 90 99 100 101 102 103 104 106 107 108 109 110 111 121 128 129 133 135 136 138 140 142 143 145 147 149 152 154 158 160 162 163 164 166 169 171 173 175 176 179 180 182 183 185 186 188 190 195 197 198 202 206 208 212 214 215 216 217 218 219 220 221 224 225 226 228 229 230
 1130: 15 0 1 2 3 4 5 6 7 8 15 19 20 30 31 32 33 34 35 36 37 57 71 77 78 79 80 90 100 101 102 103 104 106 107 108 109 110 111 121
 1131: 10 0 1 2 3 4 5 6 7 8 19 20 30 31 32 33 34 35 36 37 57 71 77 78 79 90 100 101 102 103 104 106 107 108 109 110 111 121
 1132: 1 50 52 87 93 94
 1133: 3 95 122
 1134: 2 50 52 87 93 94 95 122
 1135: 23 39 40 41 42 43 67 68 69 70 88 89 112 123 124 125 126
 1136: 3 214 216 217 218 219 220
 1137: 3 39 40 41 42 43 67 68 69 70 88 89 112 115
 1138: 3 39 40 41 42 43 67 68 69 70 88 89 112 115 123 124 125 126
 1139: 3 16 18 39 40 41 42 43 62 67 68 69 70 88 89 96 112 115 123 124 125 126
 1140: 3 16 18 39 40 41 42 43 44 45 46 47 62 67 68 69 70 86 88 89 96 97 98 112 115 123 124 125 126
```
