## Supplementary material for "Evolution of promoter-proximal pausing enabled a new layer of transcription control": Other supplementary files.: CDK9_12_13final.LGC20G.log

```
IQ-TREE multicore version 2.2.2.3 COVID-edition for Mac OS X 64-bit built Apr  7 2023
Developed by Bui Quang Minh, James Barbetti, Nguyen Lam Tung,
Olga Chernomor, Heiko Schmidt, Dominik Schrempf, Michael Woodhams, Ly Trong Nhan.

Host:    ws135753.cm.upf.edu (AVX2, FMA3, 32 GB RAM)
Command: iqtree2 -s CDK9accessoryNELFqueries_candidatesevaluee-10anyCDKs_50subset_linsi.trimalgappyout.phy -m LG+C20+G --mix-opt -T AUTO -alrt 1000 -bb 1000 -pre CDK9accessoryNELFqueries_candidatesevaluee-10anyCDKs_50subset.LGC20G
Seed:    954917 (Using SPRNG - Scalable Parallel Random Number Generator)
Time:    Mon Apr  8 20:00:20 2024
Kernel:  AVX+FMA - auto-detect threads (4 CPU cores detected)

Reading alignment file CDK9accessoryNELFqueries_candidatesevaluee-10anyCDKs_50subset_linsi.trimalgappyout.phy ... Phylip format detected
Alignment most likely contains protein sequences
Constructing alignment: done in 0.00116491 secs using 166.1% CPU
Alignment has 231 sequences with 322 columns, 321 distinct patterns
294 parsimony-informative, 13 singleton sites, 15 constant sites
                                                                                                                                                                                                                                                        Gap/Ambiguity  Composition  p-value
Analyzing sequences: done in 0.000160933 secs using 190.1% CPU
   1  EP00260_Arabidopsis_thaliana_P002950_NP_001117490.1_Protein_kinase_superfamily_protein_Arabidopsis_thaliana                                                                                                                                               0.62%    passed     55.90%
   2  EP00265_Oryza_sativa_P001147_NP_001043043.1_Os01g0367700_Oryza_sativa_Japonica_Group                                                                                                                                                                      0.62%    passed     96.32%
   3  EP00265_Oryza_sativa_P007471_NP_001050108.1_Os03g0349200_partial_Oryza_sativa_Japonica_Group                                                                                                                                                              1.55%    passed     90.89%
   4  EP00265_Oryza_sativa_P012133_NP_001055436.1_Os05g0389700_Oryza_sativa_Japonica_Group                                                                                                                                                                      0.00%    passed    100.00%
   5  EP00265_Oryza_sativa_P022641_NP_001067590.1_Os11g0242500_Oryza_sativa_Japonica_Group                                                                                                                                                                      0.62%    passed     94.27%
   6  EP00267_Zea_mays_P022862_XP_008648016.1_uncharacterized_protein_LOC100381525_isoform_X1_Zea_mays                                                                                                                                                          0.62%    passed     90.89%
   7  EP00267_Zea_mays_P030864_XP_008662637.1_probable_serine_threonine-protein_kinase_At1g09600_isoform_X1_Zea_mays                                                                                                                                            0.62%    passed     91.48%
   8  EP00267_Zea_mays_P035139_XP_008670639.1_probable_serine_threonine-protein_kinase_At1g54610_Zea_mays                                                                                                                                                       0.62%    passed     89.63%
   9  EP00267_Zea_mays_P052231_XP_020405267.1_uncharacterized_protein_LOC100279958_isoform_X1_Zea_mays                                                                                                                                                          0.62%    passed     78.80%
  10  EP00144_Saccharomyces_cerevisiae_P003152_NP_012783.1_cyclin-dependent_serine_threonine_protein_kinase_CTK1_Saccharomyces_cerevisiae_S288C                                                                                                                 0.31%    passed     21.84%
  11  EP00057_Strongylocentrotus_purpuratus_P035243_XP_798269.1_PREDICTED_cyclin-dependent_kinase_9_Strongylocentrotus_purpuratus                                                                                                                               0.00%    passed     98.91%
  12  EP00099_Drosophila_melanogaster_P014238_NP_477226.2_Cyclin-dependent_kinase_9_Drosophila_melanogaster                                                                                                                                                     0.00%    passed     98.68%
  13  EP00110_Nematostella_vectensis_P003152_XP_001620553.1_hypothetical_protein_NEMVEDRAFT_v1g147788_partial_Nematostella_vectensis                                                                                                                           18.01%    passed     47.01%
  14  EP00110_Nematostella_vectensis_P009464_XP_001626865.1_predicted_protein_Nematostella_vectensis                                                                                                                                                            0.00%    passed     98.50%
  15  EP00110_Nematostella_vectensis_P020835_XP_001638236.1_predicted_protein_Nematostella_vectensis                                                                                                                                                           10.87%    passed     49.07%
  16  EP00002_Diphylleia_rotans_P016147_TRINITY_DN3137_c0_g1_i4.p1_TRINITY_DN3137_c0_g1_TRINITY_DN3137_c0_g1_i4.p1_ORF_type_complete_len_370_score_84.25_TRINITY_DN3137_c0_g1_i4_121-1230                                                                       0.00%    passed     59.77%
  17  EP00002_Diphylleia_rotans_P021586_TRINITY_DN419_c1_g2_i2.p1_TRINITY_DN419_c1_g2_TRINITY_DN419_c1_g2_i2.p1_ORF_type_complete_len_553_score_113.76_TRINITY_DN419_c1_g2_i2_36-1694                                                                           0.00%    passed     99.37%
  18  EP00003_Mantamonas_plastica_P002604_TRINITY_DN119_c0_g1_i1.p1_TRINITY_DN119_c0_g1_TRINITY_DN119_c0_g1_i1.p1_ORF_type_complete_len_782_score_217.70_TRINITY_DN119_c0_g1_i1_15-2360                                                                         0.00%    passed     78.09%
  19  EP00004_Rigifila_ramosa_P024593_TRINITY_DN717_c0_g1_i4.p1_TRINITY_DN717_c0_g1_TRINITY_DN717_c0_g1_i4.p1_ORF_type_5prime_partial_len_568_score_105.21_TRINITY_DN717_c0_g1_i4_29-1732                                                                       0.00%    passed     64.56%
  20  EP00023_Dictyostelium_discoideum_P010152_XP_644477.1_hypothetical_protein_DDB_G0273721_Dictyostelium_discoideum_AX4                                                                                                                                       0.00%    passed     36.23%
  21  EP00026_Physarum_polycephalum_P006526_Phypoly_transcript_06573.p1_GENE.Phypoly_transcript_06573_Phypoly_transcript_06573.p1_ORF_type_complete_len_400_score_15.16_Phypoly_transcript_06573_148-1347                                                       3.11%    passed     14.83%
  22  EP00029_Vermamoeba_vermiformis_P001118_TRINITY_DN11288_c0_g1_i1.p1_TRINITY_DN11288_c0_g1_TRINITY_DN11288_c0_g1_i1.p1_ORF_type_complete_len_718_score_183.99_TRINITY_DN11288_c0_g1_i1_65-2155                                                             12.42%    passed     64.90%
  23  EP00031_Thecamonas_trahens_P000130_XP_013752700.1_CMGC_CDK_protein_kinase_Thecamonas_trahens_ATCC_50062                                                                                                                                                   1.24%    passed     78.52%
  24  EP00031_Thecamonas_trahens_P006331_XP_013758901.1_hypothetical_protein_AMSG_11804_Thecamonas_trahens_ATCC_50062                                                                                                                                           4.66%    passed     41.98%
  25  EP00033_Pygsuia_biforma_P001141_GCRY01001298.1.p1_GENE.GCRY01001298.1_GCRY01001298.1.p1_ORF_type_3prime_partial_len_457_score_76.45_GCRY01001298.1_237-1604                                                                                               1.86%    passed     98.02%
  26  EP00163_Fabomonas_tropica_P012244_TRINITY_DN234_c0_g3_i2.p1_TRINITY_DN234_c0_g3_TRINITY_DN234_c0_g3_i2.p1_ORF_type_complete_len_547_score_137.57_TRINITY_DN234_c0_g3_i2_414-2054                                                                          0.00%    passed     87.37%
  27  EP00165_Cyanidioschyzon_merolae_P003365_XP_005538128.1_cyclin_dependent_kinase_C-type_Cyanidioschyzon_merolae_strain_10D                                                                                                                                  0.00%    passed     46.43%
  28  EP00169_Porphyra_umbilicalis_P007489_OSX75503.1_hypothetical_protein_BU14_0234s0030_Porphyra_umbilicalis                                                                                                                                                  0.31%    failed      0.00%
  29  EP00185_Porphyridium_purpureum_P006653_POR0651..scf227_4                                                                                                                                                                                                  0.00%    passed     98.94%
  30  EP00210_Caulerpa_lentillifera_P005802_g5548.t1                                                                                                                                                                                                            0.00%    passed     93.37%
  31  EP00252_Welwitschia_mirabilis_P018751_TRINITY_DN4185_c0_g3_i1.p1_TRINITY_DN4185_c0_g3_TRINITY_DN4185_c0_g3_i1.p1_ORF_type_complete_len_848_score_172.28_TRINITY_DN4185_c0_g3_i1_527-3070                                                                  0.62%    passed     88.18%
  32  EP00259_Arabidopsis_lyrata_P038823_XP_020891539.1_probable_serine_threonine-protein_kinase_At1g09600_Arabidopsis_lyrata_subsp._lyrata                                                                                                                     0.62%    passed     90.29%
  33  EP00261_Vitis_vinifera_P035672_XP_019076915.1_PREDICTED_probable_serine_threonine-protein_kinase_At1g54610_isoform_X1_Vitis_vinifera                                                                                                                      1.24%    passed     17.01%
  34  EP00263_Brachypodium_distachyon_P002271_XP_003560470.3_probable_serine_threonine-protein_kinase_At1g54610_Brachypodium_distachyon                                                                                                                         1.24%    passed      8.36%
  35  EP00263_Brachypodium_distachyon_P005335_XP_003565105.2_ribosomal_RNA-processing_protein_12_Brachypodium_distachyon                                                                                                                                        0.00%    passed     99.98%
  36  EP00263_Brachypodium_distachyon_P010336_XP_003573290.2_uncharacterized_protein_LOC100834933_Brachypodium_distachyon                                                                                                                                       0.62%    passed     69.78%
  37  EP00263_Brachypodium_distachyon_P012677_XP_003576969.2_probable_serine_threonine-protein_kinase_At1g09600_Brachypodium_distachyon                                                                                                                         0.62%    passed     86.14%
  38  EP00267_Zea_mays_P024922_XP_008651752.1_uncharacterized_protein_LOC100383830_isoform_X1_Zea_mays                                                                                                                                                          0.62%    passed     26.31%
  39  EP00299_Pterocystis_sp_00344_P002333_c1260_g1_i1.p1_GENE.c1260_g1_i1_c1260_g1_i1.p1_ORF_type_5prime_partial_len_528_score_111.97_c1260_g1_i1_88-1671                                                                                                      0.31%    passed     99.98%
  40  EP00333_Tetrahymena_thermophila_P000966_XP_001008246.2_cyclin-dependent_kinase-like_Serine_Threonine_kinase_family_protein_Tetrahymena_thermophila_SB210                                                                                                  0.00%    passed     26.00%
  41  EP00333_Tetrahymena_thermophila_P020140_XP_001470879.1_cyclin-dependent_kinase-like_Serine_Threonine_kinase_family_protein_Tetrahymena_thermophila_SB210                                                                                                  0.00%    passed     46.49%
  42  EP00336_Pseudocohnilembus_persalinus_P010808_KRX08882.1_Protein_kinase-like_domain_Pseudocohnilembus_persalinus                                                                                                                                           0.00%    passed      6.57%
  43  EP00347_Sterkiella_histriomuscorum_P012577_403368034                                                                                                                                                                                                      0.00%    passed     31.16%
  44  EP00347_Sterkiella_histriomuscorum_P018810_403344087                                                                                                                                                                                                      1.24%    passed     18.56%
  45  EP00457_Paulinella_chromatophora_P008370_gb_GEZN01008401.1_.p1_GENE.gb_GEZN01008401.1_gb_GEZN01008401.1_.p1_ORF_type_internal_len_478_score_112.20_gb_GEZN01008401.1_2-1432                                                                               0.93%    passed     79.51%
  46  EP00473_Plasmodiophora_brassicae_P001092_CEO95756_pep_supercontig_pbe3.h15_scaffold_13_198022_202155_1_gene_PBRA_004469_transcript_CEO95756_gene_biotype_protein_coding_transcript_biotype_protein_coding_description_hypothetical_protein                7.76%    passed     99.03%
  47  EP00473_Plasmodiophora_brassicae_P007698_CEP01903_pep_supercontig_pbe3.h15_scaffold_59_37558_39185_-1_gene_PBRA_008846_transcript_CEP01903_gene_biotype_protein_coding_transcript_biotype_protein_coding_description_hypothetical_protein                 3.11%    passed     31.29%
  48  EP00473_Plasmodiophora_brassicae_P008856_CEP02506_pep_supercontig_pbe3.h15_scaffold_67_17059_18838_-1_gene_PBRA_009090_transcript_CEP02506_gene_biotype_protein_coding_transcript_biotype_protein_coding_description_hypothetical_protein                 0.31%    passed      8.78%
  49  EP00501_MAST-03F_sp_TOSAG23-6_P000050_GSMAST32.ASY1.ANO1.51.1_assembled_CDS                                                                                                                                                                               8.70%    passed     80.89%
  50  EP00513_Hondaea_fermentalgiana_P004680_GBG28154.1_Cyclin-dependent_kinase_C-1_Hondaea_fermentalgiana                                                                                                                                                      0.31%    passed     86.32%
  51  EP00606_Chrysophyceae_sp_TOSAG23-5_P001100_GSChrysophyteH2.ASY1.ANO1.1094.1_assembled_CDS                                                                                                                                                                 0.00%    passed     76.24%
  52  EP00609_Ectocarpus_siliculosus_P009836_CBN73841.1_conserved_unknown_protein_Ectocarpus_siliculosus                                                                                                                                                        0.00%    passed     99.02%
  53  EP00611_Tribonema_gayanum_P009190_TRINITY_DN1894_c0_g1_i1.p1_TRINITY_DN1894_c0_g1_TRINITY_DN1894_c0_g1_i1.p1_ORF_type_5prime_partial_len_781_score_135.44_TRINITY_DN1894_c0_g1_i1_3-2345                                                                  0.31%    passed     75.80%
  54  EP00646_Phytophthora_ramorum_P011992_Phyra77638_pep_supercontig_ASM14973v1_scaffold_25_501276_502936_1_gene_Phyra77638_transcript_Phyra77638_gene_biotype_protein_coding_transcript_biotype_protein_coding_gene_symbol_fgenesh1_pg.C_scaffold_25000159    0.31%    passed     97.91%
  55  EP00654_Saprolegnia_diclina_P007213_XP_008610896.1_CMGC_CDK_CRK7_protein_kinase_Saprolegnia_diclina_VS20                                                                                                                                                  1.24%    passed     42.75%
  56  EP00656_Telonema_subtile_P055198_TRINITY_DN847_c0_g1_i3.p1_TRINITY_DN847_c0_g1_TRINITY_DN847_c0_g1_i3.p1_ORF_type_complete_len_429_score_57.41_TRINITY_DN847_c0_g1_i3_317-1603                                                                            0.00%    passed     79.24%
  57  EP00698_Gefionella_okellyi_P001193_TRINITY_DN1111_c0_g1_i2.p1_TRINITY_DN1111_c0_g1_TRINITY_DN1111_c0_g1_i2.p1_ORF_type_complete_len_530_score_95.26_TRINITY_DN1111_c0_g1_i2_70-1659                                                                       0.62%    passed     70.73%
  58  EP00743_Colponemidia_sp_Colp-15_P001567_GILK01001712.1.p1_GENE.GILK01001712.1_GILK01001712.1.p1_ORF_type_complete_len_845_score_150.63_GILK01001712.1_357-2891                                                                                            0.00%    passed     99.97%
  59  EP00752_Nemacystus_decipiens_P003347_g3096.t1                                                                                                                                                                                                             0.62%    passed     59.26%
  60  EP00753_Platysulcus_tardus_P000371_PLAT10381.1.p1_GENE.PLAT10381.1_PLAT10381.1.p1_ORF_type_complete_len_445_score_131.21_PLAT10381.1_746-2080                                                                                                             1.55%    passed     33.42%
  61  EP00756_Hemistasia_phaeocysticola_P015263_Hpha_TRINITY_DN15396_c6_g11_TRINITY_DN15396_c6_g11_i1_g.88938_m.88938_K08819_CDK12_13_cyclin-dependent_kinase_12_13                                                                                             0.00%    passed     47.78%
  62  EP00761_Pharyngomonas_kirbyi_P009498_gb_GECH01009514.1_.p1_GENE.gb_GECH01009514.1_gb_GECH01009514.1_.p1_ORF_type_3prime_partial_len_434_score_86.08_gb_GECH01009514.1_1-1299                                                                              0.00%    passed     96.97%
  63  EP00761_Pharyngomonas_kirbyi_P013721_gb_GECH01013750.1_.p1_GENE.gb_GECH01013750.1_gb_GECH01013750.1_.p1_ORF_type_5prime_partial_len_560_score_96.71_gb_GECH01013750.1_1-1680                                                                              1.24%    passed     37.54%
  64  EP00762_Andalucia_godoyi_P007594_ANDGO_00843.mRNA.1_Cyclin-dependent_kinase_C-1                                                                                                                                                                           0.00%    passed     11.51%
  65  EP00775_Hariotina_reticulata_P007659_gene7659-7862_t                                                                                                                                                                                                      0.62%    passed     95.11%
  66  EP00798_Chlamydomonas_sp_ICE-L_P024420_gene24421-10019_t                                                                                                                                                                                                 13.66%    passed     69.16%
  67  EP00813_Pythium_oligandrum_P011159_TMW66078.1_hypothetical_protein_Poli38472_003843_Pythium_oligandrum                                                                                                                                                    0.00%    passed     72.81%
  68  EP00825_Cyclidium_porcatum_P032730_TRINITY_DN3491_c0_g5_i1.p1_TRINITY_DN3491_c0_g5_TRINITY_DN3491_c0_g5_i1.p1_ORF_type_internal_len_505_score_78.56_TRINITY_DN3491_c0_g5_i1_1-1512                                                                        0.31%    passed     24.87%
  69  EP00826_Nyctotherus_ovalis_P021682_TRINITY_DN17041_c0_g1_i2.p1_TRINITY_DN17041_c0_g1_TRINITY_DN17041_c0_g1_i2.p1_ORF_type_complete_len_346_score_97.66_TRINITY_DN17041_c0_g1_i2_418-1455                                                                 12.73%    passed     28.89%
  70  EP00830_Metopus_es_P014924_TRINITY_DN4131_c0_g1_i1.p1_TRINITY_DN4131_c0_g1_TRINITY_DN4131_c0_g1_i1.p1_ORF_type_5prime_partial_len_477_score_87.70_TRINITY_DN4131_c0_g1_i1_269-1699                                                                        0.00%    passed     68.18%
  71  EP00830_Metopus_es_P021388_TRINITY_DN8926_c0_g1_i1.p1_TRINITY_DN8926_c0_g1_TRINITY_DN8926_c0_g1_i1.p1_ORF_type_internal_len_435_score_79.35_TRINITY_DN8926_c0_g1_i1_3-1304                                                                                0.62%    passed     97.45%
  72  EP00854_Cymbomonas_tetramitiformis_P021700_gene21700-26101_t                                                                                                                                                                                              7.45%    passed     99.24%
  73  EP00871_Galdieria_phlegrea_P000395_jgi_Galph1_1356_GphlegSOOS_G5971.1                                                                                                                                                                                     0.00%    passed     87.53%
  74  EP00881_Raphidocelis_subcapitata_P008337_GBF95626.1_cyclin-dependent_kinase-like_Raphidocelis_subcapitata                                                                                                                                                 0.31%    passed     70.70%
  75  EP00884_Botryococcus_braunii_P017451_jgi_Botrbrau1_438_Bobra.110_2s0087.1                                                                                                                                                                                 0.31%    passed     90.38%
  76  EP00887_Chlorella_sp_A99_P000009_scaffold16.g9.t1                                                                                                                                                                                                         0.00%    passed     67.12%
  77  EP00892_Ulva_mutabilis_P005090_jgi_Ulvmu1_2953_UM149_0036.1                                                                                                                                                                                               0.93%    passed     15.30%
  78  EP00893_Bathycoccus_prasinos_P007650_XP_007515678.1_predicted_protein_Bathycoccus_prasinos                                                                                                                                                                0.00%    passed     98.64%
  79  EP00896_Chara_braunii_P016339_GBG74215.1_hypothetical_protein_CBR_g17928_Chara_braunii                                                                                                                                                                    2.48%    passed     98.90%
  80  EP00899_Mesostigma_viride_P008078_jgi_Mesvir1_17271_Mv07679-RA.1                                                                                                                                                                                          0.00%    passed     99.95%
  81  EP00900_Chrysochromulina_parva_P020511_jgi_Chrpa1_3093_Chrysochromulina_OHIO_Genome00007093-RA                                                                                                                                                            0.00%    passed     99.84%
  82  EP00903_Cladosiphon_okamuranus_P006726_g6563.t1                                                                                                                                                                                                           0.00%    passed     71.26%
  83  EP00906_Rhabdomonas_costata_P008328_RCo011868                                                                                                                                                                                                             0.62%    passed     92.48%
  84  EP00924_Labyrinthula_sp_SR-Ha-C_P004582_augustus_masked-scaffold_1-processed-gene-5.48-mRNA-1_protein_AED_0.03_eAED_0.03_QI_0_-1_0_1_-1_1_1_0_422                                                                                                         0.00%    passed     66.91%
  85  EP00941_MAST-03F_sp_MAST-3F-sp1_P005995_g5995.t1                                                                                                                                                                                                          0.00%    passed     75.67%
  86  EP00980_Cylindrotheca_fusiformis_P030912_scaffold25626_cov137-Cylindrotheca_fusiformis.AAC.3                                                                                                                                                              0.00%    passed     98.19%
  87  EP01006_Ploeotia_vitrea_P034699_TRINITY_DN65790_c14_g2_i1.p1_TRINITY_DN65790_c14_g2_TRINITY_DN65790_c14_g2_i1.p1_ORF_type_complete_len_629_score_293.03_TRINITY_DN65790_c14_g2_i1_59-1690                                                                11.80%    passed     34.15%
  88  EP01006_Ploeotia_vitrea_P061134_TRINITY_DN77310_c0_g1_i1.p1_TRINITY_DN77310_c0_g1_TRINITY_DN77310_c0_g1_i1.p1_ORF_type_internal_len_472_score_-27.03_TRINITY_DN77310_c0_g1_i1_2-1414                                                                      6.21%    passed     84.56%
  89  EP01016_Furgasonia_blochmanni_P011265_TRINITY_DN1502_c0_g1_i1.p1_TRINITY_DN1502_c0_g1_TRINITY_DN1502_c0_g1_i1.p1_ORF_type_5prime_partial_len_624_score_92.71_TRINITY_DN1502_c0_g1_i1_3-1874                                                               0.31%    passed     37.13%
  90  EP01016_Furgasonia_blochmanni_P049828_TRINITY_DN7610_c0_g1_i7.p1_TRINITY_DN7610_c0_g1_TRINITY_DN7610_c0_g1_i7.p1_ORF_type_5prime_partial_len_666_score_110.87_TRINITY_DN7610_c0_g1_i7_82-2079                                                             0.62%    passed     85.93%
  91  EP01018_Ginkgo_biloba_P002117_Gb_06096_translate_table_standard                                                                                                                                                                                           0.62%    passed     99.87%
  92  EP01024_Parvocaulis_polyphysoides_P006994_TRINITY_DN12099_c0_g2_i5.p1_TRINITY_DN12099_c0_g2_TRINITY_DN12099_c0_g2_i5.p1_ORF_type_5prime_partial_len_431_score_43.95_TRINITY_DN12099_c0_g2_i5_3-1295                                                       0.62%    passed     66.62%
  93  EP01025_Chloroclados_australasicus_P020859_TRINITY_DN2195_c1_g1_i1.p1_TRINITY_DN2195_c1_g1_TRINITY_DN2195_c1_g1_i1.p1_ORF_type_complete_len_529_score_73.05_TRINITY_DN2195_c1_g1_i1_163-1749                                                              0.31%    passed     16.43%
  94  EP01036_Dinobryon_divergens_P028295_gene28295-37226_t                                                                                                                                                                                                     0.93%    passed     40.43%
  95  EP01038_Epipyxis_sp_PR26KG_P007682_gene7682-10452_t                                                                                                                                                                                                       1.24%    passed     91.93%
  96  EP01041_Mallomonas_annulata_P002975_gene2975-5835_t                                                                                                                                                                                                       0.31%    passed     75.10%
  97  EP01080_Neovahlkampfia_damariscottae_P005390_gene5390-9203_t                                                                                                                                                                                              0.00%    failed      2.25%
  98  EP01083_Nonionella_stella_P036554_99734_1                                                                                                                                                                                                                 0.93%    passed     89.92%
  99  EP01083_Nonionella_stella_P091893_257008_1                                                                                                                                                                                                                2.17%    passed     67.50%
 100  EP01084_Bolivina_argentea_P002235_4128_1                                                                                                                                                                                                                  0.31%    passed     99.86%
 101  EP01087_Luapelamoeba_hula_P008092_TRINITY_DN2009_c0_g1_i1.p1_TRINITY_DN2009_c0_g1_TRINITY_DN2009_c0_g1_i1.p1_ORF_type_5prime_partial_len_560_score_143.06_TRINITY_DN2009_c0_g1_i1_669-2348                                                                0.31%    passed     99.78%
 102  EP01087_Luapelamoeba_hula_P008366_TRINITY_DN2091_c0_g1_i6.p1_TRINITY_DN2091_c0_g1_TRINITY_DN2091_c0_g1_i6.p1_ORF_type_complete_len_682_score_136.37_TRINITY_DN2091_c0_g1_i6_227-2272                                                                      1.55%    passed     89.53%
 103  EP01088_Endostelium_zonatum_P003967_TRINITY_DN1517_c0_g2_i3.p1_TRINITY_DN1517_c0_g2_TRINITY_DN1517_c0_g2_i3.p1_ORF_type_3prime_partial_len_593_score_170.94_TRINITY_DN1517_c0_g2_i3_2-1777                                                                1.24%    passed     92.10%
 104  EP01089_Gocevia_fonbrunei_P020402_TRINITY_DN7606_c0_g1_i3.p1_TRINITY_DN7606_c0_g1_TRINITY_DN7606_c0_g1_i3.p1_ORF_type_5prime_partial_len_488_score_77.04_TRINITY_DN7606_c0_g1_i3_238-1701                                                                 0.00%    passed     88.52%
 105  EP01090_Pellita_catalonica_P019383_TRINITY_DN6577_c0_g1_i2.p1_TRINITY_DN6577_c0_g1_TRINITY_DN6577_c0_g1_i2.p1_ORF_type_complete_len_541_score_52.84_TRINITY_DN6577_c0_g1_i2_212-1834                                                                      0.31%    passed     90.69%
 106  EP01095_Lingulamoeba_sp_RSL-Kostka_P016315_TRINITY_DN7945_c2_g3_i1.p1_TRINITY_DN7945_c2_g3_TRINITY_DN7945_c2_g3_i1.p1_ORF_type_complete_len_631_score_179.95_TRINITY_DN7945_c2_g3_i1_19-1911                                                              0.62%    passed     19.17%
 107  EP01102_Stenamoeba_stenopodia_P019612_TRINITY_DN7451_c0_g1_i1.p1_TRINITY_DN7451_c0_g1_TRINITY_DN7451_c0_g1_i1.p1_ORF_type_5prime_partial_len_646_score_120.45_TRINITY_DN7451_c0_g1_i1_61-1998                                                             0.00%    passed     90.41%
 108  EP01103_Thecamoeba_quadrilineata_P009466_TRINITY_DN1922_c0_g1_i1.p1_TRINITY_DN1922_c0_g1_TRINITY_DN1922_c0_g1_i1.p1_ORF_type_complete_len_566_score_85.10_TRINITY_DN1922_c0_g1_i1_14-1711                                                                 0.00%    passed     96.56%
 109  EP01104_Vermistella_antarctica_P019388_TRINITY_DN757_c0_g5_i1.p1_TRINITY_DN757_c0_g5_TRINITY_DN757_c0_g5_i1.p1_ORF_type_complete_len_830_score_334.01_TRINITY_DN757_c0_g5_i1_447-2936                                                                     0.00%    passed     98.06%
 110  EP01107_Rhizomastix_libera_P012487_TRINITY_DN3141_c0_g2_i1.p1_TRINITY_DN3141_c0_g2_TRINITY_DN3141_c0_g2_i1.p1_ORF_type_internal_len_498_score_87.73_TRINITY_DN3141_c0_g2_i1_3-1493                                                                        2.48%    passed     98.78%
 111  EP01113_Clastostelium_recurvatum_P042735_TRINITY_DN6949_c0_g1_i1.p1_TRINITY_DN6949_c0_g1_TRINITY_DN6949_c0_g1_i1.p1_ORF_type_5prime_partial_len_625_score_149.17_TRINITY_DN6949_c0_g1_i1_3-1877                                                           0.00%    passed     94.74%
 112  EP01116_Phalansterium_solitarium_P000656_TRINITY_DN1049_c0_g1_i6.p1_TRINITY_DN1049_c0_g1_TRINITY_DN1049_c0_g1_i6.p1_ORF_type_complete_len_690_score_137.65_TRINITY_DN1049_c0_g1_i6_123-2192                                                               0.00%    passed     99.95%
 113  EP01120_Amphizonella_sp_Union-15-10_P011051_TRINITY_DN4589_c0_g3_i1.p1_TRINITY_DN4589_c0_g3_TRINITY_DN4589_c0_g3_i1.p1_ORF_type_5prime_partial_len_810_score_126.29_TRINITY_DN4589_c0_g3_i1_195-2624                                                      4.35%    passed     47.66%
 114  EP01122_Echinamoeba_exundans_P007395_TRINITY_DN2268_c0_g1_i1.p1_TRINITY_DN2268_c0_g1_TRINITY_DN2268_c0_g1_i1.p1_ORF_type_complete_len_520_score_90.29_TRINITY_DN2268_c0_g1_i1_680-2239                                                                    0.31%    passed     90.89%
 115  EP01125_Pyxidicula_operculata_P002932_TRINITY_DN1288_c0_g1_i6.p1_TRINITY_DN1288_c0_g1_TRINITY_DN1288_c0_g1_i6.p1_ORF_type_complete_len_566_score_84.25_TRINITY_DN1288_c0_g1_i6_717-2414                                                                   0.00%    passed     75.18%
 116  EP01125_Pyxidicula_operculata_P007410_TRINITY_DN251_c1_g2_i1.p1_TRINITY_DN251_c1_g2_TRINITY_DN251_c1_g2_i1.p1_ORF_type_complete_len_840_score_194.96_TRINITY_DN251_c1_g2_i1_24-2543                                                                       0.00%    passed     60.78%
 117  EP01127_Copromyxa_protea_P009203_TRINITY_DN2151_c0_g1_i2.p1_TRINITY_DN2151_c0_g1_TRINITY_DN2151_c0_g1_i2.p1_ORF_type_5prime_partial_len_504_score_65.26_TRINITY_DN2151_c0_g1_i2_10-1521                                                                   0.62%    passed     90.65%
 118  EP01128_Nolandella_sp_AFSM9_P003286_TRINITY_DN139_c1_g6_i2.p1_TRINITY_DN139_c1_g6_TRINITY_DN139_c1_g6_i2.p1_ORF_type_complete_len_558_score_129.46_TRINITY_DN139_c1_g6_i2_35-1675                                                                         0.00%    passed     59.89%
 119  EP01129_Flabellula_baltica_P005202_TRINITY_DN1863_c1_g1_i1.p2_TRINITY_DN1863_c1_g1_TRINITY_DN1863_c1_g1_i1.p2_ORF_type_complete_len_434_score_73.50_TRINITY_DN1863_c1_g1_i1_1363-2664                                                                     0.62%    passed     93.06%
 120  EP01129_Flabellula_baltica_P013811_TRINITY_DN6495_c0_g1_i1.p1_TRINITY_DN6495_c0_g1_TRINITY_DN6495_c0_g1_i1.p1_ORF_type_complete_len_574_score_78.31_TRINITY_DN6495_c0_g1_i1_6-1727                                                                        0.00%    passed     30.00%
 121  EP01130_Rhizamoeba_saxonica_P006006_TRINITY_DN2379_c0_g1_i1.p1_TRINITY_DN2379_c0_g1_TRINITY_DN2379_c0_g1_i1.p1_ORF_type_complete_len_757_score_151.81_TRINITY_DN2379_c0_g1_i1_45-2291                                                                     0.00%    passed      6.14%
 122  EP01133_Synstelium_polycarpum_P015260_gene15260-18066_t                                                                                                                                                                                                   9.01%    passed     75.27%
 123  EP01138_Halocafeteria_seosinensis_P008899_gb_GECG01009095.1_.p1_GENE.gb_GECG01009095.1_gb_GECG01009095.1_.p1_ORF_type_complete_len_513_score_51.47_gb_GECG01009095.1_1-1539                                                                               0.00%    passed     69.93%
 124  EP01155_Anaeramoeba_flamelloides_P050448_Anaeramoba_flamelloidesc41997_g2_i1.p1_GENE.c41997_g2_i1_c41997_g2_i1.p1_ORF_type_3prime_partial_len_475_score_96.49_c41997_g2_i1_2-1423                                                                         0.31%    passed     64.06%
 125  EP01156_Anaeramoeba_ignava_P003163_Anaeramoba_ignava_a221048_224.p1_GENE.a221048_224_a221048_224.p1_ORF_type_complete_len_579_score_133.95_a221048_224_91-1827                                                                                            0.00%    passed     37.34%
 126  EP01156_Anaeramoeba_ignava_P007147_Anaeramoba_ignava_a350787_231.p1_GENE.a350787_231_a350787_231.p1_ORF_type_3prime_partial_len_441_score_90.55_a350787_231_2-1321                                                                                        0.00%    passed     97.98%
 127  EP01156_Anaeramoeba_ignava_P022804_Anaeramoba_ignava_c21058_g1_i1.p1_GENE.c21058_g1_i1_c21058_g1_i1.p1_ORF_type_3prime_partial_len_432_score_89.54_c21058_g1_i1_51-1295                                                                                   0.00%    passed     96.71%
 128  EP00129_Allomyces_macrogynus_P000561_KNE54563.1_CMGC_CDK_protein_kinase_Allomyces_macrogynus_ATCC_38327                                                                                                                                                   0.31%    passed     99.88%
 129  EP00129_Allomyces_macrogynus_P004767_KNE58769.1_CMGC_CDK_CRK7_protein_kinase_Allomyces_macrogynus_ATCC_38327                                                                                                                                              0.00%    failed      1.45%
 130  EP00130_Batrachochytrium_dendrobatidis_P000281_XP_006675155.1_hypothetical_protein_BATDEDRAFT_18173_Batrachochytrium_dendrobatidis_JAM81                                                                                                                  2.48%    passed     34.16%
 131  EP00131_Spizellomyces_punctatus_P007706_XP_016611530.1_CMGC_CDK_protein_kinase_Spizellomyces_punctatus_DAOM_BR117                                                                                                                                         0.31%    passed     37.50%
 132  EP00131_Spizellomyces_punctatus_P008535_XP_016612359.1_CMGC_CDK_protein_kinase_Spizellomyces_punctatus_DAOM_BR117                                                                                                                                         0.31%    passed     83.29%
 133  EP00132_Gonapodya_prolifera_P010528_KXS19289.1_Pkinase-domain-containing_protein_Gonapodya_prolifera_JEL478                                                                                                                                               5.59%    failed      4.37%
 134  EP00132_Gonapodya_prolifera_P011767_KXS20528.1_Pkinase-domain-containing_protein_Gonapodya_prolifera_JEL478                                                                                                                                               0.31%    passed     40.73%
 135  EP00134_Neurospora_crassa_P003101_XP_955995.3_serine_threonine-protein_kinase_bur-1_Neurospora_crassa_OR74A                                                                                                                                               0.00%    passed     87.66%
 136  EP00135_Aspergillus_nidulans_P008186_XP_681459.1_hypothetical_protein_AN8190.2_Aspergillus_nidulans_FGSC_A4                                                                                                                                               0.00%    passed     75.08%
 137  EP00138_Coccidioides_posadasii_P004809_XP_003069808.1_kinase_domain_containing_protein_Coccidioides_posadasii_C735_delta_SOWgp                                                                                                                            0.00%    passed     74.55%
 138  EP00139_Candida_albicans_P002457_XP_714883.2_cyclin-dependent_serine_threonine_protein_kinase_Candida_albicans_SC5314                                                                                                                                     0.62%    passed     87.57%
 139  EP00139_Candida_albicans_P005254_XP_721698.1_cyclin-dependent_serine_threonine_protein_kinase_Candida_albicans_SC5314                                                                                                                                     0.00%    passed     79.91%
 140  EP00140_Debaryomyces_hansenii_P002333_XP_457963.1_DEHA2C06358p_Debaryomyces_hansenii_CBS767                                                                                                                                                               0.00%    passed     81.55%
 141  EP00141_Yarrowia_lipolytica_P001718_XP_501225.1_YALI0B22528p_Yarrowia_lipolytica_CLIB122                                                                                                                                                                  0.00%    passed     98.43%
 142  EP00141_Yarrowia_lipolytica_P003580_XP_503170.1_YALI0D22935p_Yarrowia_lipolytica_CLIB122                                                                                                                                                                  0.00%    passed     98.34%
 143  EP00142_Kluyveromyces_lactis_P003352_XP_454497.1_uncharacterized_protein_KLLA0_E12145g_Kluyveromyces_lactis                                                                                                                                               0.31%    passed     66.42%
 144  EP00143_Candida_glabrata_P000816_XP_445501.1_uncharacterized_protein_CAGL0D02002g_Candida_glabrata                                                                                                                                                        0.31%    passed     16.37%
 145  EP00144_Saccharomyces_cerevisiae_P005587_NP_015487.1_cyclin-dependent_serine_threonine_protein_kinase_SGV1_Saccharomyces_cerevisiae_S288C                                                                                                                 0.62%    passed     92.86%
 146  EP00145_Schizosaccharomyces_pombe_P002885_NP_594393.1_P-TEFb-associated_cyclin-dependent_protein_kinase_Lsk1_Schizosaccharomyces_pombe                                                                                                                    2.48%    passed     95.53%
 147  EP00145_Schizosaccharomyces_pombe_P003979_NP_595616.1_P-TEFb-associated_cyclin-dependent_protein_kinase_Cdk9_Schizosaccharomyces_pombe                                                                                                                    0.00%    passed     86.49%
 148  EP00149_Cryptococcus_neoformans_P005457_XP_012051597.1_CMGC_CDK_CRK7_protein_kinase_Cryptococcus_neoformans_var._grubii_H99                                                                                                                               2.17%    passed     41.03%
 149  EP00149_Cryptococcus_neoformans_P007509_XP_012053649.1_CMGC_CDK_protein_kinase_Cryptococcus_neoformans_var._grubii_H99                                                                                                                                    0.62%    passed     57.63%
 150  EP00150_Ustilago_maydis_P005256_XP_011391244.1_hypothetical_protein_UMAG_04925_Ustilago_maydis_521                                                                                                                                                        0.00%    passed      9.69%
 151  EP00150_Ustilago_maydis_P005273_XP_011391261.1_hypothetical_protein_UMAG_04950_Ustilago_maydis_521                                                                                                                                                        0.00%    passed     78.14%
 152  EP00151_Rhizophagus_irregularis_P013725_XP_025177769.1_kinase-like_domain-containing_protein_Rhizophagus_irregularis_DAOM_181602_DAOM_197198                                                                                                              0.93%    passed     97.23%
 153  EP00151_Rhizophagus_irregularis_P023077_XP_025187121.1_Pkinase-domain-containing_protein_Rhizophagus_irregularis_DAOM_181602_DAOM_197198                                                                                                                  1.86%    passed     42.15%
 154  EP00152_Rhizopus_delemar_P008522_EIE83819.1_hypothetical_protein_RO3G_08524_Rhizopus_delemar_RA_99-880                                                                                                                                                    6.52%    passed     99.02%
 155  EP00154_Conidiobolus_coronatus_P002931_KXN67471.1_Pkinase-domain-containing_protein_Conidiobolus_coronatus_NRRL_28638                                                                                                                                     0.62%    passed     89.68%
 156  EP00154_Conidiobolus_coronatus_P008286_KXN72826.1_kinase-like_protein_Conidiobolus_coronatus_NRRL_28638                                                                                                                                                   4.35%    passed     70.28%
 157  EP00157_Rozella_allomycis_P001800_EPZ32541.1_Protein_kinase_catalytic_domain-containing_protein_Rozella_allomycis_CSF55                                                                                                                                   0.93%    passed     18.09%
 158  EP00833_Pecoramyces_ruminatium_P000786_jgi_Orpsp1_1_1174818_evm.model.c7180000051557.1                                                                                                                                                                    0.00%    passed     84.55%
 159  EP00839_Anaeromyces_robustus_P012663_ORX88099.1_Pkinase-domain-containing_protein_Anaeromyces_robustus                                                                                                                                                    9.01%    failed      1.69%
 160  EP00842_Homolaphlyctis_polyrhiza_P000987_jgi_Hompol1_188_HPOL_005251-RA                                                                                                                                                                                   2.17%    passed     66.84%
 161  EP00844_Piromyces_finnis_P006529_ORX51800.1_Pkinase-domain-containing_protein_Piromyces_finnis                                                                                                                                                            0.00%    passed     21.24%
 162  EP00845_Rhizoclosmatium_globosum_P004899_ORY38418.1_Pkinase-domain-containing_protein_Rhizoclosmatium_globosum                                                                                                                                            0.00%    passed     99.00%
 163  EP00845_Rhizoclosmatium_globosum_P007979_ORY42537.1_Pkinase-domain-containing_protein_partial_Rhizoclosmatium_globosum                                                                                                                                    0.31%    passed     75.75%
 164  EP00847_Piptocephalis_cylindrospora_P000207_RKP11421.1_kinase-like_domain-containing_protein_Piptocephalis_cylindrospora                                                                                                                                  0.00%    passed     19.87%
 165  EP00848_Thamnocephalis_sphaerospora_P003556_RKP07913.1_kinase-like_domain-containing_protein_Thamnocephalis_sphaerospora                                                                                                                                  0.00%    passed     22.96%
 166  EP00856_Taphrina_deformans_P002553_CCG83119.1_Serine_threonine-protein_kinase_cdk9_Taphrina_deformans_PYCC_5710                                                                                                                                           0.00%    passed     62.83%
 167  EP00856_Taphrina_deformans_P004174_CCG84770.1_protein_of_unknown_function_Taphrina_deformans_PYCC_5710                                                                                                                                                    1.24%    passed     60.93%
 168  EP00857_Cystobasidium_minutum_P000662_jgi_Rhomi1_139373_e_gw1.1.883.1                                                                                                                                                                                     0.00%    passed     69.69%
 169  EP00858_Microbotryum_lychnidis-dioicae_P001885_KDE03944.1_CMGC_CDK_protein_kinase_Microbotryum_lychnidis-dioicae_p1A1_Lamole                                                                                                                              0.31%    passed     96.65%
 170  EP00858_Microbotryum_lychnidis-dioicae_P004784_KDE06843.1_CMGC_CDK_CRK7_protein_kinase_Microbotryum_lychnidis-dioicae_p1A1_Lamole                                                                                                                         0.00%    passed     18.44%
 171  EP00860_Wallemia_mellicola_P000201_XP_006955834.1_Pkinase-domain-containing_protein_Wallemia_mellicola_CBS_633.66                                                                                                                                         0.31%    passed     37.30%
 172  EP00863_Basidiobolus_meristosporus_P005750_ORX90871.1_Pkinase-domain-containing_protein_Basidiobolus_meristosporus_CBS_931.73                                                                                                                             0.00%    passed     93.84%
 173  EP00870_Mitosporidium_daphniae_P001182_XP_013237536.1_CMGC_CDK_protein_kinase_Mitosporidium_daphniae                                                                                                                                                      1.86%    passed     10.43%
 174  EP00160_Parvularia_atlantis_P005539_Unigene14771_Nuclearia_a_m.44402_Unigene14771_Nuclearia_a_g.44402_ORF_Unigene14771_Nuclearia_a_g.44402_Unigene14771_Nuclearia_a_m.44402_type_5prime_partial_len_416_Unigene14771_Nuclearia_a_2-1249                   2.80%    passed      9.90%
 175  EP00035_Acanthoeca_spectabilis_P002495_m.87922_g.87922_ORF_g.87922_m.87922_type_complete_len_640_comp11596_c0_seq4_323-2242                                                                                                                               0.31%    passed     93.19%
 176  EP00035_Acanthoeca_spectabilis_P004489_m.104043_g.104043_ORF_g.104043_m.104043_type_complete_len_688_comp12599_c0_seq3_787-2850                                                                                                                           0.62%    passed     99.98%
 177  EP00039_Didymoeca_costata_P010635_m.143759_g.143759_ORF_g.143759_m.143759_type_complete_len_803_comp14905_c0_seq3_2834-5242                                                                                                                               0.62%    passed     99.65%
 178  EP00039_Didymoeca_costata_P011162_m.154901_g.154901_ORF_g.154901_m.154901_type_complete_len_588_comp15085_c0_seq16_341-2104                                                                                                                               0.31%    passed     83.20%
 179  EP00041_Stephanoeca_diplocostata_P006503_m.87352_g.87352_ORF_g.87352_m.87352_type_complete_len_725_comp16399_c1_seq1_238-2412                                                                                                                             0.31%    passed     95.88%
 180  EP00041_Stephanoeca_diplocostata_P029395_m.866203_g.866203_ORF_g.866203_m.866203_type_complete_len_775_comp23552_c0_seq6_4870-7194                                                                                                                        0.62%    passed     97.92%
 181  EP00042_Codosiga_hollandica_P035095_m.257087_g.257087_ORF_g.257087_m.257087_type_5prime_partial_len_830_comp54562_c0_seq6_156-2645                                                                                                                        0.62%    passed     65.61%
 182  EP00042_Codosiga_hollandica_P044988_m.450983_g.450983_ORF_g.450983_m.450983_type_5prime_partial_len_504_comp56910_c2_seq3_511-2022                                                                                                                        0.00%    passed     80.84%
 183  EP00042_Codosiga_hollandica_P049239_m.567264_g.567264_ORF_g.567264_m.567264_type_complete_len_941_comp57836_c0_seq5_104-2926                                                                                                                              2.17%    passed     97.35%
 184  EP00047_Mylnosiga_fluctuans_P024373_m.159919_g.159919_ORF_g.159919_m.159919_type_5prime_partial_len_1182_comp9844_c0_seq2_130-3675                                                                                                                        0.00%    passed      5.82%
 185  EP00048_Salpingoeca_helianthica_P007548_m.111980_g.111980_ORF_g.111980_m.111980_type_5prime_partial_len_630_comp14364_c1_seq3_33-1922                                                                                                                     0.00%    passed     77.02%
 186  EP00048_Salpingoeca_helianthica_P010711_m.153825_g.153825_ORF_g.153825_m.153825_type_5prime_partial_len_556_comp15122_c0_seq2_2-1669                                                                                                                      0.00%    failed      1.36%
 187  EP00048_Salpingoeca_helianthica_P010785_m.154818_g.154818_ORF_g.154818_m.154818_type_complete_len_926_comp15138_c7_seq1_56-2833                                                                                                                           0.93%    failed      1.10%
 188  EP00049_Salpingoeca_infusionum_P025832_m.22052_g.22052_ORF_g.22052_m.22052_type_complete_len_587_comp8345_c0_seq4_391-2151                                                                                                                                0.93%    passed     27.25%
 189  EP00050_Salpingoeca_kvevrii_P000507_m.149803_g.149803_ORF_g.149803_m.149803_type_5prime_partial_len_825_comp10136_c1_seq1_242-2716                                                                                                                        0.93%    passed     39.49%
 190  EP00050_Salpingoeca_kvevrii_P011221_m.13672_g.13672_ORF_g.13672_m.13672_type_5prime_partial_len_661_comp3318_c0_seq2_47-2029                                                                                                                              0.00%    passed     73.42%
 191  EP00051_Salpingoeca_urceolata_P011388_m.140966_g.140966_ORF_g.140966_m.140966_type_5prime_partial_len_415_comp17100_c2_seq4_1-1245                                                                                                                        0.00%    passed     22.67%
 192  EP00051_Salpingoeca_urceolata_P015553_m.202103_g.202103_ORF_g.202103_m.202103_type_3prime_partial_len_439_comp18434_c1_seq2_1-1317                                                                                                                        0.93%    passed     56.06%
 193  EP00052_Salpingoeca_macrocollata_P021223_m.181373_g.181373_ORF_g.181373_m.181373_type_5prime_partial_len_390_comp21483_c0_seq1_1-1170                                                                                                                     0.00%    passed     68.74%
 194  EP00053_Salpingoeca_punica_P006236_m.59611_g.59611_ORF_g.59611_m.59611_type_5prime_partial_len_491_comp13597_c0_seq1_261-1733                                                                                                                             0.31%    passed     30.64%
 195  EP00053_Salpingoeca_punica_P016330_m.153618_g.153618_ORF_g.153618_m.153618_type_internal_len_594_comp16944_c2_seq2_2-1786                                                                                                                                 0.00%    passed     93.83%
 196  EP00054_Salpingoeca_dolichothecata_P024556_m.167599_g.167599_ORF_g.167599_m.167599_type_3prime_partial_len_515_comp25051_c3_seq3_415-1962                                                                                                                 0.00%    passed     99.68%
 197  EP00054_Salpingoeca_dolichothecata_P026092_m.185174_g.185174_ORF_g.185174_m.185174_type_complete_len_488_comp25559_c0_seq3_48-1511                                                                                                                        0.31%    passed     69.44%
 198  EP00055_Hartaetosiga_balthica_P004122_m.10231_g.10231_ORF_g.10231_m.10231_type_5prime_partial_len_805_comp3634_c0_seq1_2-2416                                                                                                                             0.31%    passed     23.89%
 199  EP00056_Hartaetosiga_gracilis_P003359_m.63023_g.63023_ORF_g.63023_m.63023_type_5prime_partial_len_871_comp11427_c0_seq1_1822-4434                                                                                                                         0.31%    passed     73.75%
 200  EP00056_Hartaetosiga_gracilis_P012374_m.197127_g.197127_ORF_g.197127_m.197127_type_3prime_partial_len_595_comp13680_c0_seq33_1-1785                                                                                                                       0.00%    passed     19.38%
 201  EP00123_Amoebidium_parasiticum_P014219_comp22400_c0_seq1_m.33451_comp22400_c0_seq1_g.33451_ORF_comp22400_c0_seq1_g.33451_comp22400_c0_seq1_m.33451_type_3prime_partial_len_1281_comp22400_c0_seq1_3-3842                                                  0.62%    passed     48.89%
 202  EP00123_Amoebidium_parasiticum_P021592_comp7013_c0_seq1_m.2748_comp7013_c0_seq1_g.2748_ORF_comp7013_c0_seq1_g.2748_comp7013_c0_seq1_m.2748_type_3prime_partial_len_427_comp7013_c0_seq1_3-1280                                                            0.00%    passed     65.45%
 203  EP00124_Ichthyophonus_hoferi_P000139_Ihof_evm3s5_gene_Ihof_evmTU3s5                                                                                                                                                                                       0.93%    passed     94.36%
 204  EP00125_Sphaeroforma_arctica_P010371_XP_014153446.1_CMGC_CDK_protein_kinase_Sphaeroforma_arctica_JP610                                                                                                                                                    0.93%    passed     89.45%
 205  EP00126_Sphaerothecum_destruens_P006681_Sdes_comp19479_c0_seq1m10958                                                                                                                                                                                      0.00%    passed     90.22%
 206  EP00127_Corallochytrium_limacisporum_P003476_Clim_evm104s149_gene_Clim_evmTU104s149                                                                                                                                                                       0.93%    passed     99.10%
 207  EP00127_Corallochytrium_limacisporum_P004159_Clim_evm104s157_gene_Clim_evmTU104s157                                                                                                                                                                       0.31%    passed     94.32%
 208  EP00729_Bicosta_minor_P001944_gene1944-22106_t                                                                                                                                                                                                            2.17%    passed     85.66%
 209  EP00730_Choanoeca_flexa_P005520_TRINITY_DN11964_c0_g8_i1.p1_TRINITY_DN11964_c0_g8_TRINITY_DN11964_c0_g8_i1.p1_ORF_type_complete_len_701_score_94.44_TRINITY_DN11964_c0_g8_i1_166-2268                                                                     0.62%    passed     65.84%
 210  EP00730_Choanoeca_flexa_P020373_TRINITY_DN9954_c0_g1_i7.p1_TRINITY_DN9954_c0_g1_TRINITY_DN9954_c0_g1_i7.p1_ORF_type_complete_len_556_score_106.50_TRINITY_DN9954_c0_g1_i7_169-1836                                                                        0.62%    passed     88.81%
 211  EP01134_Creolimax_fragrantissima_P000399_CFRG0399T1                                                                                                                                                                                                       0.00%    passed     99.40%
 212  EP01134_Creolimax_fragrantissima_P008108_CFRG8108T1                                                                                                                                                                                                       0.31%    passed     93.53%
 213  EP01135_Chromosphaera_perkinsii_P001686_Nk52_evm63s208_gene_Nk52_evmTU63s208                                                                                                                                                                              0.62%    passed     93.32%
 214  EP01147_Barroeca_monosierra_P006493_gene6493-9366_t                                                                                                                                                                                                       0.00%    passed     84.99%
 215  EP00057_Strongylocentrotus_purpuratus_P032902_XP_789337.1_PREDICTED_cyclin-dependent_kinase_12_isoform_X1_Strongylocentrotus_purpuratus                                                                                                                   0.00%    passed     85.49%
 216  EP00059_Ciona_intestinalis_P006921_XP_002131391.1_cyclin-dependent_kinase_12_isoform_X1_Ciona_intestinalis                                                                                                                                                0.00%    passed     35.74%
 217  EP00067_Danio_rerio_P017906_XP_003200579.2_cyclin-dependent_kinase_12_Danio_rerio                                                                                                                                                                         0.00%    passed     95.92%
 218  EP00067_Danio_rerio_P051633_XP_687417.4_cyclin-dependent_kinase_13_Danio_rerio                                                                                                                                                                            0.00%    passed     89.25%
 219  EP00074_Homo_sapiens_P039183_NP_057591.2_cyclin-dependent_kinase_12_isoform_1_Homo_sapiens                                                                                                                                                                0.00%    passed     98.95%
 220  EP00074_Homo_sapiens_P091491_XP_016868240.1_cyclin-dependent_kinase_13_isoform_X2_Homo_sapiens                                                                                                                                                            0.00%    passed     82.82%
 221  EP00076_Gallus_gallus_P047715_XP_418864.6_cyclin-dependent_kinase_13_Gallus_gallus                                                                                                                                                                        0.00%    passed     81.28%
 222  EP00081_Caenorhabditis_elegans_P005461_NP_001254914.1_Cyclin-dependent_kinase_12_Caenorhabditis_elegans                                                                                                                                                   0.00%    passed     68.90%
 223  EP00081_Caenorhabditis_elegans_P013800_NP_492906.2_Probable_cyclin-dependent_kinase_9_Caenorhabditis_elegans                                                                                                                                              0.00%    passed     50.69%
 224  EP00090_Calanus_glacialis_P020896_TRINITY_DN3224_c0_g1_i2.p1_TRINITY_DN3224_c0_g1_TRINITY_DN3224_c0_g1_i2.p1_ORF_type_complete_len_582_score_176.99_TRINITY_DN3224_c0_g1_i2_135-1880                                                                      0.00%    passed     80.55%
 225  EP00096_Caligus_rogercresseyi_P002346_TRINITY_DN14454_c0_g1_i1.p1_TRINITY_DN14454_c0_g1_TRINITY_DN14454_c0_g1_i1.p1_ORF_type_complete_len_659_score_159.23_TRINITY_DN14454_c0_g1_i1_790-2766                                                              0.00%    passed     65.15%
 226  EP00099_Drosophila_melanogaster_P009427_NP_001262167.1_Cyclin-dependent_kinase_12_isoform_C_Drosophila_melanogaster                                                                                                                                       0.00%    passed     90.20%
 227  EP00114_Trichoplax_sp_H2_P001111_RDD36874.1_Cyclin-dependent_kinase_12_Trichoplax_sp._H2                                                                                                                                                                  0.93%    passed     51.20%
 228  EP00114_Trichoplax_sp_H2_P002907_RDD38670.1_Cyclin-dependent_kinase_9_Trichoplax_sp._H2                                                                                                                                                                   4.35%    passed     52.13%
 229  EP00115_Mnemiopsis_leidyi_P008346_ML09462a-PA_pep_supercontig_MneLei_Aug2011_ML0946_6536_13029_1_gene_ML09462a_transcript_ML09462a-RA_gene_biotype_protein_coding_transcript_biotype_protein_coding                                                       0.00%    passed     78.74%
 230  EP00118_Oscarella_pearsei_P029116_m.3693_g.3693_ORF_g.3693_m.3693_type_complete_len_946_comp9713_c0_seq1_130-2967                                                                                                                                         0.00%    passed     61.08%
 231  EP00119_Amphimedon_queenslandica_P016814_XP_019857233.1_PREDICTED_cyclin-dependent_kinase_12-like_isoform_X1_Amphimedon_queenslandica                                                                                                                     0.00%    passed     34.46%
****  TOTAL                                                                                                                                                                                                                                                     1.10%  7 sequences failed composition chi2 test (p-value<5%; df=19)
Checking for duplicate sequences: done in 0.000595093 secs using 106.5% CPU

Create initial parsimony tree by phylogenetic likelihood library (PLL)... 0.112 seconds
Generating 1000 samples for ultrafast bootstrap (seed: 954917)...
Model LG+C20+G is alias for LG+POISSON+G+FMIX{C20pi1:1:0.0559910600,C20pi2:1:0.0514824870,C20pi3:1:0.0812922124,C20pi4:1:0.0721976867,C20pi5:1:0.0556718858,C20pi6:1:0.0331003080,C20pi7:1:0.0589501763,C20pi8:1:0.0263756889,C20pi9:1:0.0307584220,C20pi10:1:0.0376701125,C20pi11:1:0.0303058290,C20pi12:1:0.0808775576,C20pi13:1:0.0263349134,C20pi14:1:0.0579101455,C20pi15:1:0.0371248064,C20pi16:1:0.0586867766,C20pi17:1:0.0561479138,C20pi18:1:0.0349810886,C20pi19:1:0.0544937394,C20pi20:1:0.0596471901}+G

NOTE: 983 MB RAM (0 GB) is required!
Measuring multi-threading efficiency up to 4 CPU cores
2 trees examined
Threads: 1 / Time: 11.177 sec / Speedup: 1.000 / Efficiency: 100% / LogL: -113795
Threads: 2 / Time: 7.731 sec / Speedup: 1.446 / Efficiency: 72% / LogL: -113795
Threads: 3 / Time: 5.360 sec / Speedup: 2.085 / Efficiency: 70% / LogL: -113795
Threads: 4 / Time: 4.728 sec / Speedup: 2.364 / Efficiency: 59% / LogL: -113795
Determining AUTO threadcount: done in 29.3241 secs using 177.9% CPU
BEST NUMBER OF THREADS: 4

Estimate model parameters (epsilon = 0.100)
1. Initial log-likelihood: -100395.904
2. Current log-likelihood: -98597.849
3. Current log-likelihood: -98516.614
4. Current log-likelihood: -98514.747
5. Current log-likelihood: -98514.314
Optimal log-likelihood: -98514.209
Mixture weights: 0.023 0.025 0.035 0.012 0.036 0.041 0.025 0.167 0.129 0.043 0.050 0.098 0.070 0.010 0.014 0.022 0.060 0.114 0.014 0.011
Gamma shape alpha: 0.976
Parameters optimization took 5 rounds (34.935 sec)
Wrote distance file to... 
Computing ML distances based on estimated model parameters...
Calculating distance matrix: done in 2.88296 secs using 275.6% CPU
Computing ML distances took 2.884144 sec (of wall-clock time) 7.948773 sec (of CPU time)
Setting up auxiliary I and S matrices: done in 0.000633001 secs using 246.9% CPU
Constructing RapidNJ tree: done in 0.0156369 secs using 164.3% CPU
Computing RapidNJ tree took 0.016549 sec (of wall-clock time) 0.027919 sec (of CPU time)

******************************************************
CHECKPOINT: Resuming analysis from CDK9accessoryNELFqueries_candidatesevaluee-10anyCDKs_50subset.LGC20G.ckp.gz

IQ-TREE multicore version 2.2.2.3 COVID-edition for Mac OS X 64-bit built Apr  7 2023
Developed by Bui Quang Minh, James Barbetti, Nguyen Lam Tung,
Olga Chernomor, Heiko Schmidt, Dominik Schrempf, Michael Woodhams, Ly Trong Nhan.

Host:    ws135753.cm.upf.edu (AVX2, FMA3, 32 GB RAM)
Command: iqtree2 -s CDK9accessoryNELFqueries_candidatesevaluee-10anyCDKs_50subset_linsi.trimalgappyout.phy -m LG+C20+G --mix-opt -T AUTO -alrt 1000 -bb 1000 -pre CDK9accessoryNELFqueries_candidatesevaluee-10anyCDKs_50subset.LGC20G
Seed:    139351 (Using SPRNG - Scalable Parallel Random Number Generator)
Time:    Mon Apr  8 21:44:40 2024
Kernel:  AVX+FMA - auto-detect threads (4 CPU cores detected)

Reading alignment file CDK9accessoryNELFqueries_candidatesevaluee-10anyCDKs_50subset_linsi.trimalgappyout.phy ... Phylip format detected
Alignment most likely contains protein sequences
Constructing alignment: done in 0.00144482 secs using 255.9% CPU
Alignment has 231 sequences with 322 columns, 321 distinct patterns
294 parsimony-informative, 13 singleton sites, 15 constant sites
                                                                                                                                                                                                                                                        Gap/Ambiguity  Composition  p-value
Analyzing sequences: done in 0.000158072 secs using 253.7% CPU
   1  EP00260_Arabidopsis_thaliana_P002950_NP_001117490.1_Protein_kinase_superfamily_protein_Arabidopsis_thaliana                                                                                                                                               0.62%    passed     55.90%
   2  EP00265_Oryza_sativa_P001147_NP_001043043.1_Os01g0367700_Oryza_sativa_Japonica_Group                                                                                                                                                                      0.62%    passed     96.32%
   3  EP00265_Oryza_sativa_P007471_NP_001050108.1_Os03g0349200_partial_Oryza_sativa_Japonica_Group                                                                                                                                                              1.55%    passed     90.89%
   4  EP00265_Oryza_sativa_P012133_NP_001055436.1_Os05g0389700_Oryza_sativa_Japonica_Group                                                                                                                                                                      0.00%    passed    100.00%
   5  EP00265_Oryza_sativa_P022641_NP_001067590.1_Os11g0242500_Oryza_sativa_Japonica_Group                                                                                                                                                                      0.62%    passed     94.27%
   6  EP00267_Zea_mays_P022862_XP_008648016.1_uncharacterized_protein_LOC100381525_isoform_X1_Zea_mays                                                                                                                                                          0.62%    passed     90.89%
   7  EP00267_Zea_mays_P030864_XP_008662637.1_probable_serine_threonine-protein_kinase_At1g09600_isoform_X1_Zea_mays                                                                                                                                            0.62%    passed     91.48%
   8  EP00267_Zea_mays_P035139_XP_008670639.1_probable_serine_threonine-protein_kinase_At1g54610_Zea_mays                                                                                                                                                       0.62%    passed     89.63%
   9  EP00267_Zea_mays_P052231_XP_020405267.1_uncharacterized_protein_LOC100279958_isoform_X1_Zea_mays                                                                                                                                                          0.62%    passed     78.80%
  10  EP00144_Saccharomyces_cerevisiae_P003152_NP_012783.1_cyclin-dependent_serine_threonine_protein_kinase_CTK1_Saccharomyces_cerevisiae_S288C                                                                                                                 0.31%    passed     21.84%
  11  EP00057_Strongylocentrotus_purpuratus_P035243_XP_798269.1_PREDICTED_cyclin-dependent_kinase_9_Strongylocentrotus_purpuratus                                                                                                                               0.00%    passed     98.91%
  12  EP00099_Drosophila_melanogaster_P014238_NP_477226.2_Cyclin-dependent_kinase_9_Drosophila_melanogaster                                                                                                                                                     0.00%    passed     98.68%
  13  EP00110_Nematostella_vectensis_P003152_XP_001620553.1_hypothetical_protein_NEMVEDRAFT_v1g147788_partial_Nematostella_vectensis                                                                                                                           18.01%    passed     47.01%
  14  EP00110_Nematostella_vectensis_P009464_XP_001626865.1_predicted_protein_Nematostella_vectensis                                                                                                                                                            0.00%    passed     98.50%
  15  EP00110_Nematostella_vectensis_P020835_XP_001638236.1_predicted_protein_Nematostella_vectensis                                                                                                                                                           10.87%    passed     49.07%
  16  EP00002_Diphylleia_rotans_P016147_TRINITY_DN3137_c0_g1_i4.p1_TRINITY_DN3137_c0_g1_TRINITY_DN3137_c0_g1_i4.p1_ORF_type_complete_len_370_score_84.25_TRINITY_DN3137_c0_g1_i4_121-1230                                                                       0.00%    passed     59.77%
  17  EP00002_Diphylleia_rotans_P021586_TRINITY_DN419_c1_g2_i2.p1_TRINITY_DN419_c1_g2_TRINITY_DN419_c1_g2_i2.p1_ORF_type_complete_len_553_score_113.76_TRINITY_DN419_c1_g2_i2_36-1694                                                                           0.00%    passed     99.37%
  18  EP00003_Mantamonas_plastica_P002604_TRINITY_DN119_c0_g1_i1.p1_TRINITY_DN119_c0_g1_TRINITY_DN119_c0_g1_i1.p1_ORF_type_complete_len_782_score_217.70_TRINITY_DN119_c0_g1_i1_15-2360                                                                         0.00%    passed     78.09%
  19  EP00004_Rigifila_ramosa_P024593_TRINITY_DN717_c0_g1_i4.p1_TRINITY_DN717_c0_g1_TRINITY_DN717_c0_g1_i4.p1_ORF_type_5prime_partial_len_568_score_105.21_TRINITY_DN717_c0_g1_i4_29-1732                                                                       0.00%    passed     64.56%
  20  EP00023_Dictyostelium_discoideum_P010152_XP_644477.1_hypothetical_protein_DDB_G0273721_Dictyostelium_discoideum_AX4                                                                                                                                       0.00%    passed     36.23%
  21  EP00026_Physarum_polycephalum_P006526_Phypoly_transcript_06573.p1_GENE.Phypoly_transcript_06573_Phypoly_transcript_06573.p1_ORF_type_complete_len_400_score_15.16_Phypoly_transcript_06573_148-1347                                                       3.11%    passed     14.83%
  22  EP00029_Vermamoeba_vermiformis_P001118_TRINITY_DN11288_c0_g1_i1.p1_TRINITY_DN11288_c0_g1_TRINITY_DN11288_c0_g1_i1.p1_ORF_type_complete_len_718_score_183.99_TRINITY_DN11288_c0_g1_i1_65-2155                                                             12.42%    passed     64.90%
  23  EP00031_Thecamonas_trahens_P000130_XP_013752700.1_CMGC_CDK_protein_kinase_Thecamonas_trahens_ATCC_50062                                                                                                                                                   1.24%    passed     78.52%
  24  EP00031_Thecamonas_trahens_P006331_XP_013758901.1_hypothetical_protein_AMSG_11804_Thecamonas_trahens_ATCC_50062                                                                                                                                           4.66%    passed     41.98%
  25  EP00033_Pygsuia_biforma_P001141_GCRY01001298.1.p1_GENE.GCRY01001298.1_GCRY01001298.1.p1_ORF_type_3prime_partial_len_457_score_76.45_GCRY01001298.1_237-1604                                                                                               1.86%    passed     98.02%
  26  EP00163_Fabomonas_tropica_P012244_TRINITY_DN234_c0_g3_i2.p1_TRINITY_DN234_c0_g3_TRINITY_DN234_c0_g3_i2.p1_ORF_type_complete_len_547_score_137.57_TRINITY_DN234_c0_g3_i2_414-2054                                                                          0.00%    passed     87.37%
  27  EP00165_Cyanidioschyzon_merolae_P003365_XP_005538128.1_cyclin_dependent_kinase_C-type_Cyanidioschyzon_merolae_strain_10D                                                                                                                                  0.00%    passed     46.43%
  28  EP00169_Porphyra_umbilicalis_P007489_OSX75503.1_hypothetical_protein_BU14_0234s0030_Porphyra_umbilicalis                                                                                                                                                  0.31%    failed      0.00%
  29  EP00185_Porphyridium_purpureum_P006653_POR0651..scf227_4                                                                                                                                                                                                  0.00%    passed     98.94%
  30  EP00210_Caulerpa_lentillifera_P005802_g5548.t1                                                                                                                                                                                                            0.00%    passed     93.37%
  31  EP00252_Welwitschia_mirabilis_P018751_TRINITY_DN4185_c0_g3_i1.p1_TRINITY_DN4185_c0_g3_TRINITY_DN4185_c0_g3_i1.p1_ORF_type_complete_len_848_score_172.28_TRINITY_DN4185_c0_g3_i1_527-3070                                                                  0.62%    passed     88.18%
  32  EP00259_Arabidopsis_lyrata_P038823_XP_020891539.1_probable_serine_threonine-protein_kinase_At1g09600_Arabidopsis_lyrata_subsp._lyrata                                                                                                                     0.62%    passed     90.29%
  33  EP00261_Vitis_vinifera_P035672_XP_019076915.1_PREDICTED_probable_serine_threonine-protein_kinase_At1g54610_isoform_X1_Vitis_vinifera                                                                                                                      1.24%    passed     17.01%
  34  EP00263_Brachypodium_distachyon_P002271_XP_003560470.3_probable_serine_threonine-protein_kinase_At1g54610_Brachypodium_distachyon                                                                                                                         1.24%    passed      8.36%
  35  EP00263_Brachypodium_distachyon_P005335_XP_003565105.2_ribosomal_RNA-processing_protein_12_Brachypodium_distachyon                                                                                                                                        0.00%    passed     99.98%
  36  EP00263_Brachypodium_distachyon_P010336_XP_003573290.2_uncharacterized_protein_LOC100834933_Brachypodium_distachyon                                                                                                                                       0.62%    passed     69.78%
  37  EP00263_Brachypodium_distachyon_P012677_XP_003576969.2_probable_serine_threonine-protein_kinase_At1g09600_Brachypodium_distachyon                                                                                                                         0.62%    passed     86.14%
  38  EP00267_Zea_mays_P024922_XP_008651752.1_uncharacterized_protein_LOC100383830_isoform_X1_Zea_mays                                                                                                                                                          0.62%    passed     26.31%
  39  EP00299_Pterocystis_sp_00344_P002333_c1260_g1_i1.p1_GENE.c1260_g1_i1_c1260_g1_i1.p1_ORF_type_5prime_partial_len_528_score_111.97_c1260_g1_i1_88-1671                                                                                                      0.31%    passed     99.98%
  40  EP00333_Tetrahymena_thermophila_P000966_XP_001008246.2_cyclin-dependent_kinase-like_Serine_Threonine_kinase_family_protein_Tetrahymena_thermophila_SB210                                                                                                  0.00%    passed     26.00%
  41  EP00333_Tetrahymena_thermophila_P020140_XP_001470879.1_cyclin-dependent_kinase-like_Serine_Threonine_kinase_family_protein_Tetrahymena_thermophila_SB210                                                                                                  0.00%    passed     46.49%
  42  EP00336_Pseudocohnilembus_persalinus_P010808_KRX08882.1_Protein_kinase-like_domain_Pseudocohnilembus_persalinus                                                                                                                                           0.00%    passed      6.57%
  43  EP00347_Sterkiella_histriomuscorum_P012577_403368034                                                                                                                                                                                                      0.00%    passed     31.16%
  44  EP00347_Sterkiella_histriomuscorum_P018810_403344087                                                                                                                                                                                                      1.24%    passed     18.56%
  45  EP00457_Paulinella_chromatophora_P008370_gb_GEZN01008401.1_.p1_GENE.gb_GEZN01008401.1_gb_GEZN01008401.1_.p1_ORF_type_internal_len_478_score_112.20_gb_GEZN01008401.1_2-1432                                                                               0.93%    passed     79.51%
  46  EP00473_Plasmodiophora_brassicae_P001092_CEO95756_pep_supercontig_pbe3.h15_scaffold_13_198022_202155_1_gene_PBRA_004469_transcript_CEO95756_gene_biotype_protein_coding_transcript_biotype_protein_coding_description_hypothetical_protein                7.76%    passed     99.03%
  47  EP00473_Plasmodiophora_brassicae_P007698_CEP01903_pep_supercontig_pbe3.h15_scaffold_59_37558_39185_-1_gene_PBRA_008846_transcript_CEP01903_gene_biotype_protein_coding_transcript_biotype_protein_coding_description_hypothetical_protein                 3.11%    passed     31.29%
  48  EP00473_Plasmodiophora_brassicae_P008856_CEP02506_pep_supercontig_pbe3.h15_scaffold_67_17059_18838_-1_gene_PBRA_009090_transcript_CEP02506_gene_biotype_protein_coding_transcript_biotype_protein_coding_description_hypothetical_protein                 0.31%    passed      8.78%
  49  EP00501_MAST-03F_sp_TOSAG23-6_P000050_GSMAST32.ASY1.ANO1.51.1_assembled_CDS                                                                                                                                                                               8.70%    passed     80.89%
  50  EP00513_Hondaea_fermentalgiana_P004680_GBG28154.1_Cyclin-dependent_kinase_C-1_Hondaea_fermentalgiana                                                                                                                                                      0.31%    passed     86.32%
  51  EP00606_Chrysophyceae_sp_TOSAG23-5_P001100_GSChrysophyteH2.ASY1.ANO1.1094.1_assembled_CDS                                                                                                                                                                 0.00%    passed     76.24%
  52  EP00609_Ectocarpus_siliculosus_P009836_CBN73841.1_conserved_unknown_protein_Ectocarpus_siliculosus                                                                                                                                                        0.00%    passed     99.02%
  53  EP00611_Tribonema_gayanum_P009190_TRINITY_DN1894_c0_g1_i1.p1_TRINITY_DN1894_c0_g1_TRINITY_DN1894_c0_g1_i1.p1_ORF_type_5prime_partial_len_781_score_135.44_TRINITY_DN1894_c0_g1_i1_3-2345                                                                  0.31%    passed     75.80%
  54  EP00646_Phytophthora_ramorum_P011992_Phyra77638_pep_supercontig_ASM14973v1_scaffold_25_501276_502936_1_gene_Phyra77638_transcript_Phyra77638_gene_biotype_protein_coding_transcript_biotype_protein_coding_gene_symbol_fgenesh1_pg.C_scaffold_25000159    0.31%    passed     97.91%
  55  EP00654_Saprolegnia_diclina_P007213_XP_008610896.1_CMGC_CDK_CRK7_protein_kinase_Saprolegnia_diclina_VS20                                                                                                                                                  1.24%    passed     42.75%
  56  EP00656_Telonema_subtile_P055198_TRINITY_DN847_c0_g1_i3.p1_TRINITY_DN847_c0_g1_TRINITY_DN847_c0_g1_i3.p1_ORF_type_complete_len_429_score_57.41_TRINITY_DN847_c0_g1_i3_317-1603                                                                            0.00%    passed     79.24%
  57  EP00698_Gefionella_okellyi_P001193_TRINITY_DN1111_c0_g1_i2.p1_TRINITY_DN1111_c0_g1_TRINITY_DN1111_c0_g1_i2.p1_ORF_type_complete_len_530_score_95.26_TRINITY_DN1111_c0_g1_i2_70-1659                                                                       0.62%    passed     70.73%
  58  EP00743_Colponemidia_sp_Colp-15_P001567_GILK01001712.1.p1_GENE.GILK01001712.1_GILK01001712.1.p1_ORF_type_complete_len_845_score_150.63_GILK01001712.1_357-2891                                                                                            0.00%    passed     99.97%
  59  EP00752_Nemacystus_decipiens_P003347_g3096.t1                                                                                                                                                                                                             0.62%    passed     59.26%
  60  EP00753_Platysulcus_tardus_P000371_PLAT10381.1.p1_GENE.PLAT10381.1_PLAT10381.1.p1_ORF_type_complete_len_445_score_131.21_PLAT10381.1_746-2080                                                                                                             1.55%    passed     33.42%
  61  EP00756_Hemistasia_phaeocysticola_P015263_Hpha_TRINITY_DN15396_c6_g11_TRINITY_DN15396_c6_g11_i1_g.88938_m.88938_K08819_CDK12_13_cyclin-dependent_kinase_12_13                                                                                             0.00%    passed     47.78%
  62  EP00761_Pharyngomonas_kirbyi_P009498_gb_GECH01009514.1_.p1_GENE.gb_GECH01009514.1_gb_GECH01009514.1_.p1_ORF_type_3prime_partial_len_434_score_86.08_gb_GECH01009514.1_1-1299                                                                              0.00%    passed     96.97%
  63  EP00761_Pharyngomonas_kirbyi_P013721_gb_GECH01013750.1_.p1_GENE.gb_GECH01013750.1_gb_GECH01013750.1_.p1_ORF_type_5prime_partial_len_560_score_96.71_gb_GECH01013750.1_1-1680                                                                              1.24%    passed     37.54%
  64  EP00762_Andalucia_godoyi_P007594_ANDGO_00843.mRNA.1_Cyclin-dependent_kinase_C-1                                                                                                                                                                           0.00%    passed     11.51%
  65  EP00775_Hariotina_reticulata_P007659_gene7659-7862_t                                                                                                                                                                                                      0.62%    passed     95.11%
  66  EP00798_Chlamydomonas_sp_ICE-L_P024420_gene24421-10019_t                                                                                                                                                                                                 13.66%    passed     69.16%
  67  EP00813_Pythium_oligandrum_P011159_TMW66078.1_hypothetical_protein_Poli38472_003843_Pythium_oligandrum                                                                                                                                                    0.00%    passed     72.81%
  68  EP00825_Cyclidium_porcatum_P032730_TRINITY_DN3491_c0_g5_i1.p1_TRINITY_DN3491_c0_g5_TRINITY_DN3491_c0_g5_i1.p1_ORF_type_internal_len_505_score_78.56_TRINITY_DN3491_c0_g5_i1_1-1512                                                                        0.31%    passed     24.87%
  69  EP00826_Nyctotherus_ovalis_P021682_TRINITY_DN17041_c0_g1_i2.p1_TRINITY_DN17041_c0_g1_TRINITY_DN17041_c0_g1_i2.p1_ORF_type_complete_len_346_score_97.66_TRINITY_DN17041_c0_g1_i2_418-1455                                                                 12.73%    passed     28.89%
  70  EP00830_Metopus_es_P014924_TRINITY_DN4131_c0_g1_i1.p1_TRINITY_DN4131_c0_g1_TRINITY_DN4131_c0_g1_i1.p1_ORF_type_5prime_partial_len_477_score_87.70_TRINITY_DN4131_c0_g1_i1_269-1699                                                                        0.00%    passed     68.18%
  71  EP00830_Metopus_es_P021388_TRINITY_DN8926_c0_g1_i1.p1_TRINITY_DN8926_c0_g1_TRINITY_DN8926_c0_g1_i1.p1_ORF_type_internal_len_435_score_79.35_TRINITY_DN8926_c0_g1_i1_3-1304                                                                                0.62%    passed     97.45%
  72  EP00854_Cymbomonas_tetramitiformis_P021700_gene21700-26101_t                                                                                                                                                                                              7.45%    passed     99.24%
  73  EP00871_Galdieria_phlegrea_P000395_jgi_Galph1_1356_GphlegSOOS_G5971.1                                                                                                                                                                                     0.00%    passed     87.53%
  74  EP00881_Raphidocelis_subcapitata_P008337_GBF95626.1_cyclin-dependent_kinase-like_Raphidocelis_subcapitata                                                                                                                                                 0.31%    passed     70.70%
  75  EP00884_Botryococcus_braunii_P017451_jgi_Botrbrau1_438_Bobra.110_2s0087.1                                                                                                                                                                                 0.31%    passed     90.38%
  76  EP00887_Chlorella_sp_A99_P000009_scaffold16.g9.t1                                                                                                                                                                                                         0.00%    passed     67.12%
  77  EP00892_Ulva_mutabilis_P005090_jgi_Ulvmu1_2953_UM149_0036.1                                                                                                                                                                                               0.93%    passed     15.30%
  78  EP00893_Bathycoccus_prasinos_P007650_XP_007515678.1_predicted_protein_Bathycoccus_prasinos                                                                                                                                                                0.00%    passed     98.64%
  79  EP00896_Chara_braunii_P016339_GBG74215.1_hypothetical_protein_CBR_g17928_Chara_braunii                                                                                                                                                                    2.48%    passed     98.90%
  80  EP00899_Mesostigma_viride_P008078_jgi_Mesvir1_17271_Mv07679-RA.1                                                                                                                                                                                          0.00%    passed     99.95%
  81  EP00900_Chrysochromulina_parva_P020511_jgi_Chrpa1_3093_Chrysochromulina_OHIO_Genome00007093-RA                                                                                                                                                            0.00%    passed     99.84%
  82  EP00903_Cladosiphon_okamuranus_P006726_g6563.t1                                                                                                                                                                                                           0.00%    passed     71.26%
  83  EP00906_Rhabdomonas_costata_P008328_RCo011868                                                                                                                                                                                                             0.62%    passed     92.48%
  84  EP00924_Labyrinthula_sp_SR-Ha-C_P004582_augustus_masked-scaffold_1-processed-gene-5.48-mRNA-1_protein_AED_0.03_eAED_0.03_QI_0_-1_0_1_-1_1_1_0_422                                                                                                         0.00%    passed     66.91%
  85  EP00941_MAST-03F_sp_MAST-3F-sp1_P005995_g5995.t1                                                                                                                                                                                                          0.00%    passed     75.67%
  86  EP00980_Cylindrotheca_fusiformis_P030912_scaffold25626_cov137-Cylindrotheca_fusiformis.AAC.3                                                                                                                                                              0.00%    passed     98.19%
  87  EP01006_Ploeotia_vitrea_P034699_TRINITY_DN65790_c14_g2_i1.p1_TRINITY_DN65790_c14_g2_TRINITY_DN65790_c14_g2_i1.p1_ORF_type_complete_len_629_score_293.03_TRINITY_DN65790_c14_g2_i1_59-1690                                                                11.80%    passed     34.15%
  88  EP01006_Ploeotia_vitrea_P061134_TRINITY_DN77310_c0_g1_i1.p1_TRINITY_DN77310_c0_g1_TRINITY_DN77310_c0_g1_i1.p1_ORF_type_internal_len_472_score_-27.03_TRINITY_DN77310_c0_g1_i1_2-1414                                                                      6.21%    passed     84.56%
  89  EP01016_Furgasonia_blochmanni_P011265_TRINITY_DN1502_c0_g1_i1.p1_TRINITY_DN1502_c0_g1_TRINITY_DN1502_c0_g1_i1.p1_ORF_type_5prime_partial_len_624_score_92.71_TRINITY_DN1502_c0_g1_i1_3-1874                                                               0.31%    passed     37.13%
  90  EP01016_Furgasonia_blochmanni_P049828_TRINITY_DN7610_c0_g1_i7.p1_TRINITY_DN7610_c0_g1_TRINITY_DN7610_c0_g1_i7.p1_ORF_type_5prime_partial_len_666_score_110.87_TRINITY_DN7610_c0_g1_i7_82-2079                                                             0.62%    passed     85.93%
  91  EP01018_Ginkgo_biloba_P002117_Gb_06096_translate_table_standard                                                                                                                                                                                           0.62%    passed     99.87%
  92  EP01024_Parvocaulis_polyphysoides_P006994_TRINITY_DN12099_c0_g2_i5.p1_TRINITY_DN12099_c0_g2_TRINITY_DN12099_c0_g2_i5.p1_ORF_type_5prime_partial_len_431_score_43.95_TRINITY_DN12099_c0_g2_i5_3-1295                                                       0.62%    passed     66.62%
  93  EP01025_Chloroclados_australasicus_P020859_TRINITY_DN2195_c1_g1_i1.p1_TRINITY_DN2195_c1_g1_TRINITY_DN2195_c1_g1_i1.p1_ORF_type_complete_len_529_score_73.05_TRINITY_DN2195_c1_g1_i1_163-1749                                                              0.31%    passed     16.43%
  94  EP01036_Dinobryon_divergens_P028295_gene28295-37226_t                                                                                                                                                                                                     0.93%    passed     40.43%
  95  EP01038_Epipyxis_sp_PR26KG_P007682_gene7682-10452_t                                                                                                                                                                                                       1.24%    passed     91.93%
  96  EP01041_Mallomonas_annulata_P002975_gene2975-5835_t                                                                                                                                                                                                       0.31%    passed     75.10%
  97  EP01080_Neovahlkampfia_damariscottae_P005390_gene5390-9203_t                                                                                                                                                                                              0.00%    failed      2.25%
  98  EP01083_Nonionella_stella_P036554_99734_1                                                                                                                                                                                                                 0.93%    passed     89.92%
  99  EP01083_Nonionella_stella_P091893_257008_1                                                                                                                                                                                                                2.17%    passed     67.50%
 100  EP01084_Bolivina_argentea_P002235_4128_1                                                                                                                                                                                                                  0.31%    passed     99.86%
 101  EP01087_Luapelamoeba_hula_P008092_TRINITY_DN2009_c0_g1_i1.p1_TRINITY_DN2009_c0_g1_TRINITY_DN2009_c0_g1_i1.p1_ORF_type_5prime_partial_len_560_score_143.06_TRINITY_DN2009_c0_g1_i1_669-2348                                                                0.31%    passed     99.78%
 102  EP01087_Luapelamoeba_hula_P008366_TRINITY_DN2091_c0_g1_i6.p1_TRINITY_DN2091_c0_g1_TRINITY_DN2091_c0_g1_i6.p1_ORF_type_complete_len_682_score_136.37_TRINITY_DN2091_c0_g1_i6_227-2272                                                                      1.55%    passed     89.53%
 103  EP01088_Endostelium_zonatum_P003967_TRINITY_DN1517_c0_g2_i3.p1_TRINITY_DN1517_c0_g2_TRINITY_DN1517_c0_g2_i3.p1_ORF_type_3prime_partial_len_593_score_170.94_TRINITY_DN1517_c0_g2_i3_2-1777                                                                1.24%    passed     92.10%
 104  EP01089_Gocevia_fonbrunei_P020402_TRINITY_DN7606_c0_g1_i3.p1_TRINITY_DN7606_c0_g1_TRINITY_DN7606_c0_g1_i3.p1_ORF_type_5prime_partial_len_488_score_77.04_TRINITY_DN7606_c0_g1_i3_238-1701                                                                 0.00%    passed     88.52%
 105  EP01090_Pellita_catalonica_P019383_TRINITY_DN6577_c0_g1_i2.p1_TRINITY_DN6577_c0_g1_TRINITY_DN6577_c0_g1_i2.p1_ORF_type_complete_len_541_score_52.84_TRINITY_DN6577_c0_g1_i2_212-1834                                                                      0.31%    passed     90.69%
 106  EP01095_Lingulamoeba_sp_RSL-Kostka_P016315_TRINITY_DN7945_c2_g3_i1.p1_TRINITY_DN7945_c2_g3_TRINITY_DN7945_c2_g3_i1.p1_ORF_type_complete_len_631_score_179.95_TRINITY_DN7945_c2_g3_i1_19-1911                                                              0.62%    passed     19.17%
 107  EP01102_Stenamoeba_stenopodia_P019612_TRINITY_DN7451_c0_g1_i1.p1_TRINITY_DN7451_c0_g1_TRINITY_DN7451_c0_g1_i1.p1_ORF_type_5prime_partial_len_646_score_120.45_TRINITY_DN7451_c0_g1_i1_61-1998                                                             0.00%    passed     90.41%
 108  EP01103_Thecamoeba_quadrilineata_P009466_TRINITY_DN1922_c0_g1_i1.p1_TRINITY_DN1922_c0_g1_TRINITY_DN1922_c0_g1_i1.p1_ORF_type_complete_len_566_score_85.10_TRINITY_DN1922_c0_g1_i1_14-1711                                                                 0.00%    passed     96.56%
 109  EP01104_Vermistella_antarctica_P019388_TRINITY_DN757_c0_g5_i1.p1_TRINITY_DN757_c0_g5_TRINITY_DN757_c0_g5_i1.p1_ORF_type_complete_len_830_score_334.01_TRINITY_DN757_c0_g5_i1_447-2936                                                                     0.00%    passed     98.06%
 110  EP01107_Rhizomastix_libera_P012487_TRINITY_DN3141_c0_g2_i1.p1_TRINITY_DN3141_c0_g2_TRINITY_DN3141_c0_g2_i1.p1_ORF_type_internal_len_498_score_87.73_TRINITY_DN3141_c0_g2_i1_3-1493                                                                        2.48%    passed     98.78%
 111  EP01113_Clastostelium_recurvatum_P042735_TRINITY_DN6949_c0_g1_i1.p1_TRINITY_DN6949_c0_g1_TRINITY_DN6949_c0_g1_i1.p1_ORF_type_5prime_partial_len_625_score_149.17_TRINITY_DN6949_c0_g1_i1_3-1877                                                           0.00%    passed     94.74%
 112  EP01116_Phalansterium_solitarium_P000656_TRINITY_DN1049_c0_g1_i6.p1_TRINITY_DN1049_c0_g1_TRINITY_DN1049_c0_g1_i6.p1_ORF_type_complete_len_690_score_137.65_TRINITY_DN1049_c0_g1_i6_123-2192                                                               0.00%    passed     99.95%
 113  EP01120_Amphizonella_sp_Union-15-10_P011051_TRINITY_DN4589_c0_g3_i1.p1_TRINITY_DN4589_c0_g3_TRINITY_DN4589_c0_g3_i1.p1_ORF_type_5prime_partial_len_810_score_126.29_TRINITY_DN4589_c0_g3_i1_195-2624                                                      4.35%    passed     47.66%
 114  EP01122_Echinamoeba_exundans_P007395_TRINITY_DN2268_c0_g1_i1.p1_TRINITY_DN2268_c0_g1_TRINITY_DN2268_c0_g1_i1.p1_ORF_type_complete_len_520_score_90.29_TRINITY_DN2268_c0_g1_i1_680-2239                                                                    0.31%    passed     90.89%
 115  EP01125_Pyxidicula_operculata_P002932_TRINITY_DN1288_c0_g1_i6.p1_TRINITY_DN1288_c0_g1_TRINITY_DN1288_c0_g1_i6.p1_ORF_type_complete_len_566_score_84.25_TRINITY_DN1288_c0_g1_i6_717-2414                                                                   0.00%    passed     75.18%
 116  EP01125_Pyxidicula_operculata_P007410_TRINITY_DN251_c1_g2_i1.p1_TRINITY_DN251_c1_g2_TRINITY_DN251_c1_g2_i1.p1_ORF_type_complete_len_840_score_194.96_TRINITY_DN251_c1_g2_i1_24-2543                                                                       0.00%    passed     60.78%
 117  EP01127_Copromyxa_protea_P009203_TRINITY_DN2151_c0_g1_i2.p1_TRINITY_DN2151_c0_g1_TRINITY_DN2151_c0_g1_i2.p1_ORF_type_5prime_partial_len_504_score_65.26_TRINITY_DN2151_c0_g1_i2_10-1521                                                                   0.62%    passed     90.65%
 118  EP01128_Nolandella_sp_AFSM9_P003286_TRINITY_DN139_c1_g6_i2.p1_TRINITY_DN139_c1_g6_TRINITY_DN139_c1_g6_i2.p1_ORF_type_complete_len_558_score_129.46_TRINITY_DN139_c1_g6_i2_35-1675                                                                         0.00%    passed     59.89%
 119  EP01129_Flabellula_baltica_P005202_TRINITY_DN1863_c1_g1_i1.p2_TRINITY_DN1863_c1_g1_TRINITY_DN1863_c1_g1_i1.p2_ORF_type_complete_len_434_score_73.50_TRINITY_DN1863_c1_g1_i1_1363-2664                                                                     0.62%    passed     93.06%
 120  EP01129_Flabellula_baltica_P013811_TRINITY_DN6495_c0_g1_i1.p1_TRINITY_DN6495_c0_g1_TRINITY_DN6495_c0_g1_i1.p1_ORF_type_complete_len_574_score_78.31_TRINITY_DN6495_c0_g1_i1_6-1727                                                                        0.00%    passed     30.00%
 121  EP01130_Rhizamoeba_saxonica_P006006_TRINITY_DN2379_c0_g1_i1.p1_TRINITY_DN2379_c0_g1_TRINITY_DN2379_c0_g1_i1.p1_ORF_type_complete_len_757_score_151.81_TRINITY_DN2379_c0_g1_i1_45-2291                                                                     0.00%    passed      6.14%
 122  EP01133_Synstelium_polycarpum_P015260_gene15260-18066_t                                                                                                                                                                                                   9.01%    passed     75.27%
 123  EP01138_Halocafeteria_seosinensis_P008899_gb_GECG01009095.1_.p1_GENE.gb_GECG01009095.1_gb_GECG01009095.1_.p1_ORF_type_complete_len_513_score_51.47_gb_GECG01009095.1_1-1539                                                                               0.00%    passed     69.93%
 124  EP01155_Anaeramoeba_flamelloides_P050448_Anaeramoba_flamelloidesc41997_g2_i1.p1_GENE.c41997_g2_i1_c41997_g2_i1.p1_ORF_type_3prime_partial_len_475_score_96.49_c41997_g2_i1_2-1423                                                                         0.31%    passed     64.06%
 125  EP01156_Anaeramoeba_ignava_P003163_Anaeramoba_ignava_a221048_224.p1_GENE.a221048_224_a221048_224.p1_ORF_type_complete_len_579_score_133.95_a221048_224_91-1827                                                                                            0.00%    passed     37.34%
 126  EP01156_Anaeramoeba_ignava_P007147_Anaeramoba_ignava_a350787_231.p1_GENE.a350787_231_a350787_231.p1_ORF_type_3prime_partial_len_441_score_90.55_a350787_231_2-1321                                                                                        0.00%    passed     97.98%
 127  EP01156_Anaeramoeba_ignava_P022804_Anaeramoba_ignava_c21058_g1_i1.p1_GENE.c21058_g1_i1_c21058_g1_i1.p1_ORF_type_3prime_partial_len_432_score_89.54_c21058_g1_i1_51-1295                                                                                   0.00%    passed     96.71%
 128  EP00129_Allomyces_macrogynus_P000561_KNE54563.1_CMGC_CDK_protein_kinase_Allomyces_macrogynus_ATCC_38327                                                                                                                                                   0.31%    passed     99.88%
 129  EP00129_Allomyces_macrogynus_P004767_KNE58769.1_CMGC_CDK_CRK7_protein_kinase_Allomyces_macrogynus_ATCC_38327                                                                                                                                              0.00%    failed      1.45%
 130  EP00130_Batrachochytrium_dendrobatidis_P000281_XP_006675155.1_hypothetical_protein_BATDEDRAFT_18173_Batrachochytrium_dendrobatidis_JAM81                                                                                                                  2.48%    passed     34.16%
 131  EP00131_Spizellomyces_punctatus_P007706_XP_016611530.1_CMGC_CDK_protein_kinase_Spizellomyces_punctatus_DAOM_BR117                                                                                                                                         0.31%    passed     37.50%
 132  EP00131_Spizellomyces_punctatus_P008535_XP_016612359.1_CMGC_CDK_protein_kinase_Spizellomyces_punctatus_DAOM_BR117                                                                                                                                         0.31%    passed     83.29%
 133  EP00132_Gonapodya_prolifera_P010528_KXS19289.1_Pkinase-domain-containing_protein_Gonapodya_prolifera_JEL478                                                                                                                                               5.59%    failed      4.37%
 134  EP00132_Gonapodya_prolifera_P011767_KXS20528.1_Pkinase-domain-containing_protein_Gonapodya_prolifera_JEL478                                                                                                                                               0.31%    passed     40.73%
 135  EP00134_Neurospora_crassa_P003101_XP_955995.3_serine_threonine-protein_kinase_bur-1_Neurospora_crassa_OR74A                                                                                                                                               0.00%    passed     87.66%
 136  EP00135_Aspergillus_nidulans_P008186_XP_681459.1_hypothetical_protein_AN8190.2_Aspergillus_nidulans_FGSC_A4                                                                                                                                               0.00%    passed     75.08%
 137  EP00138_Coccidioides_posadasii_P004809_XP_003069808.1_kinase_domain_containing_protein_Coccidioides_posadasii_C735_delta_SOWgp                                                                                                                            0.00%    passed     74.55%
 138  EP00139_Candida_albicans_P002457_XP_714883.2_cyclin-dependent_serine_threonine_protein_kinase_Candida_albicans_SC5314                                                                                                                                     0.62%    passed     87.57%
 139  EP00139_Candida_albicans_P005254_XP_721698.1_cyclin-dependent_serine_threonine_protein_kinase_Candida_albicans_SC5314                                                                                                                                     0.00%    passed     79.91%
 140  EP00140_Debaryomyces_hansenii_P002333_XP_457963.1_DEHA2C06358p_Debaryomyces_hansenii_CBS767                                                                                                                                                               0.00%    passed     81.55%
 141  EP00141_Yarrowia_lipolytica_P001718_XP_501225.1_YALI0B22528p_Yarrowia_lipolytica_CLIB122                                                                                                                                                                  0.00%    passed     98.43%
 142  EP00141_Yarrowia_lipolytica_P003580_XP_503170.1_YALI0D22935p_Yarrowia_lipolytica_CLIB122                                                                                                                                                                  0.00%    passed     98.34%
 143  EP00142_Kluyveromyces_lactis_P003352_XP_454497.1_uncharacterized_protein_KLLA0_E12145g_Kluyveromyces_lactis                                                                                                                                               0.31%    passed     66.42%
 144  EP00143_Candida_glabrata_P000816_XP_445501.1_uncharacterized_protein_CAGL0D02002g_Candida_glabrata                                                                                                                                                        0.31%    passed     16.37%
 145  EP00144_Saccharomyces_cerevisiae_P005587_NP_015487.1_cyclin-dependent_serine_threonine_protein_kinase_SGV1_Saccharomyces_cerevisiae_S288C                                                                                                                 0.62%    passed     92.86%
 146  EP00145_Schizosaccharomyces_pombe_P002885_NP_594393.1_P-TEFb-associated_cyclin-dependent_protein_kinase_Lsk1_Schizosaccharomyces_pombe                                                                                                                    2.48%    passed     95.53%
 147  EP00145_Schizosaccharomyces_pombe_P003979_NP_595616.1_P-TEFb-associated_cyclin-dependent_protein_kinase_Cdk9_Schizosaccharomyces_pombe                                                                                                                    0.00%    passed     86.49%
 148  EP00149_Cryptococcus_neoformans_P005457_XP_012051597.1_CMGC_CDK_CRK7_protein_kinase_Cryptococcus_neoformans_var._grubii_H99                                                                                                                               2.17%    passed     41.03%
 149  EP00149_Cryptococcus_neoformans_P007509_XP_012053649.1_CMGC_CDK_protein_kinase_Cryptococcus_neoformans_var._grubii_H99                                                                                                                                    0.62%    passed     57.63%
 150  EP00150_Ustilago_maydis_P005256_XP_011391244.1_hypothetical_protein_UMAG_04925_Ustilago_maydis_521                                                                                                                                                        0.00%    passed      9.69%
 151  EP00150_Ustilago_maydis_P005273_XP_011391261.1_hypothetical_protein_UMAG_04950_Ustilago_maydis_521                                                                                                                                                        0.00%    passed     78.14%
 152  EP00151_Rhizophagus_irregularis_P013725_XP_025177769.1_kinase-like_domain-containing_protein_Rhizophagus_irregularis_DAOM_181602_DAOM_197198                                                                                                              0.93%    passed     97.23%
 153  EP00151_Rhizophagus_irregularis_P023077_XP_025187121.1_Pkinase-domain-containing_protein_Rhizophagus_irregularis_DAOM_181602_DAOM_197198                                                                                                                  1.86%    passed     42.15%
 154  EP00152_Rhizopus_delemar_P008522_EIE83819.1_hypothetical_protein_RO3G_08524_Rhizopus_delemar_RA_99-880                                                                                                                                                    6.52%    passed     99.02%
 155  EP00154_Conidiobolus_coronatus_P002931_KXN67471.1_Pkinase-domain-containing_protein_Conidiobolus_coronatus_NRRL_28638                                                                                                                                     0.62%    passed     89.68%
 156  EP00154_Conidiobolus_coronatus_P008286_KXN72826.1_kinase-like_protein_Conidiobolus_coronatus_NRRL_28638                                                                                                                                                   4.35%    passed     70.28%
 157  EP00157_Rozella_allomycis_P001800_EPZ32541.1_Protein_kinase_catalytic_domain-containing_protein_Rozella_allomycis_CSF55                                                                                                                                   0.93%    passed     18.09%
 158  EP00833_Pecoramyces_ruminatium_P000786_jgi_Orpsp1_1_1174818_evm.model.c7180000051557.1                                                                                                                                                                    0.00%    passed     84.55%
 159  EP00839_Anaeromyces_robustus_P012663_ORX88099.1_Pkinase-domain-containing_protein_Anaeromyces_robustus                                                                                                                                                    9.01%    failed      1.69%
 160  EP00842_Homolaphlyctis_polyrhiza_P000987_jgi_Hompol1_188_HPOL_005251-RA                                                                                                                                                                                   2.17%    passed     66.84%
 161  EP00844_Piromyces_finnis_P006529_ORX51800.1_Pkinase-domain-containing_protein_Piromyces_finnis                                                                                                                                                            0.00%    passed     21.24%
 162  EP00845_Rhizoclosmatium_globosum_P004899_ORY38418.1_Pkinase-domain-containing_protein_Rhizoclosmatium_globosum                                                                                                                                            0.00%    passed     99.00%
 163  EP00845_Rhizoclosmatium_globosum_P007979_ORY42537.1_Pkinase-domain-containing_protein_partial_Rhizoclosmatium_globosum                                                                                                                                    0.31%    passed     75.75%
 164  EP00847_Piptocephalis_cylindrospora_P000207_RKP11421.1_kinase-like_domain-containing_protein_Piptocephalis_cylindrospora                                                                                                                                  0.00%    passed     19.87%
 165  EP00848_Thamnocephalis_sphaerospora_P003556_RKP07913.1_kinase-like_domain-containing_protein_Thamnocephalis_sphaerospora                                                                                                                                  0.00%    passed     22.96%
 166  EP00856_Taphrina_deformans_P002553_CCG83119.1_Serine_threonine-protein_kinase_cdk9_Taphrina_deformans_PYCC_5710                                                                                                                                           0.00%    passed     62.83%
 167  EP00856_Taphrina_deformans_P004174_CCG84770.1_protein_of_unknown_function_Taphrina_deformans_PYCC_5710                                                                                                                                                    1.24%    passed     60.93%
 168  EP00857_Cystobasidium_minutum_P000662_jgi_Rhomi1_139373_e_gw1.1.883.1                                                                                                                                                                                     0.00%    passed     69.69%
 169  EP00858_Microbotryum_lychnidis-dioicae_P001885_KDE03944.1_CMGC_CDK_protein_kinase_Microbotryum_lychnidis-dioicae_p1A1_Lamole                                                                                                                              0.31%    passed     96.65%
 170  EP00858_Microbotryum_lychnidis-dioicae_P004784_KDE06843.1_CMGC_CDK_CRK7_protein_kinase_Microbotryum_lychnidis-dioicae_p1A1_Lamole                                                                                                                         0.00%    passed     18.44%
 171  EP00860_Wallemia_mellicola_P000201_XP_006955834.1_Pkinase-domain-containing_protein_Wallemia_mellicola_CBS_633.66                                                                                                                                         0.31%    passed     37.30%
 172  EP00863_Basidiobolus_meristosporus_P005750_ORX90871.1_Pkinase-domain-containing_protein_Basidiobolus_meristosporus_CBS_931.73                                                                                                                             0.00%    passed     93.84%
 173  EP00870_Mitosporidium_daphniae_P001182_XP_013237536.1_CMGC_CDK_protein_kinase_Mitosporidium_daphniae                                                                                                                                                      1.86%    passed     10.43%
 174  EP00160_Parvularia_atlantis_P005539_Unigene14771_Nuclearia_a_m.44402_Unigene14771_Nuclearia_a_g.44402_ORF_Unigene14771_Nuclearia_a_g.44402_Unigene14771_Nuclearia_a_m.44402_type_5prime_partial_len_416_Unigene14771_Nuclearia_a_2-1249                   2.80%    passed      9.90%
 175  EP00035_Acanthoeca_spectabilis_P002495_m.87922_g.87922_ORF_g.87922_m.87922_type_complete_len_640_comp11596_c0_seq4_323-2242                                                                                                                               0.31%    passed     93.19%
 176  EP00035_Acanthoeca_spectabilis_P004489_m.104043_g.104043_ORF_g.104043_m.104043_type_complete_len_688_comp12599_c0_seq3_787-2850                                                                                                                           0.62%    passed     99.98%
 177  EP00039_Didymoeca_costata_P010635_m.143759_g.143759_ORF_g.143759_m.143759_type_complete_len_803_comp14905_c0_seq3_2834-5242                                                                                                                               0.62%    passed     99.65%
 178  EP00039_Didymoeca_costata_P011162_m.154901_g.154901_ORF_g.154901_m.154901_type_complete_len_588_comp15085_c0_seq16_341-2104                                                                                                                               0.31%    passed     83.20%
 179  EP00041_Stephanoeca_diplocostata_P006503_m.87352_g.87352_ORF_g.87352_m.87352_type_complete_len_725_comp16399_c1_seq1_238-2412                                                                                                                             0.31%    passed     95.88%
 180  EP00041_Stephanoeca_diplocostata_P029395_m.866203_g.866203_ORF_g.866203_m.866203_type_complete_len_775_comp23552_c0_seq6_4870-7194                                                                                                                        0.62%    passed     97.92%
 181  EP00042_Codosiga_hollandica_P035095_m.257087_g.257087_ORF_g.257087_m.257087_type_5prime_partial_len_830_comp54562_c0_seq6_156-2645                                                                                                                        0.62%    passed     65.61%
 182  EP00042_Codosiga_hollandica_P044988_m.450983_g.450983_ORF_g.450983_m.450983_type_5prime_partial_len_504_comp56910_c2_seq3_511-2022                                                                                                                        0.00%    passed     80.84%
 183  EP00042_Codosiga_hollandica_P049239_m.567264_g.567264_ORF_g.567264_m.567264_type_complete_len_941_comp57836_c0_seq5_104-2926                                                                                                                              2.17%    passed     97.35%
 184  EP00047_Mylnosiga_fluctuans_P024373_m.159919_g.159919_ORF_g.159919_m.159919_type_5prime_partial_len_1182_comp9844_c0_seq2_130-3675                                                                                                                        0.00%    passed      5.82%
 185  EP00048_Salpingoeca_helianthica_P007548_m.111980_g.111980_ORF_g.111980_m.111980_type_5prime_partial_len_630_comp14364_c1_seq3_33-1922                                                                                                                     0.00%    passed     77.02%
 186  EP00048_Salpingoeca_helianthica_P010711_m.153825_g.153825_ORF_g.153825_m.153825_type_5prime_partial_len_556_comp15122_c0_seq2_2-1669                                                                                                                      0.00%    failed      1.36%
 187  EP00048_Salpingoeca_helianthica_P010785_m.154818_g.154818_ORF_g.154818_m.154818_type_complete_len_926_comp15138_c7_seq1_56-2833                                                                                                                           0.93%    failed      1.10%
 188  EP00049_Salpingoeca_infusionum_P025832_m.22052_g.22052_ORF_g.22052_m.22052_type_complete_len_587_comp8345_c0_seq4_391-2151                                                                                                                                0.93%    passed     27.25%
 189  EP00050_Salpingoeca_kvevrii_P000507_m.149803_g.149803_ORF_g.149803_m.149803_type_5prime_partial_len_825_comp10136_c1_seq1_242-2716                                                                                                                        0.93%    passed     39.49%
 190  EP00050_Salpingoeca_kvevrii_P011221_m.13672_g.13672_ORF_g.13672_m.13672_type_5prime_partial_len_661_comp3318_c0_seq2_47-2029                                                                                                                              0.00%    passed     73.42%
 191  EP00051_Salpingoeca_urceolata_P011388_m.140966_g.140966_ORF_g.140966_m.140966_type_5prime_partial_len_415_comp17100_c2_seq4_1-1245                                                                                                                        0.00%    passed     22.67%
 192  EP00051_Salpingoeca_urceolata_P015553_m.202103_g.202103_ORF_g.202103_m.202103_type_3prime_partial_len_439_comp18434_c1_seq2_1-1317                                                                                                                        0.93%    passed     56.06%
 193  EP00052_Salpingoeca_macrocollata_P021223_m.181373_g.181373_ORF_g.181373_m.181373_type_5prime_partial_len_390_comp21483_c0_seq1_1-1170                                                                                                                     0.00%    passed     68.74%
 194  EP00053_Salpingoeca_punica_P006236_m.59611_g.59611_ORF_g.59611_m.59611_type_5prime_partial_len_491_comp13597_c0_seq1_261-1733                                                                                                                             0.31%    passed     30.64%
 195  EP00053_Salpingoeca_punica_P016330_m.153618_g.153618_ORF_g.153618_m.153618_type_internal_len_594_comp16944_c2_seq2_2-1786                                                                                                                                 0.00%    passed     93.83%
 196  EP00054_Salpingoeca_dolichothecata_P024556_m.167599_g.167599_ORF_g.167599_m.167599_type_3prime_partial_len_515_comp25051_c3_seq3_415-1962                                                                                                                 0.00%    passed     99.68%
 197  EP00054_Salpingoeca_dolichothecata_P026092_m.185174_g.185174_ORF_g.185174_m.185174_type_complete_len_488_comp25559_c0_seq3_48-1511                                                                                                                        0.31%    passed     69.44%
 198  EP00055_Hartaetosiga_balthica_P004122_m.10231_g.10231_ORF_g.10231_m.10231_type_5prime_partial_len_805_comp3634_c0_seq1_2-2416                                                                                                                             0.31%    passed     23.89%
 199  EP00056_Hartaetosiga_gracilis_P003359_m.63023_g.63023_ORF_g.63023_m.63023_type_5prime_partial_len_871_comp11427_c0_seq1_1822-4434                                                                                                                         0.31%    passed     73.75%
 200  EP00056_Hartaetosiga_gracilis_P012374_m.197127_g.197127_ORF_g.197127_m.197127_type_3prime_partial_len_595_comp13680_c0_seq33_1-1785                                                                                                                       0.00%    passed     19.38%
 201  EP00123_Amoebidium_parasiticum_P014219_comp22400_c0_seq1_m.33451_comp22400_c0_seq1_g.33451_ORF_comp22400_c0_seq1_g.33451_comp22400_c0_seq1_m.33451_type_3prime_partial_len_1281_comp22400_c0_seq1_3-3842                                                  0.62%    passed     48.89%
 202  EP00123_Amoebidium_parasiticum_P021592_comp7013_c0_seq1_m.2748_comp7013_c0_seq1_g.2748_ORF_comp7013_c0_seq1_g.2748_comp7013_c0_seq1_m.2748_type_3prime_partial_len_427_comp7013_c0_seq1_3-1280                                                            0.00%    passed     65.45%
 203  EP00124_Ichthyophonus_hoferi_P000139_Ihof_evm3s5_gene_Ihof_evmTU3s5                                                                                                                                                                                       0.93%    passed     94.36%
 204  EP00125_Sphaeroforma_arctica_P010371_XP_014153446.1_CMGC_CDK_protein_kinase_Sphaeroforma_arctica_JP610                                                                                                                                                    0.93%    passed     89.45%
 205  EP00126_Sphaerothecum_destruens_P006681_Sdes_comp19479_c0_seq1m10958                                                                                                                                                                                      0.00%    passed     90.22%
 206  EP00127_Corallochytrium_limacisporum_P003476_Clim_evm104s149_gene_Clim_evmTU104s149                                                                                                                                                                       0.93%    passed     99.10%
 207  EP00127_Corallochytrium_limacisporum_P004159_Clim_evm104s157_gene_Clim_evmTU104s157                                                                                                                                                                       0.31%    passed     94.32%
 208  EP00729_Bicosta_minor_P001944_gene1944-22106_t                                                                                                                                                                                                            2.17%    passed     85.66%
 209  EP00730_Choanoeca_flexa_P005520_TRINITY_DN11964_c0_g8_i1.p1_TRINITY_DN11964_c0_g8_TRINITY_DN11964_c0_g8_i1.p1_ORF_type_complete_len_701_score_94.44_TRINITY_DN11964_c0_g8_i1_166-2268                                                                     0.62%    passed     65.84%
 210  EP00730_Choanoeca_flexa_P020373_TRINITY_DN9954_c0_g1_i7.p1_TRINITY_DN9954_c0_g1_TRINITY_DN9954_c0_g1_i7.p1_ORF_type_complete_len_556_score_106.50_TRINITY_DN9954_c0_g1_i7_169-1836                                                                        0.62%    passed     88.81%
 211  EP01134_Creolimax_fragrantissima_P000399_CFRG0399T1                                                                                                                                                                                                       0.00%    passed     99.40%
 212  EP01134_Creolimax_fragrantissima_P008108_CFRG8108T1                                                                                                                                                                                                       0.31%    passed     93.53%
 213  EP01135_Chromosphaera_perkinsii_P001686_Nk52_evm63s208_gene_Nk52_evmTU63s208                                                                                                                                                                              0.62%    passed     93.32%
 214  EP01147_Barroeca_monosierra_P006493_gene6493-9366_t                                                                                                                                                                                                       0.00%    passed     84.99%
 215  EP00057_Strongylocentrotus_purpuratus_P032902_XP_789337.1_PREDICTED_cyclin-dependent_kinase_12_isoform_X1_Strongylocentrotus_purpuratus                                                                                                                   0.00%    passed     85.49%
 216  EP00059_Ciona_intestinalis_P006921_XP_002131391.1_cyclin-dependent_kinase_12_isoform_X1_Ciona_intestinalis                                                                                                                                                0.00%    passed     35.74%
 217  EP00067_Danio_rerio_P017906_XP_003200579.2_cyclin-dependent_kinase_12_Danio_rerio                                                                                                                                                                         0.00%    passed     95.92%
 218  EP00067_Danio_rerio_P051633_XP_687417.4_cyclin-dependent_kinase_13_Danio_rerio                                                                                                                                                                            0.00%    passed     89.25%
 219  EP00074_Homo_sapiens_P039183_NP_057591.2_cyclin-dependent_kinase_12_isoform_1_Homo_sapiens                                                                                                                                                                0.00%    passed     98.95%
 220  EP00074_Homo_sapiens_P091491_XP_016868240.1_cyclin-dependent_kinase_13_isoform_X2_Homo_sapiens                                                                                                                                                            0.00%    passed     82.82%
 221  EP00076_Gallus_gallus_P047715_XP_418864.6_cyclin-dependent_kinase_13_Gallus_gallus                                                                                                                                                                        0.00%    passed     81.28%
 222  EP00081_Caenorhabditis_elegans_P005461_NP_001254914.1_Cyclin-dependent_kinase_12_Caenorhabditis_elegans                                                                                                                                                   0.00%    passed     68.90%
 223  EP00081_Caenorhabditis_elegans_P013800_NP_492906.2_Probable_cyclin-dependent_kinase_9_Caenorhabditis_elegans                                                                                                                                              0.00%    passed     50.69%
 224  EP00090_Calanus_glacialis_P020896_TRINITY_DN3224_c0_g1_i2.p1_TRINITY_DN3224_c0_g1_TRINITY_DN3224_c0_g1_i2.p1_ORF_type_complete_len_582_score_176.99_TRINITY_DN3224_c0_g1_i2_135-1880                                                                      0.00%    passed     80.55%
 225  EP00096_Caligus_rogercresseyi_P002346_TRINITY_DN14454_c0_g1_i1.p1_TRINITY_DN14454_c0_g1_TRINITY_DN14454_c0_g1_i1.p1_ORF_type_complete_len_659_score_159.23_TRINITY_DN14454_c0_g1_i1_790-2766                                                              0.00%    passed     65.15%
 226  EP00099_Drosophila_melanogaster_P009427_NP_001262167.1_Cyclin-dependent_kinase_12_isoform_C_Drosophila_melanogaster                                                                                                                                       0.00%    passed     90.20%
 227  EP00114_Trichoplax_sp_H2_P001111_RDD36874.1_Cyclin-dependent_kinase_12_Trichoplax_sp._H2                                                                                                                                                                  0.93%    passed     51.20%
 228  EP00114_Trichoplax_sp_H2_P002907_RDD38670.1_Cyclin-dependent_kinase_9_Trichoplax_sp._H2                                                                                                                                                                   4.35%    passed     52.13%
 229  EP00115_Mnemiopsis_leidyi_P008346_ML09462a-PA_pep_supercontig_MneLei_Aug2011_ML0946_6536_13029_1_gene_ML09462a_transcript_ML09462a-RA_gene_biotype_protein_coding_transcript_biotype_protein_coding                                                       0.00%    passed     78.74%
 230  EP00118_Oscarella_pearsei_P029116_m.3693_g.3693_ORF_g.3693_m.3693_type_complete_len_946_comp9713_c0_seq1_130-2967                                                                                                                                         0.00%    passed     61.08%
 231  EP00119_Amphimedon_queenslandica_P016814_XP_019857233.1_PREDICTED_cyclin-dependent_kinase_12-like_isoform_X1_Amphimedon_queenslandica                                                                                                                     0.00%    passed     34.46%
****  TOTAL                                                                                                                                                                                                                                                     1.10%  7 sequences failed composition chi2 test (p-value<5%; df=19)
Checking for duplicate sequences: done in 0.000453949 secs using 238.6% CPU

CHECKPOINT: Initial tree restored
Generating 1000 samples for ultrafast bootstrap (seed: 139351)...
Model LG+C20+G is alias for LG+POISSON+G+FMIX{C20pi1:1:0.0559910600,C20pi2:1:0.0514824870,C20pi3:1:0.0812922124,C20pi4:1:0.0721976867,C20pi5:1:0.0556718858,C20pi6:1:0.0331003080,C20pi7:1:0.0589501763,C20pi8:1:0.0263756889,C20pi9:1:0.0307584220,C20pi10:1:0.0376701125,C20pi11:1:0.0303058290,C20pi12:1:0.0808775576,C20pi13:1:0.0263349134,C20pi14:1:0.0579101455,C20pi15:1:0.0371248064,C20pi16:1:0.0586867766,C20pi17:1:0.0561479138,C20pi18:1:0.0349810886,C20pi19:1:0.0544937394,C20pi20:1:0.0596471901}+G

NOTE: 983 MB RAM (0 GB) is required!
Measuring multi-threading efficiency up to 4 CPU cores
2 trees examined
Threads: 1 / Time: 10.615 sec / Speedup: 1.000 / Efficiency: 100% / LogL: -113901
Threads: 2 / Time: 7.369 sec / Speedup: 1.440 / Efficiency: 72% / LogL: -113901
Threads: 3 / Time: 5.173 sec / Speedup: 2.052 / Efficiency: 68% / LogL: -113901
Threads: 4 / Time: 4.657 sec / Speedup: 2.279 / Efficiency: 57% / LogL: -113901
Determining AUTO threadcount: done in 28.1068 secs using 178.7% CPU
BEST NUMBER OF THREADS: 4

CHECKPOINT: Model parameters restored, LogL: -98514.209
Wrote distance file to... 
Computing ML distances based on estimated model parameters...
Calculating distance matrix: done in 2.91224 secs using 262.6% CPU
Computing ML distances took 2.912757 sec (of wall-clock time) 7.647920 sec (of CPU time)
Setting up auxiliary I and S matrices: done in 0.000661135 secs using 158.1% CPU
Constructing RapidNJ tree: done in 0.024642 secs using 123.7% CPU
Computing RapidNJ tree took 0.025413 sec (of wall-clock time) 0.031564 sec (of CPU time)
Log-likelihood of RapidNJ tree: -98138.386
--------------------------------------------------------------------
|             INITIALIZING CANDIDATE TREE SET                      |
--------------------------------------------------------------------
Generating 98 parsimony trees... 10.327 second
Computing log-likelihood of 98 initial trees ... 191.331 seconds
Current best score: -98138.386

Do NNI search on 20 best initial trees
Optimizing NNI: done in 43.7918 secs using 272.9% CPU
Estimate model parameters (epsilon = 0.100)
BETTER TREE FOUND at iteration 1: -98001.093
Optimizing NNI: done in 79.217 secs using 267.5% CPU
Optimizing NNI: done in 91.7284 secs using 218.8% CPU
Estimate model parameters (epsilon = 0.100)
BETTER TREE FOUND at iteration 3: -97994.909
Optimizing NNI: done in 73.3903 secs using 269.4% CPU
Optimizing NNI: done in 76.8921 secs using 230.1% CPU
Optimizing NNI: done in 90.8352 secs using 219.2% CPU
Optimizing NNI: done in 86.2964 secs using 234.1% CPU
Estimate model parameters (epsilon = 0.100)
BETTER TREE FOUND at iteration 7: -97957.813
Optimizing NNI: done in 74.7505 secs using 244.6% CPU
Optimizing NNI: done in 99.4915 secs using 242.2% CPU
Optimizing NNI: done in 46.7732 secs using 353.7% CPU
Iteration 10 / LogL: -98088.529 / Time: 0h:17m:55s
Optimizing NNI: done in 66.8806 secs using 368.1% CPU
Optimizing NNI: done in 62.1861 secs using 376.8% CPU
Optimizing NNI: done in 55.4105 secs using 369.8% CPU
Optimizing NNI: done in 66.1143 secs using 295.1% CPU
Optimizing NNI: done in 96.1659 secs using 231.4% CPU
Optimizing NNI: done in 65.6268 secs using 257.5% CPU
Optimizing NNI: done in 93.3433 secs using 232.9% CPU
Optimizing NNI: done in 87.8876 secs using 239.4% CPU
Optimizing NNI: done in 56.7032 secs using 250.2% CPU
Optimizing NNI: done in 84.6331 secs using 253.1% CPU
Iteration 20 / LogL: -98157.602 / Time: 0h:30m:13s
Finish initializing candidate tree set (20)
Current best tree score: -97957.813 / CPU time: 1754.935
Number of iterations: 20
--------------------------------------------------------------------
|               OPTIMIZING CANDIDATE TREE SET                      |
--------------------------------------------------------------------
Optimizing NNI: done in 58.2741 secs using 253.5% CPU
Estimate model parameters (epsilon = 0.100)
BETTER TREE FOUND at iteration 21: -97941.901
Optimizing NNI: done in 45.9367 secs using 252.5% CPU
Optimizing NNI: done in 42.6333 secs using 278.2% CPU
Optimizing NNI: done in 57.698 secs using 274.8% CPU
Optimizing NNI: done in 47.3067 secs using 280.9% CPU
Estimate model parameters (epsilon = 0.100)
BETTER TREE FOUND at iteration 25: -97926.427
Optimizing NNI: done in 60.4252 secs using 264.8% CPU
Estimate model parameters (epsilon = 0.100)
BETTER TREE FOUND at iteration 26: -97906.355
Optimizing NNI: done in 42.6451 secs using 237.5% CPU
Optimizing NNI: done in 91.8704 secs using 167.1% CPU
Optimizing NNI: done in 63.3683 secs using 196.2% CPU
Optimizing NNI: done in 49.6542 secs using 256% CPU
Iteration 30 / LogL: -97939.529 / Time: 0h:40m:17s (2h:13m:23s left)
Optimizing NNI: done in 51.3609 secs using 216.7% CPU
Optimizing NNI: done in 57.2782 secs using 188.2% CPU
Optimizing NNI: done in 56.2817 secs using 193.7% CPU
Optimizing NNI: done in 64.6879 secs using 192.5% CPU
Optimizing NNI: done in 77.782 secs using 197% CPU
Estimate model parameters (epsilon = 0.100)
BETTER TREE FOUND at iteration 35: -97904.812
Optimizing NNI: done in 51.8028 secs using 218.4% CPU
Estimate model parameters (epsilon = 0.100)
BETTER TREE FOUND at iteration 36: -97902.269
Optimizing NNI: done in 46.7316 secs using 274.6% CPU
Optimizing NNI: done in 43.5588 secs using 279.3% CPU
Estimate model parameters (epsilon = 0.100)
BETTER TREE FOUND at iteration 38: -97892.185
Optimizing NNI: done in 43.6519 secs using 289.6% CPU
Optimizing NNI: done in 39.541 secs using 289.3% CPU
Iteration 40 / LogL: -97897.367 / Time: 0h:50m:8s (2h:6m:0s left)
Optimizing NNI: done in 40.2552 secs using 287.3% CPU
Optimizing NNI: done in 46.2833 secs using 289.8% CPU
Estimate model parameters (epsilon = 0.100)
BETTER TREE FOUND at iteration 42: -97886.998
Optimizing NNI: done in 50.6484 secs using 289.3% CPU
Optimizing NNI: done in 45.6764 secs using 287.7% CPU
Optimizing NNI: done in 42.1723 secs using 286.6% CPU
Optimizing NNI: done in 47.4513 secs using 288.1% CPU
Optimizing NNI: done in 55.552 secs using 283.6% CPU
Optimizing NNI: done in 52.1267 secs using 289.3% CPU
Optimizing NNI: done in 47.4742 secs using 289% CPU
Optimizing NNI: done in 46.9752 secs using 284.8% CPU
Iteration 50 / LogL: -97946.966 / Time: 0h:58m:18s (1h:49m:28s left)
Log-likelihood cutoff on original alignment: -98012.314
Optimizing NNI: done in 53.1444 secs using 288.5% CPU
Optimizing NNI: done in 44.0175 secs using 289% CPU
Optimizing NNI: done in 42.9872 secs using 288.5% CPU
Optimizing NNI: done in 50.0146 secs using 290.8% CPU
Optimizing NNI: done in 47.1146 secs using 288% CPU
Optimizing NNI: done in 44.542 secs using 287.8% CPU
Optimizing NNI: done in 50.3309 secs using 286.1% CPU
Estimate model parameters (epsilon = 0.100)
BETTER TREE FOUND at iteration 57: -97886.094
Optimizing NNI: done in 45.032 secs using 288.4% CPU
Optimizing NNI: done in 48.8473 secs using 288.9% CPU
Optimizing NNI: done in 47.8331 secs using 287.9% CPU
Estimate model parameters (epsilon = 0.100)
BETTER TREE FOUND at iteration 60: -97875.717
Iteration 60 / LogL: -97875.717 / Time: 1h:6m:37s (1h:52m:55s left)
Optimizing NNI: done in 47.2364 secs using 289.1% CPU
Optimizing NNI: done in 49.0608 secs using 285.4% CPU
Estimate model parameters (epsilon = 0.100)
BETTER TREE FOUND at iteration 62: -97867.401
Optimizing NNI: done in 41.3738 secs using 285.9% CPU
Estimate model parameters (epsilon = 0.100)
BETTER TREE FOUND at iteration 63: -97865.003
Optimizing NNI: done in 43.4342 secs using 284.1% CPU
Estimate model parameters (epsilon = 0.100)
BETTER TREE FOUND at iteration 64: -97855.802
Optimizing NNI: done in 48.0043 secs using 286.9% CPU
Optimizing NNI: done in 48.7888 secs using 288.6% CPU
Optimizing NNI: done in 40.7317 secs using 290.5% CPU
Optimizing NNI: done in 48.6642 secs using 287.8% CPU
Estimate model parameters (epsilon = 0.100)
BETTER TREE FOUND at iteration 68: -97849.697
Optimizing NNI: done in 42.2452 secs using 287.5% CPU
Optimizing NNI: done in 41.4551 secs using 287.2% CPU
Iteration 70 / LogL: -97858.785 / Time: 1h:14m:39s (1h:46m:2s left)
Optimizing NNI: done in 41.0873 secs using 289.3% CPU
Optimizing NNI: done in 46.1507 secs using 287.9% CPU
Optimizing NNI: done in 45.5566 secs using 290.9% CPU
Optimizing NNI: done in 49.3492 secs using 286.3% CPU
Optimizing NNI: done in 42.3336 secs using 285.8% CPU
Optimizing NNI: done in 39.7801 secs using 286.8% CPU
Optimizing NNI: done in 53.6514 secs using 290% CPU
Optimizing NNI: done in 47.1647 secs using 276.6% CPU
Optimizing NNI: done in 50.0897 secs using 290% CPU
Optimizing NNI: done in 48.8277 secs using 286.5% CPU
Iteration 80 / LogL: -97855.017 / Time: 1h:22m:27s (1h:31m:50s left)
Optimizing NNI: done in 52.2626 secs using 287.6% CPU
Estimate model parameters (epsilon = 0.100)
BETTER TREE FOUND at iteration 81: -97843.924
Optimizing NNI: done in 43.5369 secs using 288.2% CPU
Optimizing NNI: done in 59.258 secs using 271.3% CPU
Optimizing NNI: done in 45.2394 secs using 268.6% CPU
Optimizing NNI: done in 48.7532 secs using 267% CPU
Optimizing NNI: done in 43.2595 secs using 283.7% CPU
Optimizing NNI: done in 54.1814 secs using 284.3% CPU
Optimizing NNI: done in 42.7363 secs using 285.4% CPU
Optimizing NNI: done in 51.306 secs using 286.8% CPU
Optimizing NNI: done in 53.1647 secs using 286% CPU
Iteration 90 / LogL: -97845.012 / Time: 1h:30m:52s (1h:32m:55s left)
Optimizing NNI: done in 51.4003 secs using 288.8% CPU
Optimizing NNI: done in 34.978 secs using 288.6% CPU
Optimizing NNI: done in 40.3182 secs using 290.8% CPU
Optimizing NNI: done in 44.8327 secs using 287.4% CPU
Optimizing NNI: done in 44.5122 secs using 290.5% CPU
Optimizing NNI: done in 42.7577 secs using 286.5% CPU
Optimizing NNI: done in 44.6408 secs using 289.9% CPU
Optimizing NNI: done in 53.9456 secs using 289.2% CPU
Optimizing NNI: done in 43.8248 secs using 286.5% CPU
Optimizing NNI: done in 47.6527 secs using 289.5% CPU
Estimate model parameters (epsilon = 0.100)
BETTER TREE FOUND at iteration 100: -97841.865
Iteration 100 / LogL: -97841.865 / Time: 1h:38m:34s (1h:39m:34s left)
Log-likelihood cutoff on original alignment: -98012.314
NOTE: Bootstrap correlation coefficient of split occurrence frequencies: 0.909
NOTE: UFBoot does not converge, continue at least 100 more iterations
Optimizing NNI: done in 41.7784 secs using 383.5% CPU
Optimizing NNI: done in 43.2931 secs using 380.3% CPU
Optimizing NNI: done in 36.5944 secs using 386.7% CPU
Optimizing NNI: done in 40.4239 secs using 382.6% CPU
Estimate model parameters (epsilon = 0.100)
BETTER TREE FOUND at iteration 104: -97840.220
Optimizing NNI: done in 40.507 secs using 386.6% CPU
Optimizing NNI: done in 44.7201 secs using 385% CPU
Optimizing NNI: done in 40.1467 secs using 387.9% CPU
Optimizing NNI: done in 39.0073 secs using 387.6% CPU
Optimizing NNI: done in 39.3542 secs using 390.9% CPU
Optimizing NNI: done in 35.3317 secs using 388.9% CPU
Iteration 110 / LogL: -97852.710 / Time: 1h:45m:24s (1h:30m:53s left)
Optimizing NNI: done in 41.0104 secs using 388.9% CPU
Optimizing NNI: done in 39.5449 secs using 388.2% CPU
Optimizing NNI: done in 47.1308 secs using 389% CPU
Optimizing NNI: done in 33.8619 secs using 387.8% CPU
Optimizing NNI: done in 38.4627 secs using 384.3% CPU
Optimizing NNI: done in 38.5539 secs using 387.8% CPU
Optimizing NNI: done in 35.4596 secs using 388.3% CPU
Optimizing NNI: done in 35.6714 secs using 385.7% CPU
Optimizing NNI: done in 42.7668 secs using 387% CPU
Optimizing NNI: done in 36.9443 secs using 387.8% CPU
Estimate model parameters (epsilon = 0.100)
BETTER TREE FOUND at iteration 120: -97835.528
Iteration 120 / LogL: -97835.528 / Time: 1h:52m:4s (1h:34m:10s left)
Optimizing NNI: done in 44.8034 secs using 389.6% CPU
Estimate model parameters (epsilon = 0.100)
BETTER TREE FOUND at iteration 121: -97830.490
Optimizing NNI: done in 41.7941 secs using 388.2% CPU
Optimizing NNI: done in 39.543 secs using 387.6% CPU
Optimizing NNI: done in 35.95 secs using 387.3% CPU
Optimizing NNI: done in 34.067 secs using 390.1% CPU
Optimizing NNI: done in 39.9231 secs using 367.1% CPU
Optimizing NNI: done in 43.7957 secs using 374.4% CPU
Optimizing NNI: done in 40.9475 secs using 387.2% CPU
Optimizing NNI: done in 41.1001 secs using 384.9% CPU
Optimizing NNI: done in 44.612 secs using 385.7% CPU
Iteration 130 / LogL: -97854.743 / Time: 1h:59m:0s (1h:23m:57s left)
Optimizing NNI: done in 36.4261 secs using 389.1% CPU
Optimizing NNI: done in 37.1712 secs using 386.9% CPU
Optimizing NNI: done in 38.2544 secs using 391.5% CPU
Optimizing NNI: done in 36.2863 secs using 388% CPU
Optimizing NNI: done in 39.8018 secs using 388.4% CPU
Optimizing NNI: done in 37.2374 secs using 382% CPU
Optimizing NNI: done in 45.1145 secs using 382.7% CPU
Optimizing NNI: done in 34.9272 secs using 382.5% CPU
Optimizing NNI: done in 36.1891 secs using 382% CPU
Optimizing NNI: done in 38.3764 secs using 381.2% CPU
Iteration 140 / LogL: -97848.271 / Time: 2h:5m:23s (1h:13m:4s left)
Optimizing NNI: done in 41.5055 secs using 381% CPU
Optimizing NNI: done in 43.8235 secs using 381.1% CPU
Optimizing NNI: done in 37.643 secs using 382.1% CPU
Optimizing NNI: done in 39.3958 secs using 378.6% CPU
Optimizing NNI: done in 38.6442 secs using 375.3% CPU
Optimizing NNI: done in 36.6964 secs using 376.5% CPU
Optimizing NNI: done in 37.3746 secs using 380.1% CPU
Estimate model parameters (epsilon = 0.100)
BETTER TREE FOUND at iteration 147: -97829.795
Optimizing NNI: done in 42.1462 secs using 377.1% CPU
Optimizing NNI: done in 39.9917 secs using 382.2% CPU
Optimizing NNI: done in 46.4357 secs using 381.3% CPU
Iteration 150 / LogL: -97837.620 / Time: 2h:12m:14s (1h:26m:5s left)
Log-likelihood cutoff on original alignment: -98004.090
Optimizing NNI: done in 38.5295 secs using 383.8% CPU
Optimizing NNI: done in 37.3848 secs using 381.5% CPU
Optimizing NNI: done in 39.0731 secs using 381.4% CPU
Optimizing NNI: done in 39.0596 secs using 379.7% CPU
Optimizing NNI: done in 38.8538 secs using 382.2% CPU
Optimizing NNI: done in 43.7924 secs using 380.3% CPU
Optimizing NNI: done in 43.5617 secs using 384.8% CPU
Optimizing NNI: done in 38.748 secs using 377.8% CPU
Optimizing NNI: done in 41.5105 secs using 382.3% CPU
Optimizing NNI: done in 37.2077 secs using 372.6% CPU
Iteration 160 / LogL: -97830.620 / Time: 2h:18m:56s (1h:16m:1s left)
Optimizing NNI: done in 38.5905 secs using 383.2% CPU
Estimate model parameters (epsilon = 0.100)
BETTER TREE FOUND at iteration 161: -97828.254
Optimizing NNI: done in 34.1476 secs using 379.3% CPU
Optimizing NNI: done in 38.4669 secs using 382.4% CPU
Optimizing NNI: done in 43.9863 secs using 381.7% CPU
Optimizing NNI: done in 42.5528 secs using 382.3% CPU
Optimizing NNI: done in 36.1137 secs using 379.1% CPU
Optimizing NNI: done in 38.3816 secs using 382.6% CPU
Optimizing NNI: done in 36.2819 secs using 381.1% CPU
Estimate model parameters (epsilon = 0.100)
BETTER TREE FOUND at iteration 168: -97825.824
Optimizing NNI: done in 35.1429 secs using 381.8% CPU
Optimizing NNI: done in 38.4837 secs using 380.8% CPU
Iteration 170 / LogL: -97856.391 / Time: 2h:25m:31s (1h:24m:22s left)
Optimizing NNI: done in 38.1237 secs using 380.3% CPU
Optimizing NNI: done in 40.1359 secs using 371% CPU
Optimizing NNI: done in 36.8703 secs using 381.2% CPU
Optimizing NNI: done in 45.9941 secs using 381.4% CPU
Optimizing NNI: done in 38.5028 secs using 376% CPU
Optimizing NNI: done in 43.2568 secs using 377.9% CPU
Optimizing NNI: done in 30.7888 secs using 379.9% CPU
Optimizing NNI: done in 36.13 secs using 366.9% CPU
Optimizing NNI: done in 40.4383 secs using 369.7% CPU
Optimizing NNI: done in 39.0448 secs using 375.4% CPU
Estimate model parameters (epsilon = 0.100)
BETTER TREE FOUND at iteration 180: -97823.242
Iteration 180 / LogL: -97823.242 / Time: 2h:32m:14s (1h:25m:2s left)
Optimizing NNI: done in 42.2073 secs using 369.7% CPU
Optimizing NNI: done in 48.1152 secs using 374.4% CPU
Optimizing NNI: done in 36.8366 secs using 382.7% CPU
Optimizing NNI: done in 42.3419 secs using 379.4% CPU
Optimizing NNI: done in 40.0562 secs using 381.6% CPU
Optimizing NNI: done in 39.071 secs using 382.2% CPU
Optimizing NNI: done in 39.063 secs using 384.2% CPU
Optimizing NNI: done in 41.9691 secs using 360% CPU
Estimate model parameters (epsilon = 0.100)
BETTER TREE FOUND at iteration 188: -97820.086
Optimizing NNI: done in 40.968 secs using 343.2% CPU
Optimizing NNI: done in 43.6086 secs using 343.3% CPU
Iteration 190 / LogL: -97828.692 / Time: 2h:39m:22s (1h:22m:38s left)
Optimizing NNI: done in 39.3821 secs using 366% CPU
Optimizing NNI: done in 42.3717 secs using 379.3% CPU
Optimizing NNI: done in 40.8139 secs using 376.9% CPU
Optimizing NNI: done in 45.4227 secs using 375% CPU
Optimizing NNI: done in 38.316 secs using 369.7% CPU
Optimizing NNI: done in 38.5157 secs using 375.5% CPU
Optimizing NNI: done in 45.2861 secs using 343.7% CPU
Optimizing NNI: done in 34.4631 secs using 369.4% CPU
Optimizing NNI: done in 34.8491 secs using 377% CPU
Optimizing NNI: done in 41.3321 secs using 367.9% CPU
Iteration 200 / LogL: -97827.750 / Time: 2h:46m:6s (1h:13m:27s left)
Log-likelihood cutoff on original alignment: -98004.090
NOTE: Bootstrap correlation coefficient of split occurrence frequencies: 0.934
NOTE: UFBoot does not converge, continue at least 100 more iterations
Optimizing NNI: done in 36.1101 secs using 378.6% CPU
Optimizing NNI: done in 46.1752 secs using 368.7% CPU
Optimizing NNI: done in 40.8586 secs using 376% CPU
Optimizing NNI: done in 36.0585 secs using 371.9% CPU
Optimizing NNI: done in 41.1511 secs using 380.5% CPU
Optimizing NNI: done in 37.6339 secs using 377.2% CPU
Optimizing NNI: done in 47.5141 secs using 376.2% CPU
Optimizing NNI: done in 42.5307 secs using 369.8% CPU
Optimizing NNI: done in 46.1039 secs using 361.1% CPU
Optimizing NNI: done in 40.3239 secs using 366.9% CPU
Iteration 210 / LogL: -97829.490 / Time: 2h:53m:5s (1h:14m:32s left)
Optimizing NNI: done in 51.5911 secs using 335% CPU
Optimizing NNI: done in 42.2634 secs using 340.8% CPU
Optimizing NNI: done in 42.8636 secs using 375.8% CPU
Optimizing NNI: done in 43.1658 secs using 375% CPU
Optimizing NNI: done in 46.7466 secs using 344.8% CPU
Optimizing NNI: done in 50.8942 secs using 328.5% CPU
Optimizing NNI: done in 55.851 secs using 272.3% CPU
Optimizing NNI: done in 50.3258 secs using 253.5% CPU
Optimizing NNI: done in 56.5499 secs using 272.8% CPU
Optimizing NNI: done in 46.454 secs using 276.4% CPU
Iteration 220 / LogL: -97832.776 / Time: 3h:1m:15s (1h:6m:12s left)
Optimizing NNI: done in 45.789 secs using 279.6% CPU
Optimizing NNI: done in 44.9642 secs using 279.4% CPU
Optimizing NNI: done in 43.2107 secs using 283.3% CPU
Optimizing NNI: done in 43.5237 secs using 278.9% CPU
Optimizing NNI: done in 38.7982 secs using 282.8% CPU
Optimizing NNI: done in 47.0368 secs using 279.5% CPU
Optimizing NNI: done in 44.7625 secs using 282.7% CPU
Optimizing NNI: done in 47.0096 secs using 278.2% CPU
Optimizing NNI: done in 43.6963 secs using 282.9% CPU
Optimizing NNI: done in 50.8946 secs using 276.9% CPU
Iteration 230 / LogL: -97830.345 / Time: 3h:8m:48s (0h:57m:43s left)
Optimizing NNI: done in 44.9536 secs using 284.3% CPU
Optimizing NNI: done in 45.3197 secs using 275.7% CPU
Optimizing NNI: done in 49.9876 secs using 280.1% CPU
Optimizing NNI: done in 49.7087 secs using 285.6% CPU
Optimizing NNI: done in 49.8945 secs using 286.6% CPU
Optimizing NNI: done in 53.1909 secs using 279.1% CPU
Optimizing NNI: done in 51.4847 secs using 283% CPU
Estimate model parameters (epsilon = 0.100)
BETTER TREE FOUND at iteration 237: -97812.192
Optimizing NNI: done in 48.9729 secs using 281% CPU
Optimizing NNI: done in 54.5079 secs using 282.9% CPU
Optimizing NNI: done in 47.4871 secs using 281.1% CPU
Iteration 240 / LogL: -97817.392 / Time: 3h:17m:16s (1h:20m:4s left)
Optimizing NNI: done in 47.5107 secs using 282.7% CPU
Optimizing NNI: done in 40.819 secs using 282% CPU
Optimizing NNI: done in 45.6707 secs using 276.2% CPU
Optimizing NNI: done in 50.2128 secs using 282.2% CPU
Optimizing NNI: done in 56.2022 secs using 281.2% CPU
Optimizing NNI: done in 51.407 secs using 277.8% CPU
Optimizing NNI: done in 51.9648 secs using 281.4% CPU
Optimizing NNI: done in 47.7623 secs using 280.6% CPU
Optimizing NNI: done in 52.1857 secs using 282.9% CPU
Optimizing NNI: done in 51.2886 secs using 282.8% CPU
Iteration 250 / LogL: -97833.288 / Time: 3h:25m:35s (1h:11m:49s left)
Log-likelihood cutoff on original alignment: -98004.090
Optimizing NNI: done in 45.3753 secs using 286.4% CPU
Optimizing NNI: done in 46.3385 secs using 277.1% CPU
Optimizing NNI: done in 45.5189 secs using 282.3% CPU
Optimizing NNI: done in 52.2964 secs using 277.2% CPU
Optimizing NNI: done in 43.7326 secs using 274.5% CPU
Optimizing NNI: done in 48.2943 secs using 279.1% CPU
Optimizing NNI: done in 45.785 secs using 283% CPU
Optimizing NNI: done in 41.9925 secs using 280.9% CPU
Optimizing NNI: done in 43.9292 secs using 282.9% CPU
Optimizing NNI: done in 44.9154 secs using 280.7% CPU
Iteration 260 / LogL: -97823.564 / Time: 3h:33m:18s (1h:3m:24s left)
Optimizing NNI: done in 42.2351 secs using 281.7% CPU
Optimizing NNI: done in 51.0163 secs using 280.2% CPU
Optimizing NNI: done in 56.691 secs using 280.5% CPU
Optimizing NNI: done in 51.4989 secs using 280.4% CPU
Optimizing NNI: done in 54.1475 secs using 278.9% CPU
Optimizing NNI: done in 48.8454 secs using 277.9% CPU
Optimizing NNI: done in 49.1932 secs using 275.3% CPU
Optimizing NNI: done in 48.5192 secs using 276.1% CPU
Optimizing NNI: done in 48.0414 secs using 280.7% CPU
Optimizing NNI: done in 50.3053 secs using 279.1% CPU
Iteration 270 / LogL: -97817.990 / Time: 3h:41m:42s (0h:55m:13s left)
Optimizing NNI: done in 43.757 secs using 281.2% CPU
Optimizing NNI: done in 51.6294 secs using 280% CPU
Optimizing NNI: done in 51.3178 secs using 281.1% CPU
Optimizing NNI: done in 38.3714 secs using 280.7% CPU
Optimizing NNI: done in 53.6762 secs using 278.5% CPU
Optimizing NNI: done in 46.204 secs using 278.8% CPU
Optimizing NNI: done in 55.4839 secs using 280% CPU
Optimizing NNI: done in 50.4953 secs using 283.2% CPU
Optimizing NNI: done in 52.5891 secs using 265.4% CPU
Optimizing NNI: done in 48.259 secs using 283.2% CPU
Iteration 280 / LogL: -97813.674 / Time: 3h:49m:57s (0h:46m:58s left)
Optimizing NNI: done in 48.6119 secs using 282.9% CPU
Optimizing NNI: done in 57.9238 secs using 283.8% CPU
Optimizing NNI: done in 50.0033 secs using 288.1% CPU
Optimizing NNI: done in 51.0176 secs using 281.1% CPU
Optimizing NNI: done in 49.9371 secs using 284.6% CPU
Optimizing NNI: done in 47.9838 secs using 270.5% CPU
Optimizing NNI: done in 46.222 secs using 286.3% CPU
Optimizing NNI: done in 46.6088 secs using 269% CPU
Optimizing NNI: done in 51.9953 secs using 282.9% CPU
Optimizing NNI: done in 48.7831 secs using 285.6% CPU
Iteration 290 / LogL: -97816.515 / Time: 3h:58m:20s (0h:38m:45s left)
Optimizing NNI: done in 47.7035 secs using 280.2% CPU
Optimizing NNI: done in 55.9654 secs using 282.4% CPU
Optimizing NNI: done in 51.7994 secs using 287.5% CPU
Optimizing NNI: done in 49.4118 secs using 284.3% CPU
Optimizing NNI: done in 51.1218 secs using 289.3% CPU
Optimizing NNI: done in 45.0935 secs using 280.6% CPU
Optimizing NNI: done in 41.7158 secs using 285.7% CPU
Optimizing NNI: done in 42.0372 secs using 282.8% CPU
Optimizing NNI: done in 47.8375 secs using 311.9% CPU
Optimizing NNI: done in 39.2798 secs using 377.1% CPU
Iteration 300 / LogL: -97837.244 / Time: 4h:6m:16s (0h:30m:28s left)
Log-likelihood cutoff on original alignment: -98004.090
NOTE: Bootstrap correlation coefficient of split occurrence frequencies: 0.953
NOTE: UFBoot does not converge, continue at least 100 more iterations
Optimizing NNI: done in 35.0364 secs using 383.4% CPU
Optimizing NNI: done in 37.5654 secs using 381.8% CPU
Optimizing NNI: done in 37.3731 secs using 383.8% CPU
Optimizing NNI: done in 36.4771 secs using 380.7% CPU
Optimizing NNI: done in 38.2998 secs using 378.7% CPU
Optimizing NNI: done in 41.6581 secs using 372.9% CPU
Estimate model parameters (epsilon = 0.100)
BETTER TREE FOUND at iteration 306: -97810.189
Optimizing NNI: done in 36.9518 secs using 378.7% CPU
Optimizing NNI: done in 40.0822 secs using 383% CPU
Optimizing NNI: done in 41.1879 secs using 384.3% CPU
Optimizing NNI: done in 41.8712 secs using 382.8% CPU
Iteration 310 / LogL: -97819.220 / Time: 4h:12m:56s (1h:18m:34s left)
Optimizing NNI: done in 37.6632 secs using 385.5% CPU
Optimizing NNI: done in 40.4326 secs using 380.8% CPU
Optimizing NNI: done in 44.4285 secs using 383.6% CPU
Optimizing NNI: done in 37.3737 secs using 381.5% CPU
Optimizing NNI: done in 43.3351 secs using 384.9% CPU
Optimizing NNI: done in 37.9506 secs using 381.2% CPU
Optimizing NNI: done in 44.3098 secs using 384.3% CPU
Optimizing NNI: done in 43.4035 secs using 383.7% CPU
Optimizing NNI: done in 54.9789 secs using 379.9% CPU
Optimizing NNI: done in 40.8375 secs using 382.9% CPU
Iteration 320 / LogL: -97818.154 / Time: 4h:20m:4s (1h:10m:6s left)
Optimizing NNI: done in 44.1827 secs using 381.1% CPU
Optimizing NNI: done in 48.9918 secs using 358% CPU
Optimizing NNI: done in 41.9069 secs using 364.4% CPU
Optimizing NNI: done in 36.6797 secs using 379.6% CPU
Optimizing NNI: done in 37.9909 secs using 380.3% CPU
Optimizing NNI: done in 36.2152 secs using 380.9% CPU
Optimizing NNI: done in 40.6058 secs using 384.8% CPU
Optimizing NNI: done in 36.5566 secs using 380.9% CPU
Optimizing NNI: done in 38.2222 secs using 383.2% CPU
Optimizing NNI: done in 44.5046 secs using 381.9% CPU
Iteration 330 / LogL: -97827.421 / Time: 4h:26m:53s (1h:1m:39s left)
Optimizing NNI: done in 35.3746 secs using 383.1% CPU
Optimizing NNI: done in 38.1519 secs using 381.8% CPU
Optimizing NNI: done in 34.8235 secs using 380.4% CPU
Optimizing NNI: done in 51.9501 secs using 375.7% CPU
Optimizing NNI: done in 41.4366 secs using 383.9% CPU
Optimizing NNI: done in 41.4842 secs using 381.2% CPU
Optimizing NNI: done in 47.0326 secs using 384.7% CPU
Optimizing NNI: done in 42.9694 secs using 382.9% CPU
Optimizing NNI: done in 38.6153 secs using 383.1% CPU
Optimizing NNI: done in 38.6077 secs using 380% CPU
Iteration 340 / LogL: -97845.715 / Time: 4h:33m:47s (0h:53m:18s left)
Optimizing NNI: done in 35.9456 secs using 384.7% CPU
Optimizing NNI: done in 52.0625 secs using 382.7% CPU
Estimate model parameters (epsilon = 0.100)
BETTER TREE FOUND at iteration 342: -97809.708
Optimizing NNI: done in 42.5699 secs using 382.8% CPU
Optimizing NNI: done in 38.9456 secs using 381.3% CPU
Optimizing NNI: done in 39.7834 secs using 384.4% CPU
Optimizing NNI: done in 40.1331 secs using 377.4% CPU
Optimizing NNI: done in 39.5685 secs using 382.2% CPU
Optimizing NNI: done in 36.141 secs using 380.8% CPU
Optimizing NNI: done in 35.8422 secs using 372.9% CPU
Optimizing NNI: done in 38.3421 secs using 376.9% CPU
Iteration 350 / LogL: -97813.907 / Time: 4h:40m:34s (1h:13m:57s left)
Log-likelihood cutoff on original alignment: -98004.090
Optimizing NNI: done in 43.7611 secs using 379.3% CPU
Optimizing NNI: done in 43.6323 secs using 381.9% CPU
Optimizing NNI: done in 39.9977 secs using 380.9% CPU
Optimizing NNI: done in 45.0331 secs using 381.1% CPU
Optimizing NNI: done in 33.4217 secs using 380% CPU
Optimizing NNI: done in 34.4421 secs using 379.9% CPU
Optimizing NNI: done in 41.0671 secs using 384% CPU
Optimizing NNI: done in 42.5404 secs using 381.7% CPU
Optimizing NNI: done in 42.8734 secs using 383.8% CPU
Optimizing NNI: done in 37.3244 secs using 382.4% CPU
Iteration 360 / LogL: -97822.783 / Time: 4h:47m:23s (1h:5m:38s left)
Optimizing NNI: done in 39.1475 secs using 385% CPU
Optimizing NNI: done in 41.0169 secs using 382.3% CPU
Optimizing NNI: done in 48.962 secs using 380.3% CPU
Optimizing NNI: done in 43.4652 secs using 380.9% CPU
Optimizing NNI: done in 45.4023 secs using 375.1% CPU
Optimizing NNI: done in 42.6663 secs using 381.6% CPU
Optimizing NNI: done in 35.6631 secs using 385.2% CPU
Optimizing NNI: done in 38.2295 secs using 381.2% CPU
Optimizing NNI: done in 48.9711 secs using 384.2% CPU
Optimizing NNI: done in 35.9183 secs using 382% CPU
Iteration 370 / LogL: -97816.450 / Time: 4h:54m:26s (0h:57m:27s left)
Optimizing NNI: done in 46.3927 secs using 382% CPU
Optimizing NNI: done in 34.7432 secs using 379.4% CPU
Optimizing NNI: done in 44.8908 secs using 358.1% CPU
Optimizing NNI: done in 42.7308 secs using 370.5% CPU
Optimizing NNI: done in 37.8471 secs using 382.1% CPU
Optimizing NNI: done in 39.1801 secs using 381.4% CPU
Optimizing NNI: done in 35.6803 secs using 378.2% CPU
Optimizing NNI: done in 36.7241 secs using 374.1% CPU
Optimizing NNI: done in 45.2772 secs using 385.7% CPU
Optimizing NNI: done in 38.8439 secs using 379.3% CPU
Iteration 380 / LogL: -97832.970 / Time: 5h:1m:12s (0h:49m:16s left)
Optimizing NNI: done in 54.5206 secs using 383.8% CPU
Optimizing NNI: done in 41.2966 secs using 378% CPU
Optimizing NNI: done in 41.8712 secs using 381.5% CPU
Optimizing NNI: done in 42.6663 secs using 373.6% CPU
Optimizing NNI: done in 44.093 secs using 376.4% CPU
Optimizing NNI: done in 42.6952 secs using 374.1% CPU
Optimizing NNI: done in 50.2935 secs using 376.6% CPU
Optimizing NNI: done in 39.6895 secs using 370.6% CPU
Optimizing NNI: done in 42.2059 secs using 374.7% CPU
Optimizing NNI: done in 36.5853 secs using 369.8% CPU
Iteration 390 / LogL: -97851.654 / Time: 5h:8m:31s (0h:41m:14s left)
Optimizing NNI: done in 53.4541 secs using 376.1% CPU
Optimizing NNI: done in 46.9862 secs using 362.5% CPU
Optimizing NNI: done in 48.6805 secs using 373% CPU
Optimizing NNI: done in 43.3947 secs using 372.9% CPU
Optimizing NNI: done in 40.55 secs using 376.7% CPU
Estimate model parameters (epsilon = 0.100)
BETTER TREE FOUND at iteration 395: -97808.213
Optimizing NNI: done in 42.3473 secs using 372.6% CPU
Optimizing NNI: done in 37.1074 secs using 374.1% CPU
Optimizing NNI: done in 38.8927 secs using 373.4% CPU
Optimizing NNI: done in 43.5017 secs using 374.7% CPU
Optimizing NNI: done in 40.7855 secs using 372.3% CPU
Iteration 400 / LogL: -97833.333 / Time: 5h:15m:59s (1h:15m:14s left)
Log-likelihood cutoff on original alignment: -98004.090
NOTE: Bootstrap correlation coefficient of split occurrence frequencies: 0.970
NOTE: UFBoot does not converge, continue at least 100 more iterations
Optimizing NNI: done in 44.1052 secs using 376.8% CPU
Optimizing NNI: done in 41.114 secs using 370.3% CPU
Optimizing NNI: done in 45.3987 secs using 375.5% CPU
Optimizing NNI: done in 38.7788 secs using 372.5% CPU
Optimizing NNI: done in 51.8895 secs using 371.9% CPU
Optimizing NNI: done in 44.1718 secs using 375.3% CPU
Optimizing NNI: done in 39.8542 secs using 375% CPU
Optimizing NNI: done in 48.557 secs using 372.9% CPU
Optimizing NNI: done in 48.2856 secs using 376.2% CPU
Optimizing NNI: done in 41.532 secs using 372% CPU
Iteration 410 / LogL: -97811.430 / Time: 5h:23m:27s (1h:11m:10s left)
Optimizing NNI: done in 37.2652 secs using 375.8% CPU
Optimizing NNI: done in 43.7451 secs using 373.1% CPU
Estimate model parameters (epsilon = 0.100)
BETTER TREE FOUND at iteration 412: -97805.818
Optimizing NNI: done in 40.7053 secs using 375.3% CPU
Optimizing NNI: done in 36.0179 secs using 370.9% CPU
Optimizing NNI: done in 38.6258 secs using 372.9% CPU
Optimizing NNI: done in 47.6666 secs using 375.1% CPU
Optimizing NNI: done in 49.9012 secs using 375.3% CPU
Optimizing NNI: done in 49.6019 secs using 370.8% CPU
Optimizing NNI: done in 40.4735 secs using 371% CPU
Optimizing NNI: done in 45.7036 secs using 373.2% CPU
Iteration 420 / LogL: -97809.969 / Time: 5h:30m:46s (1h:12m:37s left)
Optimizing NNI: done in 37.7035 secs using 373.5% CPU
Optimizing NNI: done in 43.2273 secs using 373.5% CPU
Optimizing NNI: done in 40.9613 secs using 374.5% CPU
Optimizing NNI: done in 45.4965 secs using 373.9% CPU
Optimizing NNI: done in 41.018 secs using 381.1% CPU
Optimizing NNI: done in 44.6545 secs using 368.5% CPU
Optimizing NNI: done in 44.5771 secs using 375.3% CPU
Optimizing NNI: done in 42.9661 secs using 374.3% CPU
Optimizing NNI: done in 40.6984 secs using 373.8% CPU
Optimizing NNI: done in 35.9801 secs using 370.5% CPU
Iteration 430 / LogL: -97811.426 / Time: 5h:37m:47s (1h:4m:33s left)
Optimizing NNI: done in 39.8475 secs using 372.9% CPU
Optimizing NNI: done in 43.8431 secs using 371.5% CPU
Optimizing NNI: done in 39.5501 secs using 364.6% CPU
Optimizing NNI: done in 40.1218 secs using 364.9% CPU
Optimizing NNI: done in 44.1333 secs using 374.2% CPU
Optimizing NNI: done in 43.4554 secs using 372.8% CPU
Optimizing NNI: done in 36.3154 secs using 374.4% CPU
Optimizing NNI: done in 46.1119 secs using 361.9% CPU
Optimizing NNI: done in 37.9179 secs using 371.6% CPU
Optimizing NNI: done in 40.248 secs using 373% CPU
Iteration 440 / LogL: -97812.173 / Time: 5h:44m:42s (0h:56m:32s left)
Optimizing NNI: done in 35.5794 secs using 375.5% CPU
Optimizing NNI: done in 42.3535 secs using 371.8% CPU
Optimizing NNI: done in 39.0792 secs using 374.6% CPU
Estimate model parameters (epsilon = 0.100)
BETTER TREE FOUND at iteration 443: -97804.199
Optimizing NNI: done in 46.327 secs using 372.6% CPU
Optimizing NNI: done in 38.5026 secs using 375.5% CPU
Optimizing NNI: done in 46.9244 secs using 375.1% CPU
Optimizing NNI: done in 35.6683 secs using 376.2% CPU
Optimizing NNI: done in 44.0056 secs using 368.2% CPU
Optimizing NNI: done in 39.809 secs using 372.2% CPU
Optimizing NNI: done in 40.9244 secs using 375.1% CPU
Iteration 450 / LogL: -97810.491 / Time: 5h:51m:40s (1h:12m:50s left)
Log-likelihood cutoff on original alignment: -98004.090
Optimizing NNI: done in 39.1259 secs using 375.7% CPU
Optimizing NNI: done in 40.0559 secs using 371.3% CPU
Optimizing NNI: done in 40.7119 secs using 374.4% CPU
Optimizing NNI: done in 41.4187 secs using 374.2% CPU
Optimizing NNI: done in 38.3557 secs using 374% CPU
Optimizing NNI: done in 37.0505 secs using 373% CPU
Optimizing NNI: done in 48.6223 secs using 356.2% CPU
Optimizing NNI: done in 48.6076 secs using 362.1% CPU
Optimizing NNI: done in 41.4205 secs using 373.7% CPU
Optimizing NNI: done in 33.2966 secs using 373.2% CPU
Iteration 460 / LogL: -97849.609 / Time: 5h:58m:34s (1h:4m:50s left)
Optimizing NNI: done in 43.733 secs using 374.9% CPU
Optimizing NNI: done in 39.499 secs using 367.1% CPU
Optimizing NNI: done in 40.0191 secs using 376.6% CPU
Optimizing NNI: done in 43.067 secs using 373.1% CPU
Optimizing NNI: done in 37.465 secs using 374.1% CPU
Optimizing NNI: done in 46.5594 secs using 373.5% CPU
Optimizing NNI: done in 40.1309 secs using 375.3% CPU
Optimizing NNI: done in 43.383 secs using 372.9% CPU
Optimizing NNI: done in 40.5316 secs using 371.5% CPU
Optimizing NNI: done in 43.3201 secs using 340.6% CPU
Iteration 470 / LogL: -97814.740 / Time: 6h:5m:35s (0h:56m:54s left)
Optimizing NNI: done in 41.9984 secs using 363.8% CPU
Optimizing NNI: done in 39.6846 secs using 372.5% CPU
Optimizing NNI: done in 45.0903 secs using 376.1% CPU
Optimizing NNI: done in 33.1409 secs using 370.8% CPU
Optimizing NNI: done in 39.885 secs using 375.5% CPU
Optimizing NNI: done in 40.5394 secs using 374.8% CPU
Optimizing NNI: done in 42.8974 secs using 364.6% CPU
Optimizing NNI: done in 39.8043 secs using 367.4% CPU
Optimizing NNI: done in 38.0452 secs using 370.7% CPU
Optimizing NNI: done in 40.964 secs using 374.2% CPU
Iteration 480 / LogL: -97819.342 / Time: 6h:12m:21s (0h:48m:58s left)
Optimizing NNI: done in 38.8133 secs using 374% CPU
Optimizing NNI: done in 44.6435 secs using 373.2% CPU
Optimizing NNI: done in 43.5134 secs using 376.7% CPU
Optimizing NNI: done in 41.5301 secs using 371.2% CPU
Optimizing NNI: done in 47.8941 secs using 376.5% CPU
Optimizing NNI: done in 41.1258 secs using 373% CPU
Optimizing NNI: done in 41.599 secs using 375.6% CPU
Optimizing NNI: done in 46.9805 secs using 373.8% CPU
Optimizing NNI: done in 37.7916 secs using 373.6% CPU
Optimizing NNI: done in 41.7363 secs using 374.3% CPU
Iteration 490 / LogL: -97823.698 / Time: 6h:19m:31s (0h:41m:8s left)
Optimizing NNI: done in 44.2913 secs using 370.9% CPU
Optimizing NNI: done in 40.7334 secs using 371.7% CPU
Optimizing NNI: done in 40.3519 secs using 376.5% CPU
Optimizing NNI: done in 42.4109 secs using 370.7% CPU
Optimizing NNI: done in 37.9212 secs using 373.1% CPU
Optimizing NNI: done in 45.3056 secs using 374.2% CPU
Optimizing NNI: done in 37.5936 secs using 376.5% CPU
Optimizing NNI: done in 34.2907 secs using 370.8% CPU
Optimizing NNI: done in 38.5709 secs using 376.3% CPU
Optimizing NNI: done in 39.5564 secs using 370.7% CPU
Iteration 500 / LogL: -97808.174 / Time: 6h:26m:16s (0h:33m:17s left)
Log-likelihood cutoff on original alignment: -98004.090
NOTE: Bootstrap correlation coefficient of split occurrence frequencies: 0.972
NOTE: UFBoot does not converge, continue at least 100 more iterations
Optimizing NNI: done in 39.0105 secs using 373.9% CPU
Optimizing NNI: done in 40.335 secs using 373.6% CPU
Optimizing NNI: done in 38.6765 secs using 370.8% CPU
Optimizing NNI: done in 39.1508 secs using 372.2% CPU
Optimizing NNI: done in 35.9876 secs using 367.3% CPU
Optimizing NNI: done in 43.8404 secs using 366.7% CPU
Optimizing NNI: done in 42.3808 secs using 374.4% CPU
Optimizing NNI: done in 36.0201 secs using 373.3% CPU
Optimizing NNI: done in 46.5323 secs using 376.4% CPU
Optimizing NNI: done in 44.2209 secs using 373% CPU
Iteration 510 / LogL: -97811.622 / Time: 6h:33m:7s (1h:9m:30s left)
Optimizing NNI: done in 36.6795 secs using 373.1% CPU
Optimizing NNI: done in 49.3032 secs using 374.4% CPU
Optimizing NNI: done in 39.8025 secs using 373.5% CPU
Optimizing NNI: done in 44.711 secs using 374.3% CPU
Optimizing NNI: done in 43.6829 secs using 376% CPU
Optimizing NNI: done in 38.9285 secs using 371.9% CPU
Optimizing NNI: done in 42.8765 secs using 371.1% CPU
Optimizing NNI: done in 39.1309 secs using 368.9% CPU
Optimizing NNI: done in 37.0108 secs using 373% CPU
Optimizing NNI: done in 38.088 secs using 368.1% CPU
Iteration 520 / LogL: -97822.879 / Time: 6h:40m:1s (1h:1m:39s left)
Optimizing NNI: done in 41.3121 secs using 368.4% CPU
Optimizing NNI: done in 38.9877 secs using 371.8% CPU
Optimizing NNI: done in 39.5044 secs using 368% CPU
Optimizing NNI: done in 42.9989 secs using 371.7% CPU
Optimizing NNI: done in 43.5942 secs using 375.5% CPU
Optimizing NNI: done in 40.2609 secs using 365.9% CPU
Optimizing NNI: done in 43.2342 secs using 376.7% CPU
Optimizing NNI: done in 36.6102 secs using 371.4% CPU
Optimizing NNI: done in 41.8 secs using 374.2% CPU
Optimizing NNI: done in 36.3306 secs using 371.2% CPU
Iteration 530 / LogL: -97805.346 / Time: 6h:46m:50s (0h:53m:50s left)
Optimizing NNI: done in 44.8108 secs using 373.6% CPU
Optimizing NNI: done in 38.0805 secs using 371.3% CPU
Optimizing NNI: done in 38.813 secs using 375.6% CPU
Optimizing NNI: done in 47.5776 secs using 374% CPU
Optimizing NNI: done in 38.1355 secs using 370.1% CPU
Optimizing NNI: done in 42.7309 secs using 372.7% CPU
Optimizing NNI: done in 41.4331 secs using 374.9% CPU
Optimizing NNI: done in 41.0744 secs using 373.3% CPU
Optimizing NNI: done in 47.0157 secs using 376.2% CPU
Optimizing NNI: done in 41.056 secs using 372% CPU
Iteration 540 / LogL: -97811.307 / Time: 6h:53m:54s (0h:46m:4s left)
Optimizing NNI: done in 42.6255 secs using 375.8% CPU
Optimizing NNI: done in 40.6494 secs using 371.6% CPU
Optimizing NNI: done in 41.4119 secs using 375.1% CPU
Optimizing NNI: done in 45.5223 secs using 325.3% CPU
Optimizing NNI: done in 52.8413 secs using 357.9% CPU
Optimizing NNI: done in 37.246 secs using 369.6% CPU
Optimizing NNI: done in 41.393 secs using 374.2% CPU
Optimizing NNI: done in 44.171 secs using 374.7% CPU
Optimizing NNI: done in 40.5104 secs using 370.2% CPU
Optimizing NNI: done in 36.8058 secs using 371% CPU
Iteration 550 / LogL: -97814.482 / Time: 7h:1m:2s (0h:38m:20s left)
Log-likelihood cutoff on original alignment: -98004.090
Optimizing NNI: done in 43.3406 secs using 377.1% CPU
Optimizing NNI: done in 37.7166 secs using 373.3% CPU
Optimizing NNI: done in 41.1992 secs using 373.7% CPU
Optimizing NNI: done in 38.4602 secs using 372.7% CPU
Optimizing NNI: done in 37.4623 secs using 376.6% CPU
Optimizing NNI: done in 41.6625 secs using 370.1% CPU
Optimizing NNI: done in 48.8077 secs using 374.1% CPU
Optimizing NNI: done in 41.823 secs using 374.7% CPU
Optimizing NNI: done in 63.5216 secs using 376.1% CPU
Optimizing NNI: done in 39.5828 secs using 373.5% CPU
Iteration 560 / LogL: -97807.114 / Time: 7h:8m:20s (0h:30m:39s left)
Optimizing NNI: done in 42.2656 secs using 374.8% CPU
Optimizing NNI: done in 37.4998 secs using 368.1% CPU
Optimizing NNI: done in 40.4504 secs using 368.6% CPU
Optimizing NNI: done in 37.9512 secs using 369% CPU
Estimate model parameters (epsilon = 0.100)
BETTER TREE FOUND at iteration 564: -97803.802
Optimizing NNI: done in 43.1468 secs using 372% CPU
Optimizing NNI: done in 42.1354 secs using 374.3% CPU
Optimizing NNI: done in 36.6044 secs using 374.4% CPU
Optimizing NNI: done in 35.6632 secs using 371.4% CPU
Optimizing NNI: done in 37.9527 secs using 374.9% CPU
Optimizing NNI: done in 39.2799 secs using 371% CPU
Iteration 570 / LogL: -97809.552 / Time: 7h:15m:6s (1h:11m:52s left)
Optimizing NNI: done in 44.4288 secs using 376% CPU
Optimizing NNI: done in 44.0562 secs using 375.4% CPU
Optimizing NNI: done in 39.5157 secs using 375% CPU
Optimizing NNI: done in 43.5387 secs using 373% CPU
Optimizing NNI: done in 37.9858 secs using 376.7% CPU
Optimizing NNI: done in 44.6531 secs using 371.5% CPU
Optimizing NNI: done in 42.5933 secs using 376.2% CPU
Optimizing NNI: done in 42.7609 secs using 365.6% CPU
Optimizing NNI: done in 65.1055 secs using 374.9% CPU
Optimizing NNI: done in 33.9178 secs using 374% CPU
Iteration 580 / LogL: -97811.048 / Time: 7h:22m:28s (1h:4m:11s left)
Optimizing NNI: done in 42.4442 secs using 369.2% CPU
Optimizing NNI: done in 44.8122 secs using 373.5% CPU
Optimizing NNI: done in 35.1639 secs using 376% CPU
Optimizing NNI: done in 44.7214 secs using 375% CPU
Optimizing NNI: done in 38.6727 secs using 372.7% CPU
Optimizing NNI: done in 46.4036 secs using 366.3% CPU
Optimizing NNI: done in 38.4871 secs using 374.1% CPU
Optimizing NNI: done in 40.6939 secs using 372.6% CPU
Optimizing NNI: done in 40.3737 secs using 372.5% CPU
Optimizing NNI: done in 40.3943 secs using 369.9% CPU
Iteration 590 / LogL: -97809.644 / Time: 7h:29m:25s (0h:56m:27s left)
Optimizing NNI: done in 39.1603 secs using 373.9% CPU
Optimizing NNI: done in 39.8816 secs using 364.7% CPU
Optimizing NNI: done in 39.8493 secs using 374.9% CPU
Optimizing NNI: done in 39.5501 secs using 370.2% CPU
Optimizing NNI: done in 45.8183 secs using 375.7% CPU
Optimizing NNI: done in 43.0043 secs using 373.8% CPU
Optimizing NNI: done in 39.6088 secs using 370.2% CPU
Optimizing NNI: done in 35.9374 secs using 358.4% CPU
Optimizing NNI: done in 44.2536 secs using 334.5% CPU
Optimizing NNI: done in 42.1389 secs using 345.3% CPU
Iteration 600 / LogL: -97812.099 / Time: 7h:36m:18s (0h:48m:45s left)
Log-likelihood cutoff on original alignment: -98004.090
NOTE: Bootstrap correlation coefficient of split occurrence frequencies: 0.985
NOTE: UFBoot does not converge, continue at least 100 more iterations
Optimizing NNI: done in 39.3 secs using 326.7% CPU
Optimizing NNI: done in 41.3213 secs using 358.6% CPU
Optimizing NNI: done in 49.3139 secs using 294.9% CPU
Optimizing NNI: done in 42.1034 secs using 294.7% CPU
Optimizing NNI: done in 47.5108 secs using 286.3% CPU
Optimizing NNI: done in 42.8284 secs using 331.1% CPU
Optimizing NNI: done in 44.8054 secs using 356.4% CPU
Optimizing NNI: done in 47.9712 secs using 375.2% CPU
Optimizing NNI: done in 37.2891 secs using 387.4% CPU
Optimizing NNI: done in 34.2055 secs using 387.3% CPU
Iteration 610 / LogL: -97829.004 / Time: 7h:43m:30s (1h:8m:29s left)
Optimizing NNI: done in 36.8146 secs using 388.7% CPU
Optimizing NNI: done in 45.9378 secs using 387.2% CPU
Optimizing NNI: done in 33.3392 secs using 386.4% CPU
Optimizing NNI: done in 35.1141 secs using 385.3% CPU
Optimizing NNI: done in 38.3059 secs using 391% CPU
Optimizing NNI: done in 34.0059 secs using 385.6% CPU
Optimizing NNI: done in 40.9138 secs using 391.3% CPU
Optimizing NNI: done in 50.355 secs using 388.4% CPU
Optimizing NNI: done in 46.3726 secs using 391.7% CPU
Optimizing NNI: done in 36.7058 secs using 387.1% CPU
Iteration 620 / LogL: -97819.386 / Time: 7h:50m:12s (1h:0m:46s left)
Optimizing NNI: done in 39.6307 secs using 383% CPU
Optimizing NNI: done in 42.3304 secs using 387.1% CPU
Optimizing NNI: done in 40.9083 secs using 390.7% CPU
Optimizing NNI: done in 42.6457 secs using 388% CPU
Optimizing NNI: done in 43.1258 secs using 391.4% CPU
Optimizing NNI: done in 48.9394 secs using 387% CPU
Optimizing NNI: done in 30.6286 secs using 387.5% CPU
Optimizing NNI: done in 43.6512 secs using 387.2% CPU
Optimizing NNI: done in 40.7448 secs using 374.3% CPU
Optimizing NNI: done in 44.5679 secs using 348.9% CPU
Iteration 630 / LogL: -97818.122 / Time: 7h:57m:13s (0h:53m:6s left)
Optimizing NNI: done in 37.2704 secs using 371% CPU
Optimizing NNI: done in 41.2947 secs using 388.7% CPU
Optimizing NNI: done in 38.3884 secs using 386.6% CPU
Optimizing NNI: done in 39.385 secs using 387.5% CPU
Optimizing NNI: done in 38.1749 secs using 390.2% CPU
Optimizing NNI: done in 39.2498 secs using 381.4% CPU
Optimizing NNI: done in 37.6342 secs using 389.4% CPU
Optimizing NNI: done in 36.5999 secs using 388.1% CPU
Optimizing NNI: done in 35.8888 secs using 388% CPU
Optimizing NNI: done in 38.7701 secs using 388.4% CPU
Iteration 640 / LogL: -97822.059 / Time: 8h:3m:40s (0h:45m:24s left)
Optimizing NNI: done in 37.8513 secs using 377% CPU
Optimizing NNI: done in 38.0871 secs using 387.2% CPU
Optimizing NNI: done in 35.7126 secs using 391.5% CPU
Optimizing NNI: done in 37.8023 secs using 384.5% CPU
Optimizing NNI: done in 43.7127 secs using 389.1% CPU
Optimizing NNI: done in 38.7041 secs using 388.2% CPU
Optimizing NNI: done in 41.5458 secs using 389.5% CPU
Optimizing NNI: done in 42.3144 secs using 385.1% CPU
Optimizing NNI: done in 41.8287 secs using 386.6% CPU
Optimizing NNI: done in 45.7063 secs using 387.6% CPU
Iteration 650 / LogL: -97818.216 / Time: 8h:10m:28s (0h:37m:47s left)
Log-likelihood cutoff on original alignment: -98004.090
Optimizing NNI: done in 50.5701 secs using 382.5% CPU
Optimizing NNI: done in 37.3589 secs using 387% CPU
Optimizing NNI: done in 43.0251 secs using 390.6% CPU
Optimizing NNI: done in 44.4571 secs using 389.5% CPU
Optimizing NNI: done in 40.8045 secs using 388.9% CPU
Optimizing NNI: done in 36.4443 secs using 386.5% CPU
Optimizing NNI: done in 40.5658 secs using 389% CPU
Optimizing NNI: done in 32.6994 secs using 386% CPU
Optimizing NNI: done in 46.1403 secs using 390.9% CPU
Optimizing NNI: done in 36.9281 secs using 384.3% CPU
Iteration 660 / LogL: -97821.203 / Time: 8h:17m:22s (0h:30m:11s left)
Optimizing NNI: done in 40.8106 secs using 387.7% CPU
Optimizing NNI: done in 38.3461 secs using 388.2% CPU
Optimizing NNI: done in 37.276 secs using 389.7% CPU
Optimizing NNI: done in 45.1103 secs using 388.8% CPU
Optimizing NNI: done in 46.6574 secs using 385.1% CPU
Optimizing NNI: done in 41.9344 secs using 388.6% CPU
Optimizing NNI: done in 37.6013 secs using 388% CPU
Optimizing NNI: done in 36.3753 secs using 385.8% CPU
Optimizing NNI: done in 36.426 secs using 390.1% CPU
Optimizing NNI: done in 47.6398 secs using 388.3% CPU
Iteration 670 / LogL: -97804.401 / Time: 8h:24m:14s (0h:22m:36s left)
Optimizing NNI: done in 38.2947 secs using 390.9% CPU
Optimizing NNI: done in 42.0252 secs using 389% CPU
Optimizing NNI: done in 39.8964 secs using 388.5% CPU
Optimizing NNI: done in 38.4505 secs using 383.9% CPU
Optimizing NNI: done in 38.8976 secs using 389.3% CPU
Optimizing NNI: done in 33.6778 secs using 386.9% CPU
Optimizing NNI: done in 38.9183 secs using 387.3% CPU
Optimizing NNI: done in 40.0364 secs using 384.6% CPU
Optimizing NNI: done in 41.9221 secs using 388.8% CPU
Optimizing NNI: done in 39.476 secs using 387.5% CPU
Iteration 680 / LogL: -97811.542 / Time: 8h:30m:50s (0h:15m:2s left)
Optimizing NNI: done in 34.3415 secs using 381.2% CPU
Optimizing NNI: done in 41.4886 secs using 386.1% CPU
Optimizing NNI: done in 35.7905 secs using 389.2% CPU
Optimizing NNI: done in 39.908 secs using 387.5% CPU
Optimizing NNI: done in 34.1346 secs using 386.5% CPU
Optimizing NNI: done in 40.8279 secs using 389.5% CPU
Optimizing NNI: done in 39.0106 secs using 387.2% CPU
Optimizing NNI: done in 41.1901 secs using 387.6% CPU
Optimizing NNI: done in 46.1813 secs using 391.1% CPU
Optimizing NNI: done in 38.7369 secs using 387.6% CPU
Iteration 690 / LogL: -97816.245 / Time: 8h:37m:26s (0h:7m:30s left)
Optimizing NNI: done in 38.6672 secs using 386.3% CPU
Optimizing NNI: done in 35.3741 secs using 383.6% CPU
Optimizing NNI: done in 49.6845 secs using 390.1% CPU
Optimizing NNI: done in 30.4368 secs using 374.9% CPU
Optimizing NNI: done in 39.7962 secs using 386% CPU
Optimizing NNI: done in 34.9221 secs using 379.1% CPU
Optimizing NNI: done in 38.7532 secs using 387.9% CPU
Optimizing NNI: done in 41.2217 secs using 388.2% CPU
Optimizing NNI: done in 40.0111 secs using 385.1% CPU
Optimizing NNI: done in 42.2112 secs using 387.9% CPU
Iteration 700 / LogL: -97817.314 / Time: 8h:44m:2s (0h:0m:0s left)
Log-likelihood cutoff on original alignment: -98004.090
NOTE: Bootstrap correlation coefficient of split occurrence frequencies: 0.984
NOTE: UFBoot does not converge, continue at least 100 more iterations
Optimizing NNI: done in 41.7385 secs using 387% CPU
Optimizing NNI: done in 40.6089 secs using 384.3% CPU
Optimizing NNI: done in 34.6838 secs using 383% CPU
Optimizing NNI: done in 41.4011 secs using 387.8% CPU
Optimizing NNI: done in 36.6341 secs using 387.7% CPU
Optimizing NNI: done in 43.0191 secs using 387.7% CPU
Optimizing NNI: done in 35.9687 secs using 389.3% CPU
Optimizing NNI: done in 42.0584 secs using 389.1% CPU
Optimizing NNI: done in 38.7039 secs using 387.7% CPU
Optimizing NNI: done in 38.979 secs using 388.1% CPU
Iteration 710 / LogL: -97815.550 / Time: 8h:50m:41s (1h:7m:21s left)
Optimizing NNI: done in 37.2193 secs using 382.9% CPU
Optimizing NNI: done in 36.2244 secs using 386.9% CPU
Optimizing NNI: done in 37.6344 secs using 390.1% CPU
Optimizing NNI: done in 38.5601 secs using 385.5% CPU
Optimizing NNI: done in 36.1376 secs using 387% CPU
Optimizing NNI: done in 34.9665 secs using 377.6% CPU
Optimizing NNI: done in 40.2394 secs using 384.9% CPU
Optimizing NNI: done in 36.9778 secs using 387.2% CPU
Optimizing NNI: done in 43.9188 secs using 374.9% CPU
Optimizing NNI: done in 40.4833 secs using 386.3% CPU
Iteration 720 / LogL: -97811.485 / Time: 8h:57m:8s (0h:59m:45s left)
Optimizing NNI: done in 38.5914 secs using 387.7% CPU
Optimizing NNI: done in 39.2688 secs using 388.8% CPU
Optimizing NNI: done in 47.6387 secs using 388.7% CPU
Optimizing NNI: done in 37.7473 secs using 387.6% CPU
Optimizing NNI: done in 40.5021 secs using 391.5% CPU
Optimizing NNI: done in 45.6602 secs using 377% CPU
Estimate model parameters (epsilon = 0.100)
BETTER TREE FOUND at iteration 726: -97803.613
Optimizing NNI: done in 42.0781 secs using 387.1% CPU
Optimizing NNI: done in 42.4823 secs using 379.3% CPU
Optimizing NNI: done in 35.8909 secs using 388.5% CPU
Optimizing NNI: done in 46.0057 secs using 388.4% CPU
Iteration 730 / LogL: -97807.373 / Time: 9h:4m:13s (1h:11m:40s left)
Optimizing NNI: done in 40.5237 secs using 389.8% CPU
Optimizing NNI: done in 38.2379 secs using 387.8% CPU
Optimizing NNI: done in 39.61 secs using 388.1% CPU
Optimizing NNI: done in 38.6755 secs using 386.6% CPU
Estimate model parameters (epsilon = 0.100)
BETTER TREE FOUND at iteration 734: -97803.359
Optimizing NNI: done in 35.3193 secs using 387.8% CPU
Optimizing NNI: done in 34.6111 secs using 386.5% CPU
Optimizing NNI: done in 34.4107 secs using 388.4% CPU
Optimizing NNI: done in 33.9542 secs using 386.9% CPU
Optimizing NNI: done in 41.0024 secs using 384.6% CPU
Optimizing NNI: done in 39.6602 secs using 388% CPU
Iteration 740 / LogL: -97820.041 / Time: 9h:10m:38s (1h:10m:2s left)
Optimizing NNI: done in 35.6766 secs using 373.7% CPU
Optimizing NNI: done in 34.8158 secs using 384.6% CPU
Optimizing NNI: done in 36.8685 secs using 391.2% CPU
Optimizing NNI: done in 40.4427 secs using 388.2% CPU
Optimizing NNI: done in 38.2714 secs using 389.5% CPU
Optimizing NNI: done in 43.7559 secs using 389.5% CPU
Optimizing NNI: done in 36.4823 secs using 385.9% CPU
Optimizing NNI: done in 42.5277 secs using 387.4% CPU
Optimizing NNI: done in 40.8361 secs using 391.4% CPU
Optimizing NNI: done in 33.261 secs using 385.9% CPU
Iteration 750 / LogL: -97815.627 / Time: 9h:17m:5s (1h:2m:28s left)
Log-likelihood cutoff on original alignment: -98004.090
Optimizing NNI: done in 40.4409 secs using 390.5% CPU
Optimizing NNI: done in 41.136 secs using 388.6% CPU
Optimizing NNI: done in 39.0457 secs using 388.7% CPU
Optimizing NNI: done in 41.2566 secs using 388.4% CPU
Optimizing NNI: done in 41.9298 secs using 390% CPU
Optimizing NNI: done in 37.0327 secs using 386.3% CPU
Optimizing NNI: done in 43.6386 secs using 382.9% CPU
Optimizing NNI: done in 32.5207 secs using 389.3% CPU
Optimizing NNI: done in 45.5564 secs using 387.7% CPU
Optimizing NNI: done in 35.9943 secs using 383.4% CPU
Iteration 760 / LogL: -97813.629 / Time: 9h:23m:49s (0h:54m:58s left)
Optimizing NNI: done in 37.3898 secs using 391.3% CPU
Optimizing NNI: done in 35.1749 secs using 387.1% CPU
Optimizing NNI: done in 42.0767 secs using 388.7% CPU
Optimizing NNI: done in 37.0908 secs using 387.5% CPU
Optimizing NNI: done in 36.1842 secs using 387.7% CPU
Optimizing NNI: done in 37.9867 secs using 389.4% CPU
Optimizing NNI: done in 39.4273 secs using 386.8% CPU
Optimizing NNI: done in 31.0909 secs using 385.1% CPU
Optimizing NNI: done in 35.0417 secs using 381.7% CPU
Optimizing NNI: done in 42.8987 secs using 386.4% CPU
Iteration 770 / LogL: -97808.355 / Time: 9h:30m:8s (0h:47m:27s left)
Optimizing NNI: done in 35.0977 secs using 390.2% CPU
Optimizing NNI: done in 38.5044 secs using 380.1% CPU
Optimizing NNI: done in 48.7825 secs using 390.4% CPU
Optimizing NNI: done in 43.8236 secs using 388.4% CPU
Optimizing NNI: done in 37.8656 secs using 390% CPU
Optimizing NNI: done in 40.2922 secs using 386.9% CPU
Optimizing NNI: done in 40.701 secs using 388.4% CPU
Optimizing NNI: done in 42.5425 secs using 376.5% CPU
Optimizing NNI: done in 42.1488 secs using 390.3% CPU
Optimizing NNI: done in 40.593 secs using 387.3% CPU
Iteration 780 / LogL: -97815.512 / Time: 9h:37m:3s (0h:40m:0s left)
Optimizing NNI: done in 45.033 secs using 389.2% CPU
Optimizing NNI: done in 41.3857 secs using 384.6% CPU
Optimizing NNI: done in 37.4288 secs using 386.3% CPU
Optimizing NNI: done in 32.4174 secs using 379.9% CPU
Optimizing NNI: done in 47.4468 secs using 387.2% CPU
Optimizing NNI: done in 38.9953 secs using 384.7% CPU
Optimizing NNI: done in 37.5942 secs using 377.9% CPU
Optimizing NNI: done in 37.4172 secs using 388.8% CPU
Optimizing NNI: done in 44.9374 secs using 389.2% CPU
Optimizing NNI: done in 39.2238 secs using 387.6% CPU
Iteration 790 / LogL: -97814.149 / Time: 9h:43m:49s (0h:32m:33s left)
Optimizing NNI: done in 46.9591 secs using 390.8% CPU
Optimizing NNI: done in 41.422 secs using 385.3% CPU
Optimizing NNI: done in 48.1339 secs using 385.7% CPU
Optimizing NNI: done in 36.9003 secs using 388.4% CPU
Optimizing NNI: done in 43.6202 secs using 351.4% CPU
Optimizing NNI: done in 37.8186 secs using 368.9% CPU
Optimizing NNI: done in 35.2516 secs using 390.5% CPU
Optimizing NNI: done in 42.7214 secs using 389.4% CPU
Optimizing NNI: done in 39.6702 secs using 388.5% CPU
Optimizing NNI: done in 35.9917 secs using 384.5% CPU
Iteration 800 / LogL: -97811.791 / Time: 9h:50m:42s (0h:25m:8s left)
Log-likelihood cutoff on original alignment: -98004.090
NOTE: Bootstrap correlation coefficient of split occurrence frequencies: 0.987
NOTE: UFBoot does not converge, continue at least 100 more iterations
Optimizing NNI: done in 37.4819 secs using 388.6% CPU
Optimizing NNI: done in 40.5825 secs using 384.3% CPU
Optimizing NNI: done in 41.6616 secs using 390.5% CPU
Optimizing NNI: done in 36.4076 secs using 388.1% CPU
Optimizing NNI: done in 35.2474 secs using 388.1% CPU
Optimizing NNI: done in 40.3167 secs using 388.1% CPU
Optimizing NNI: done in 37.3519 secs using 388.4% CPU
Optimizing NNI: done in 41.1759 secs using 387.3% CPU
Optimizing NNI: done in 41.4109 secs using 373.6% CPU
Optimizing NNI: done in 40.5201 secs using 387.5% CPU
Iteration 810 / LogL: -97805.860 / Time: 9h:57m:20s (1h:6m:27s left)
Optimizing NNI: done in 36.9704 secs using 387.8% CPU
Optimizing NNI: done in 39.8762 secs using 388.1% CPU
Optimizing NNI: done in 38.5409 secs using 387.4% CPU
Optimizing NNI: done in 43.8552 secs using 388.5% CPU
Optimizing NNI: done in 34.9484 secs using 391.1% CPU
Optimizing NNI: done in 40.332 secs using 368.5% CPU
Optimizing NNI: done in 42.3164 secs using 383.4% CPU
Optimizing NNI: done in 40.0401 secs using 385.2% CPU
Estimate model parameters (epsilon = 0.100)
BETTER TREE FOUND at iteration 818: -97801.676
Optimizing NNI: done in 39.0466 secs using 388% CPU
Optimizing NNI: done in 43.5639 secs using 387.3% CPU
Iteration 820 / LogL: -97805.390 / Time: 10h:4m:12s (1h:12m:17s left)
Optimizing NNI: done in 37.0084 secs using 390.5% CPU
Optimizing NNI: done in 36.1898 secs using 384.6% CPU
Optimizing NNI: done in 40.8388 secs using 380.1% CPU
Optimizing NNI: done in 36.1206 secs using 387.1% CPU
Optimizing NNI: done in 44.2203 secs using 388.2% CPU
Optimizing NNI: done in 37.3654 secs using 386.6% CPU
Optimizing NNI: done in 39.4512 secs using 389.5% CPU
Optimizing NNI: done in 44.3309 secs using 388.5% CPU
Optimizing NNI: done in 34.7152 secs using 382.6% CPU
Optimizing NNI: done in 39.1105 secs using 386.9% CPU
Iteration 830 / LogL: -97817.054 / Time: 10h:10m:46s (1h:4m:50s left)
Optimizing NNI: done in 35.6323 secs using 385.5% CPU
Optimizing NNI: done in 45.541 secs using 379.2% CPU
Optimizing NNI: done in 36.0648 secs using 389.2% CPU
Optimizing NNI: done in 38.1778 secs using 387.2% CPU
Optimizing NNI: done in 35.4072 secs using 388.4% CPU
Optimizing NNI: done in 42.4962 secs using 387.9% CPU
Optimizing NNI: done in 41.1676 secs using 389.6% CPU
Optimizing NNI: done in 43.7581 secs using 387.3% CPU
Optimizing NNI: done in 43.2501 secs using 391.1% CPU
Optimizing NNI: done in 39.6086 secs using 388.2% CPU
Iteration 840 / LogL: -97867.556 / Time: 10h:17m:32s (0h:57m:24s left)
Optimizing NNI: done in 35.1944 secs using 388.6% CPU
Optimizing NNI: done in 38.6301 secs using 385.8% CPU
Optimizing NNI: done in 37.3392 secs using 388.8% CPU
Optimizing NNI: done in 38.3713 secs using 385.6% CPU
Optimizing NNI: done in 36.6633 secs using 388.7% CPU
Optimizing NNI: done in 42.9435 secs using 388.1% CPU
Optimizing NNI: done in 40.3156 secs using 383.8% CPU
Optimizing NNI: done in 45.6935 secs using 387% CPU
Optimizing NNI: done in 37.5392 secs using 386.6% CPU
Optimizing NNI: done in 37.5113 secs using 387.1% CPU
Iteration 850 / LogL: -97807.619 / Time: 10h:24m:7s (0h:49m:59s left)
Log-likelihood cutoff on original alignment: -98004.090
Optimizing NNI: done in 40.5437 secs using 390.1% CPU
Optimizing NNI: done in 38.5178 secs using 388.3% CPU
Optimizing NNI: done in 43.8094 secs using 377% CPU
Optimizing NNI: done in 41.6053 secs using 387.3% CPU
Optimizing NNI: done in 38.4587 secs using 389.8% CPU
Optimizing NNI: done in 40.2125 secs using 383.9% CPU
Optimizing NNI: done in 37.6378 secs using 390.7% CPU
Optimizing NNI: done in 45.6877 secs using 385.3% CPU
Optimizing NNI: done in 40.3655 secs using 387.9% CPU
Optimizing NNI: done in 34.6716 secs using 387% CPU
Iteration 860 / LogL: -97848.278 / Time: 10h:30m:54s (0h:42m:35s left)
Optimizing NNI: done in 34.9429 secs using 388.1% CPU
Optimizing NNI: done in 40.3318 secs using 381.9% CPU
Optimizing NNI: done in 38.1106 secs using 389% CPU
Optimizing NNI: done in 42.357 secs using 387.6% CPU
Optimizing NNI: done in 41.4327 secs using 389% CPU
Optimizing NNI: done in 33.9067 secs using 386.4% CPU
Optimizing NNI: done in 37.4342 secs using 388.3% CPU
Optimizing NNI: done in 42.1127 secs using 386.6% CPU
Optimizing NNI: done in 36.8578 secs using 390.2% CPU
Optimizing NNI: done in 35.8642 secs using 385% CPU
Iteration 870 / LogL: -97817.612 / Time: 10h:37m:22s (0h:35m:12s left)
Optimizing NNI: done in 37.1072 secs using 385.5% CPU
Optimizing NNI: done in 35.8869 secs using 386.6% CPU
Optimizing NNI: done in 39.074 secs using 385.9% CPU
Optimizing NNI: done in 40.3255 secs using 379.7% CPU
Optimizing NNI: done in 38.2138 secs using 387.3% CPU
Optimizing NNI: done in 40.1688 secs using 381.7% CPU
Optimizing NNI: done in 35.767 secs using 380.3% CPU
Optimizing NNI: done in 39.6885 secs using 387.6% CPU
Optimizing NNI: done in 42.4299 secs using 387.7% CPU
Optimizing NNI: done in 40.6423 secs using 388.3% CPU
Iteration 880 / LogL: -97826.338 / Time: 10h:43m:56s (0h:27m:50s left)
Optimizing NNI: done in 41.7849 secs using 391.5% CPU
Optimizing NNI: done in 37.1612 secs using 387.3% CPU
Optimizing NNI: done in 40.1083 secs using 380.3% CPU
Optimizing NNI: done in 37.104 secs using 387.4% CPU
Optimizing NNI: done in 46.3333 secs using 389.7% CPU
Optimizing NNI: done in 37.6563 secs using 387.9% CPU
Optimizing NNI: done in 38.7918 secs using 390.6% CPU
Optimizing NNI: done in 43.4639 secs using 388% CPU
Optimizing NNI: done in 36.2496 secs using 389.2% CPU
Optimizing NNI: done in 38.8772 secs using 387.4% CPU
Iteration 890 / LogL: -97809.188 / Time: 10h:50m:39s (0h:20m:29s left)
Optimizing NNI: done in 37.2893 secs using 386.8% CPU
Optimizing NNI: done in 38.7535 secs using 380.8% CPU
Optimizing NNI: done in 37.2174 secs using 388.5% CPU
Optimizing NNI: done in 40.4378 secs using 387.3% CPU
Optimizing NNI: done in 35.0124 secs using 387.1% CPU
Optimizing NNI: done in 39.4653 secs using 388.1% CPU
Optimizing NNI: done in 37.6793 secs using 387.8% CPU
Optimizing NNI: done in 34.4915 secs using 386.5% CPU
Optimizing NNI: done in 44.1644 secs using 375.8% CPU
Optimizing NNI: done in 38.6384 secs using 383.6% CPU
Iteration 900 / LogL: -97816.857 / Time: 10h:57m:7s (0h:13m:9s left)
Log-likelihood cutoff on original alignment: -97925.903
NOTE: Bootstrap correlation coefficient of split occurrence frequencies: 0.991
Optimizing NNI: done in 37.9464 secs using 387.7% CPU
Optimizing NNI: done in 37.9519 secs using 388.7% CPU
Optimizing NNI: done in 44.7484 secs using 386.2% CPU
Optimizing NNI: done in 36.4668 secs using 385.1% CPU
Optimizing NNI: done in 44.8555 secs using 391.5% CPU
Optimizing NNI: done in 42.1176 secs using 386.3% CPU
Optimizing NNI: done in 33.7066 secs using 389% CPU
Optimizing NNI: done in 38.9241 secs using 380.7% CPU
Optimizing NNI: done in 39.096 secs using 388.1% CPU
Optimizing NNI: done in 40.0741 secs using 387.7% CPU
Iteration 910 / LogL: -97814.165 / Time: 11h:3m:48s (1h:5m:43s left)
Optimizing NNI: done in 38.3177 secs using 390.3% CPU
Optimizing NNI: done in 38.1557 secs using 385.9% CPU
Optimizing NNI: done in 43.895 secs using 381.1% CPU
Optimizing NNI: done in 42.3174 secs using 389.3% CPU
Optimizing NNI: done in 40.7579 secs using 387.3% CPU
Optimizing NNI: done in 38.2486 secs using 386.9% CPU
Optimizing NNI: done in 37.4861 secs using 380.9% CPU
Optimizing NNI: done in 39.3314 secs using 386.6% CPU
Optimizing NNI: done in 34.7086 secs using 382.4% CPU
TREE SEARCH COMPLETED AFTER 919 ITERATIONS / Time: 11h:9m:46s

--------------------------------------------------------------------
|                    FINALIZING TREE SEARCH                        |
--------------------------------------------------------------------
Performs final model parameters optimization
Estimate model parameters (epsilon = 0.010)
1. Initial log-likelihood: -97801.676
2. Current log-likelihood: -97801.646
Optimal log-likelihood: -97801.640
Mixture weights: 0.019 0.028 0.034 0.009 0.031 0.041 0.024 0.174 0.123 0.046 0.056 0.093 0.074 0.012 0.013 0.021 0.057 0.128 0.007 0.010
Gamma shape alpha: 0.937
Parameters optimization took 2 rounds (7.527 sec)
BEST SCORE FOUND : -97801.640

Testing tree branches by SH-like aLRT with 1000 replicates...
6.494 sec.
Creating bootstrap support values...
Split supports printed to NEXUS file CDK9accessoryNELFqueries_candidatesevaluee-10anyCDKs_50subset.LGC20G.splits.nex
Total tree length: 172.795

Total number of iterations: 919
CPU time used for tree search: 141666.943 sec (39h:21m:6s)
Wall-clock time used for tree search: 40128.464 sec (11h:8m:48s)
Total CPU time used: 141850.703 sec (39h:24m:10s)
Total wall-clock time used: 40202.084 sec (11h:10m:2s)

Computing bootstrap consensus tree...
Reading input file CDK9accessoryNELFqueries_candidatesevaluee-10anyCDKs_50subset.LGC20G.splits.nex...
231 taxa and 2027 splits.
Consensus tree written to CDK9accessoryNELFqueries_candidatesevaluee-10anyCDKs_50subset.LGC20G.contree
Reading input trees file CDK9accessoryNELFqueries_candidatesevaluee-10anyCDKs_50subset.LGC20G.contree
Log-likelihood of consensus tree: -97808.702

Analysis results written to: 
  IQ-TREE report:                CDK9accessoryNELFqueries_candidatesevaluee-10anyCDKs_50subset.LGC20G.iqtree
  Maximum-likelihood tree:       CDK9accessoryNELFqueries_candidatesevaluee-10anyCDKs_50subset.LGC20G.treefile
  Likelihood distances:          CDK9accessoryNELFqueries_candidatesevaluee-10anyCDKs_50subset.LGC20G.mldist

Ultrafast bootstrap approximation results written to:
  Split support values:          CDK9accessoryNELFqueries_candidatesevaluee-10anyCDKs_50subset.LGC20G.splits.nex
  Consensus tree:                CDK9accessoryNELFqueries_candidatesevaluee-10anyCDKs_50subset.LGC20G.contree
  Screen log file:               CDK9accessoryNELFqueries_candidatesevaluee-10anyCDKs_50subset.LGC20G.log

Date and Time: Tue Apr  9 08:54:54 2024
```
