## Supplementary material for "Evolution of promoter-proximal pausing enabled a new layer of transcription control": Other supplementary files.: CDK9_12_13final.LGC20G.mldist

```
231
EP00260_Arabidopsis_thaliana_P002950_NP_001117490.1_Protein_kinase_superfamily_protein_Arabidopsis_thaliana                                                                                                                                            0.0000000 0.5605144 0.6517438 2.5764653 1.1052454 0.8194168 1.0961747 0.5350332 0.6913386 4.2278811 3.7366714 3.9871582 3.3535232 4.0347680 2.8280909 4.0243990 4.1118496 3.4566523 4.0915652 2.7239157 4.4072410 3.6502447 3.6473343 3.9037660 2.9779456 3.6014020 3.2026308 3.3213312 3.2201120 3.8387279 0.7386623 1.0033159 1.4983986 1.9579503 2.5696790 0.7902213 1.0826096 1.1149082 3.5143464 4.2236892 4.1249837 4.3623083 3.5311482 4.0915897 3.7680285 3.9009029 3.5979729 4.5492884 2.9321008 4.3347436 5.0025098 3.9310542 4.5415035 3.1199841 3.5625873 3.8300937 3.2154241 2.8474809 3.8463529 3.7518589 4.8065662 2.8755810 3.6422852 3.8068471 3.5498663 3.5466742 3.9894957 4.7019632 4.1832502 4.6295982 4.3915032 2.5402548 3.0985927 3.6076054 3.0057371 4.1903642 4.4575358 2.4624631 2.7939958 2.4744602 2.8685064 4.6226205 3.4284127 4.8438653 3.1860499 3.8041526 3.8707610 5.0589670 3.9359634 4.8424375 3.0345066 3.8927565 4.4806763 4.5289611 4.6865372 5.5254333 3.8631710 2.9602496 3.2382961 3.5852970 2.5733587 4.0613373 4.0000257 3.9009220 2.8370911 3.7486911 2.7235937 2.6987210 3.1801365 3.4954463 2.2645841 2.5488192 4.1382390 3.6582961 3.5411664 3.3401132 3.7204021 3.3206880 4.7069432 4.3781530 3.8654402 2.5152174 4.5550968 3.0813462 4.0986733 3.2517987 3.3233887 3.9405471 4.0485243 4.2225605 3.7078452 4.4287902 4.2986179 3.5031345 4.3808147 4.5638193 4.4462165 4.2257840 4.3660624 4.7588444 4.5730304 4.5080456 4.0468125 4.2928556 4.4125877 3.5593245 3.8789859 3.8072085 4.5888900 4.0063914 3.9600401 4.1284025 3.4960288 4.0405693 4.0925367 4.1153760 5.1476802 3.8742927 3.7996366 4.3795759 4.0061737 4.5502374 3.7661412 3.7318256 3.6092159 3.8772080 3.7608257 4.8598055 4.8006003 3.7624801 4.2802055 3.5595490 4.4925685 4.1695595 3.5364709 3.9576294 3.7208477 4.0773383 4.0272670 3.9020918 3.5931186 4.2175674 3.6809727 3.6985101 4.1028831 3.7995480 3.1374946 3.9716747 3.4246412 3.9040790 3.4071134 4.5248269 4.5479560 4.6480037 4.1915137 3.4461772 3.9047092 4.4610041 4.2739897 3.8430443 4.0204384 4.0900823 3.7606112 4.0617649 2.8039572 4.6145983 4.1974894 3.8788887 3.6392491 4.3531636 3.9705159 4.0329409 3.4327924 4.4859312 3.2491994 3.5392372 3.2744011 3.3575034 3.2839757 3.3062714 3.2411174 3.6182744 4.2667110 3.6340236 3.1571616 3.3914071 3.7832279 4.1203216 3.5727841 3.4573987 3.6358780 
EP00265_Oryza_sativa_P001147_NP_001043043.1_Os01g0367700_Oryza_sativa_Japonica_Group                                                                                                                                                                   0.5605144 0.0000000 0.4227374 2.0561522 0.9381122 0.5828594 0.8370842 0.3107230 0.5333290 3.9037713 3.7238498 3.7888724 3.1198420 3.8923613 2.7001771 3.7156857 3.8908598 3.0387232 3.7953794 2.5543910 4.1963339 3.2266470 3.4694800 3.9028332 2.5332735 3.0858907 3.1627838 3.2334325 3.0475192 3.4786470 0.5375801 0.9366518 1.4024339 1.7476416 2.0455699 0.6271219 0.8674903 0.9392892 3.2187275 4.3587681 3.9341662 4.2273096 3.4442859 4.3428959 3.6982455 3.2322204 3.4444222 4.1256066 2.9428597 4.1572267 4.7329474 3.6310808 4.1491821 3.1889558 3.6854117 3.6872709 3.1186086 2.5615468 3.5299546 3.6063107 4.5623302 2.8939392 3.4825100 3.6915936 3.3571954 3.4376609 3.7591416 4.7355182 3.9141833 4.4583748 4.2263954 2.3404599 3.1903271 3.3846701 2.6774422 3.7148936 4.3132854 2.2814344 2.4731382 2.2394916 2.7790290 4.2476634 3.2881182 4.9104085 2.9947561 3.5044111 3.8226520 4.6655375 3.9954161 4.6205099 2.6648504 3.7412014 4.0905302 4.4695959 4.4745689 4.9596790 3.9036914 2.8273807 3.1317251 3.3887961 2.4548471 4.0031600 4.2161225 4.1476885 2.6112701 3.6476449 2.5155280 2.3073770 2.7169700 3.0474606 2.1327854 2.2596943 3.5731549 3.3850504 3.2344313 3.1191745 3.4243145 3.2778468 4.5663386 4.0063961 3.8548380 2.3120941 4.4151088 2.7924933 3.8201381 3.0223153 3.1486874 3.8076036 3.8084407 3.9093223 3.6115460 4.1412420 4.3705153 3.5517170 4.0072273 4.4555744 4.5266633 4.1355079 4.3031164 4.6996176 4.4471514 4.2903777 4.1048921 3.7589940 4.3038657 3.4934733 3.8298447 3.5286386 4.5095129 3.8030640 3.8550134 4.1601616 3.3318792 3.6138628 3.7886518 3.8120958 5.3897010 3.5897635 3.5964970 3.7832762 3.9063732 3.9889348 3.6834257 3.5367208 3.5173656 3.5879717 3.6360892 4.6153385 4.4160901 3.6817665 4.4413146 3.4846470 3.9831595 3.9126022 3.6473698 3.9194096 3.6469423 4.1686302 4.0247906 3.6810939 3.5216763 4.1124739 3.5447975 3.6006856 4.0119226 3.8461815 3.2573277 3.8530287 3.1855900 3.8739083 3.2900717 4.5210178 4.2983829 4.7277292 3.9191312 3.5625084 3.7662750 4.2328776 3.9917413 3.5389709 4.0511464 3.8313988 3.7642815 4.2229182 2.6977080 4.1726584 3.8762421 3.6056184 3.5562446 4.1380450 3.7213286 3.8699949 3.3726537 4.3167649 3.2497689 3.4791083 3.2933027 3.2906036 3.2715321 3.2065981 3.1888534 3.7196190 4.0359605 3.4453584 3.1152788 3.5029025 3.6239932 4.0701398 3.4808098 3.4668000 3.5834843 
EP00265_Oryza_sativa_P007471_NP_001050108.1_Os03g0349200_partial_Oryza_sativa_Japonica_Group                                                                                                                                                           0.6517438 0.4227374 0.0000000 2.2206124 1.0072873 0.6858650 0.9791069 0.2762911 0.6447262 3.8554251 3.6943727 3.7834880 3.0510276 3.7245712 2.6259323 3.7159820 3.9564032 3.0516406 3.8574959 2.6578514 4.4292001 3.4172807 3.6115377 3.5927135 2.6336556 3.3241567 3.1130884 3.1539180 2.9093773 3.5465877 0.6398106 1.0315889 1.5078923 1.8557294 2.2500974 0.7086198 1.0374414 1.0148569 3.4221334 4.4284178 4.3716658 4.0153030 3.6335215 4.3694961 3.5289654 3.4278314 3.2883349 3.9442764 2.7734172 4.2030618 4.5341157 3.6664820 4.2404901 3.0725325 3.5924292 3.6944194 2.8843958 2.5742756 3.6504599 3.3686535 4.5863626 2.8418445 3.4820196 3.7335284 3.3478305 3.2801429 3.7920090 4.6014534 3.8649574 4.4709456 4.2940786 2.2125166 2.9139907 3.4128808 2.8950375 3.8460536 4.3396144 2.3076740 2.5334623 2.1798782 2.7683660 4.0692113 3.2564375 4.6291899 3.1122371 3.3625686 4.0872667 4.6043652 4.0852854 4.3693182 2.9076099 3.6588297 4.0320900 4.1149514 4.3409780 4.7943241 3.8784277 3.0619054 3.2942541 3.1870269 2.4479768 3.9182177 3.9453787 3.7403170 2.6124070 3.7265689 2.4060204 2.4765760 2.8209680 3.0932320 2.1786675 2.4413277 3.8170525 3.1587479 3.1859081 3.2335747 3.6283366 3.2479294 4.3481987 4.0653863 3.6953710 2.3828226 4.5962216 3.0568838 4.0023019 3.2644156 3.3645859 3.8149945 3.8691394 3.9053833 3.6283063 4.2126594 4.1732210 3.4972027 4.2428688 4.3689198 4.4927907 4.2676251 4.1264277 4.6808746 4.0512492 4.3058713 3.7991712 3.9565914 4.2084012 3.2940674 3.8519745 3.6128194 4.2928514 3.6251014 3.8938725 3.9841129 3.3958050 3.4483241 3.6775437 3.9066338 5.2328837 3.5290584 3.4258072 3.9787673 3.7634722 4.1643079 3.5664734 3.4760848 3.3899039 3.7953856 3.4322156 4.5125655 4.4779192 3.5094544 4.0236738 3.4321602 4.1824061 3.7606110 3.6083916 3.8255659 3.6870049 4.1694146 3.9075064 3.6728487 3.5245440 4.3203061 3.3657920 3.5509853 4.0802002 3.5062792 3.1783259 4.2507700 3.1991053 4.0787906 3.4611282 4.6802071 4.4167060 4.6371254 3.9704388 3.3065058 3.7127952 4.0331775 3.9021343 4.0910644 4.0404303 4.2117388 3.6778309 4.3483497 2.8010366 4.4591965 3.5665353 3.4728780 3.6106713 4.0453244 3.8636574 3.9868688 3.1298980 4.4305106 3.1227632 3.3538948 3.2261931 3.2662570 3.2100231 3.2439037 3.2720919 3.4345774 4.3232073 3.5883681 3.2748354 3.2860415 3.4362742 3.9516286 3.6086802 3.3171413 3.5057418 
EP00265_Oryza_sativa_P012133_NP_001055436.1_Os05g0389700_Oryza_sativa_Japonica_Group                                                                                                                                                                   2.5764653 2.0561522 2.2206124 0.0000000 2.3344661 2.1507626 2.3577401 2.2100031 2.1926819 2.9326514 2.2927483 2.5567068 2.4172465 2.4964253 2.0676045 2.1679044 2.7315297 1.7507575 2.7271184 1.4415189 2.9403548 2.2539536 2.4317624 2.2930655 1.7444375 1.8878008 2.3277800 2.0354913 1.9456098 2.1595335 2.1070211 2.3641206 2.5714532 2.9194926 0.1610157 2.1996768 2.3018766 2.5176195 1.8316632 3.0446870 3.3037378 3.1106635 2.5102637 2.8286909 2.5350693 2.2899997 2.9727242 3.3847455 1.8939682 2.6369876 3.4309361 2.2468044 3.1907561 2.2861907 2.7505836 2.2854185 1.7865988 1.2277617 2.4402687 2.3166017 3.5755581 2.1906829 2.2388471 2.9667560 1.9244568 1.8204444 3.3236927 3.2277228 2.3947962 2.8050607 2.8670420 0.9498290 2.1796131 2.0664327 1.5177591 2.1806890 2.8682413 1.2827245 1.0720631 0.9413918 1.4403444 3.0254704 2.5414971 3.2239169 1.8277047 2.5290769 2.5132282 3.2448274 2.4953247 3.0360284 1.4840900 2.3911731 2.6283524 3.3844302 3.3571340 3.3463384 2.5260060 2.4932714 2.4019091 2.1917125 1.3498697 2.9473553 3.1786012 3.1335265 1.5619673 2.5165293 1.3322106 1.2134709 1.5996905 1.7899038 1.1836969 1.3227066 2.5978372 1.9925113 1.9712687 2.3064168 2.3840068 2.5089735 3.4034170 3.1131343 2.8596292 1.6087142 2.7622158 1.8829991 3.1085531 2.2703170 2.3761187 2.9971050 2.9654383 3.1007997 3.1257911 3.0106891 3.6331598 2.8065366 2.9174847 3.0574963 3.1426525 3.3653255 3.1087129 3.4542024 3.3215033 2.9433493 3.0799014 2.7925462 3.7036624 2.4868391 2.8868830 2.6541272 3.3549215 2.9632797 2.8557865 2.6806228 2.3816506 2.2909382 3.0363513 2.7520799 3.8183621 2.4508727 2.6161469 2.6553782 2.8281651 2.5294172 2.8735597 2.8979322 2.4001975 2.3805548 2.8480570 3.5008732 3.2642898 2.6782920 3.0495561 2.4379006 3.1333277 2.9801298 2.6355930 2.9535531 2.5401314 3.0107841 2.8662633 2.7057942 2.5164600 3.0461801 2.4136126 2.5143281 2.8359294 3.1716220 2.4786569 3.2903180 2.6515962 2.9647521 2.7133875 3.4000150 3.5313194 3.4447706 2.8008933 2.4550125 2.8840402 3.2208331 3.4117575 3.3354413 3.3695570 3.1674099 2.7895279 3.2690945 1.6500239 3.1564209 2.9950620 2.8232836 2.8683983 3.4506659 2.5858587 2.9711302 2.2059961 3.6494975 2.1519703 2.3705622 2.3283036 2.1394108 2.3405578 2.2554820 2.2949543 2.4892489 3.1623300 2.6614968 2.1787688 2.2454833 2.4718207 2.5601339 2.7037400 2.5467763 2.3801047 
EP00265_Oryza_sativa_P022641_NP_001067590.1_Os11g0242500_Oryza_sativa_Japonica_Group                                                                                                                                                                   1.1052454 0.9381122 1.0072873 2.3344661 0.0000000 0.7489883 0.6400537 0.9016984 0.9104084 3.9256589 3.9137179 3.9987253 3.4126817 4.0126880 2.9712152 3.7930555 3.9701394 3.2372414 3.9263012 2.7598520 3.8503384 3.9553252 3.8892614 3.9410990 2.9571344 3.2455161 3.2729406 3.5583278 3.1441972 3.5922418 0.7610973 0.9409582 1.6154017 2.0086633 2.3150064 0.7584408 0.6928820 1.3133991 3.4050257 4.6704218 4.1389846 4.1921409 3.9533956 4.1134688 4.0467349 3.3397026 3.7000606 4.1822659 3.1576283 4.1829485 4.7673167 3.8599027 4.3874331 3.2177880 3.8508827 3.9356122 3.0062419 2.6579113 3.7279897 3.5638262 4.6429006 2.8815285 3.3512999 3.9531024 3.4363344 3.4837600 4.3627811 4.5614837 4.0862227 5.0576294 4.4389824 2.5729256 3.4057183 3.4108427 3.0970556 4.4412381 4.2576550 2.5353174 2.5108269 2.3182603 2.9235821 4.2048296 3.3807831 4.4823529 3.2863422 3.6811966 3.9787012 4.7081480 3.9495413 4.5901226 2.8456014 3.9442992 4.3457950 4.8815845 4.7900818 5.0513478 3.9229573 3.2052353 3.3102913 3.5979591 2.6289947 3.7759652 4.1024951 3.6944047 2.7521109 4.0354180 2.6302181 2.6016312 2.8527450 3.4085304 2.4656008 2.5154954 3.9186095 3.5241709 3.6705174 3.2763657 3.8812780 3.5928003 4.8382715 4.1240900 4.1224955 2.5019531 4.6823454 3.1060565 3.9974406 3.5673809 3.3993030 4.0201930 4.0730760 4.2306069 3.8299680 4.2711395 4.6982434 3.7143933 4.0292849 4.8291095 4.7761072 4.2474918 4.4654388 4.4877689 4.3995005 4.2540103 3.8753979 4.0796888 4.5832734 3.9952112 3.9456501 3.9543838 4.6832832 3.7048516 4.4509662 3.8243511 3.4217079 3.5567023 4.1489638 4.2269898 5.4992610 3.6527411 3.6159110 4.1422123 3.8905778 3.8911794 3.5023913 3.7756233 3.7265788 3.8339928 3.7786627 4.4710230 4.6748899 3.7333272 4.3431902 3.7026535 4.6567042 3.8709980 3.6501672 4.0044907 3.3158695 4.4061617 4.1249063 3.7876256 3.7263026 4.4420389 3.4047153 3.7863282 4.1116024 3.8874532 3.4977106 4.0100313 3.6363689 3.9146195 3.6880645 4.4297420 4.4376628 4.8969644 3.8538394 3.5385796 3.8268757 4.5230691 4.0619834 3.9578413 4.1344036 3.8168907 3.8522859 4.4636984 2.9399978 4.3692623 4.1948391 3.8937479 3.7265556 4.0519410 4.0844017 4.1510894 3.5483504 4.4987788 3.3875474 3.5918400 3.5050283 3.4022315 3.4113133 3.4401525 3.4523334 3.7079759 4.4996791 3.8719703 3.4046606 3.3768249 3.5843576 4.2022985 3.8762224 3.5285007 3.6125927 
EP00267_Zea_mays_P022862_XP_008648016.1_uncharacterized_protein_LOC100381525_isoform_X1_Zea_mays                                                                                                                                                       0.8194168 0.5828594 0.6858650 2.1507626 0.7489883 0.0000000 0.7224485 0.5816350 0.5490403 3.9804393 3.4288755 3.6106725 3.3387978 3.5309789 2.9195125 3.5852782 3.8253036 3.1166430 3.6745472 2.4231115 3.9598179 3.6320223 3.7318132 3.5814196 2.7521189 3.0757839 2.9670166 3.1819396 2.9540627 3.6404648 0.4944973 0.7204809 1.4717141 1.9006086 2.1335390 0.1090027 0.8038185 0.8702108 3.2385706 4.5538751 4.1296505 3.9569450 3.6533416 4.2716777 3.3279946 3.1903071 3.4534123 4.2472901 2.7922021 4.0362001 4.8087791 3.6993117 3.9711189 3.1351985 3.7232925 3.6458173 2.9032349 2.4662729 3.6273997 3.3805009 4.5664062 2.6808047 3.6293908 3.8672973 3.3779505 3.5921607 3.9005856 4.4863338 3.7951346 4.5392783 4.1028020 2.4107668 3.1511386 3.4751694 2.8456974 3.8801201 4.2528234 2.3883441 2.4529540 2.3868632 2.8822579 3.9737664 3.3974418 4.6162717 3.1669268 3.5423250 3.7611788 4.5235894 3.7945534 4.3810483 2.7061873 3.7129717 3.9339492 4.3943860 4.2711282 5.2108830 3.9207721 3.1910434 3.0154375 3.2414296 2.3965795 3.6741269 3.8925825 3.7489251 2.4497252 3.8662158 2.5042679 2.4487996 2.7143955 3.2996251 2.2762408 2.1763187 3.7626705 3.4138161 3.1864794 3.0335292 3.3783868 3.2884302 4.6692191 4.0222596 3.5427907 2.2554500 4.2915893 2.8978843 3.9819236 3.2143946 3.2144847 3.8012607 3.7462221 3.9021869 3.6479368 4.0107704 4.4940660 3.3143747 4.0804119 4.3202910 4.3409658 4.0848440 4.3331983 4.7732833 4.2603754 4.1747128 4.1648780 4.1477135 4.2251168 3.6259730 3.6311315 3.9234349 4.4219555 3.7868448 3.9162063 3.7996782 3.4255440 3.4715568 3.9309128 3.9496509 5.3720710 3.7103665 3.5204371 3.8189589 3.7566140 4.0789874 3.6101264 3.5494201 3.4082459 3.4420586 3.4358044 4.5038163 4.4309661 3.5689222 4.2173224 3.6298962 4.3010213 4.0116223 3.5138993 4.0442651 3.6037237 4.1165538 3.7710516 3.7877259 3.6966288 4.3096576 3.5076446 3.6116153 4.1363334 3.7453934 3.3911372 3.8656779 3.3725108 3.6954229 3.4332944 4.3978194 4.4296831 4.6644222 3.8575667 3.6142293 3.7339861 4.1449036 3.9651051 3.8101285 4.1455198 3.8763074 3.7799262 4.0421958 2.6399346 4.0294570 3.6977069 3.6690496 3.5958938 4.1294613 4.0205511 3.9230494 3.4944657 4.3061489 3.1583813 3.4842209 3.2625890 3.2654100 3.3205751 3.2323897 3.2241031 3.7513133 3.9202735 3.4125161 3.2725731 3.4691085 3.5947247 4.1870028 3.4713152 3.5435261 3.5436551 
EP00267_Zea_mays_P030864_XP_008662637.1_probable_serine_threonine-protein_kinase_At1g09600_isoform_X1_Zea_mays                                                                                                                                         1.0961747 0.8370842 0.9791069 2.3577401 0.6400537 0.7224485 0.0000000 0.8845979 0.8812408 3.7608131 3.7912237 3.9329492 3.4961721 4.0172906 3.0277413 3.8545447 4.1315811 3.2863583 3.9612652 2.8282882 4.1373327 3.6034114 3.8844462 4.1794286 3.0558763 3.3086771 3.3860206 3.5098336 3.1550386 3.5385857 0.7647641 0.9611378 1.6756752 1.8777676 2.4130431 0.7556667 0.2793042 1.2471919 3.3320834 4.6666554 4.2401399 4.1539081 3.7293278 4.1508451 3.8650483 3.5001541 3.4536835 4.2883765 3.1902142 4.2319289 4.5893058 3.5843247 4.5759656 3.1318338 3.7728668 3.6983061 3.1206114 2.6825204 3.8484402 3.7875009 4.1853640 2.9585613 3.4670021 4.1283428 3.5692066 3.5587951 4.3518254 4.8946385 4.0600480 4.6076271 4.2886801 2.5640402 3.4024321 3.5119002 3.0320555 4.2838861 4.4800135 2.4760586 2.7655409 2.4269160 2.9296049 4.5729403 3.3411833 4.5307010 3.3775484 3.6569437 4.0449940 4.7434711 4.0533145 4.4966138 2.8018914 4.0038376 4.4101075 4.6914847 4.6444507 5.2525736 4.0683825 3.3572050 3.1208613 3.3460566 2.5534665 3.9137907 4.4021306 4.0055921 2.8138041 3.9280760 2.7471501 2.6144965 2.7002302 3.3166711 2.4419254 2.5752164 3.7464739 3.7412569 3.4055468 3.3876496 3.9047949 3.5961461 4.6438977 4.4703730 4.0144167 2.7609934 4.7636475 3.0358313 3.8943261 3.2391120 3.4378534 3.9262227 3.9204381 4.3081295 3.4392398 3.9759869 4.6351602 3.5832496 4.2003657 4.8481214 4.8287241 4.1930302 4.3561147 4.4444906 4.6119768 4.3378192 3.8808414 3.8307402 4.2837910 3.7502304 4.0363453 3.9940214 4.5281293 3.9134043 4.0885981 4.0551984 3.5323296 3.6929706 4.0015071 4.0613696 5.0393641 3.7759930 3.7048345 4.0281712 3.9647077 4.2387047 3.9238107 3.7765255 3.7546768 3.7021705 3.7888611 4.5533953 4.5560633 3.7627194 4.5484214 3.6848772 4.2140329 3.6892442 3.4632595 4.1336285 3.5485129 4.2717555 3.8427925 3.9044575 3.6041254 4.1501455 3.4700308 3.9258421 3.9352683 4.0313486 3.5604124 4.0044115 3.3734642 3.7331464 3.6584958 4.6060300 4.4821601 4.8774629 3.7660746 3.6305044 3.5949108 4.5374518 4.1038028 3.7093591 4.4602714 3.8207968 3.7896492 4.3465731 2.7834474 4.2759369 3.7617798 3.6750258 3.5746002 4.3947609 4.1449082 3.8328301 3.5642689 4.5679771 3.4844128 3.7598312 3.5020751 3.4955719 3.5392854 3.4153794 3.4846668 3.9112924 4.4687160 3.6602607 3.3880124 3.5259321 3.8509059 4.2575427 3.9706010 3.7710282 3.7347366 
EP00267_Zea_mays_P035139_XP_008670639.1_probable_serine_threonine-protein_kinase_At1g54610_Zea_mays                                                                                                                                                    0.5350332 0.3107230 0.2762911 2.2100031 0.9016984 0.5816350 0.8845979 0.0000000 0.5358868 3.9514427 3.6301627 3.7258508 3.2168076 3.7890660 2.7161097 3.8452739 4.1467485 3.1010306 3.7685885 2.6054303 4.3828600 3.5295644 3.5573683 3.7208328 2.6897597 3.3085082 3.2815165 3.2490038 3.0344087 3.4232688 0.5179959 0.8949788 1.3976155 1.6145951 2.1828655 0.6187317 0.9288032 0.9201656 3.3631932 4.2914849 4.1136607 3.8018007 3.4754088 4.1329795 3.3449840 3.2693572 3.4069528 4.2001288 2.8228559 4.1680642 4.8654171 3.7536983 4.3244595 3.1261701 3.6667226 3.6389911 3.0412475 2.5582512 3.6642700 3.6492536 4.8123940 2.8477448 3.4730363 3.6473476 3.4280572 3.4564061 3.8993895 4.7368723 3.8419319 4.6532621 4.3693645 2.2892408 3.0871948 3.2958522 2.6345696 3.7722512 4.4468276 2.3840053 2.3974950 2.3003618 2.7855219 4.2185676 3.3012177 4.8555350 3.1139262 3.3996227 4.0433115 4.8726388 3.9632224 4.6051057 2.7067195 3.6923517 4.1706913 4.3962976 4.3961901 4.9843244 3.9393968 2.9545665 3.3270683 3.3294441 2.5260035 3.7636317 4.1536098 3.7929360 2.6285416 3.5984840 2.6014937 2.3604599 2.7962737 3.1747274 2.0902617 2.4371467 3.7067084 3.2943431 3.3029092 3.0927648 3.5254562 3.3762811 4.6114937 4.0799144 3.7373740 2.3263333 4.5001054 2.9671202 4.0776410 3.0570722 3.2306049 3.8928083 3.9395964 4.1469453 3.7611189 4.3641753 4.4348463 3.5134533 4.0731526 4.5159734 4.5589899 3.9135220 4.0229477 4.4518845 4.1461783 4.1798681 3.9380562 4.0665697 4.0350298 3.3906872 3.8702914 3.6548444 4.6027929 3.8226585 3.9014576 3.9246981 3.3258989 3.4871909 4.0064596 3.8019860 5.0793222 3.6544677 3.4926704 3.8795522 3.9130637 4.2975938 3.6846245 3.6000780 3.6908601 3.7467424 3.4819786 4.6535517 4.4966634 3.7291553 4.3102211 3.5779800 4.0786266 4.0817394 3.5684171 3.9220013 3.6109480 4.1139989 3.9240443 3.9011233 3.5482371 4.2621132 3.5398004 3.5596977 4.2142739 3.7966921 3.2013704 4.2097639 3.2113504 4.0521256 3.5830124 4.2318014 4.3920250 4.5104646 4.1293977 3.6388611 3.6331512 4.2277357 4.1316425 3.7656492 3.8496560 3.8586596 3.7402427 4.2271548 2.7684867 4.2308109 3.9323144 3.7166333 3.6952509 3.8889894 3.8446474 3.8744183 3.3263687 4.4922576 3.1567800 3.3543227 3.2861372 3.2091923 3.2823060 3.2735465 3.2976557 3.5969427 4.0886887 3.4096769 3.1912473 3.4525837 3.5628970 3.9266503 3.6108596 3.4018591 3.4319668 
EP00267_Zea_mays_P052231_XP_020405267.1_uncharacterized_protein_LOC100279958_isoform_X1_Zea_mays                                                                                                                                                       0.6913386 0.5333290 0.6447262 2.1926819 0.9104084 0.5490403 0.8812408 0.5358868 0.0000000 3.8704015 3.7808918 3.7709330 3.2089779 3.8304386 2.8476771 3.7519463 4.1249842 3.2371710 4.0062575 2.7619107 4.2237371 3.5087927 3.6960799 3.9048563 2.7645686 3.3996719 3.1253037 3.3166623 2.8606963 3.8028091 0.4709180 0.7857151 1.4329522 1.8581919 2.2929895 0.5781998 0.9025631 0.7856380 3.2430269 4.6612289 4.4669162 4.3237548 3.8235456 4.5438303 3.6041520 3.5506374 3.5054204 4.1070957 3.1806929 4.2407511 5.0678562 3.6311334 4.1831855 3.1657677 3.7851756 3.8573995 3.0683179 2.7846833 3.8316302 3.6822082 4.8374961 2.8664407 3.7682735 4.0183737 3.3038363 3.4904827 3.9516229 4.7313026 4.1454419 4.3021447 3.9949279 2.4111122 3.2537479 3.5386982 2.9771979 3.7688751 4.4663313 2.2052028 2.7001297 2.3769109 2.7765799 4.2366965 3.5287276 4.9656206 3.2771360 3.5877874 3.9198836 4.9266789 4.0903516 4.7387521 2.8504923 3.8545486 4.3363817 4.5479982 4.5149254 4.8924418 4.1028475 3.0856977 3.1942678 3.4570374 2.5668803 3.8821086 4.2579576 4.0121030 2.6154964 3.7720967 2.5585890 2.5587077 2.8557529 3.2274156 2.1485944 2.2753403 3.7607294 3.4568202 3.2926105 3.1726136 3.8282970 3.2920768 4.7294275 4.1522521 3.7921681 2.5076331 4.7191091 2.9449325 4.0885470 3.3835430 3.0198936 3.8549610 3.7432241 4.1545636 3.7143627 4.0817631 4.5618194 3.6948758 4.1168881 4.5585764 4.5507461 4.2438855 4.1496234 4.6563710 4.2205884 4.0939422 4.0022458 4.0451544 4.3678860 3.6967269 3.6478047 3.6113946 4.4365687 3.9561600 4.0445206 4.1269092 3.3831567 3.6771032 3.9805015 4.0507676 5.5727068 3.8721613 3.7829989 3.8916732 4.0624918 4.1561428 3.6308661 3.5914158 3.5990157 3.3768187 3.7612747 4.6495469 4.9206536 3.7030479 4.3889155 3.4634840 4.0903413 3.6926687 3.7362880 4.0702645 3.7353226 4.1651783 3.8771939 3.7937188 3.5044390 4.2353817 3.5869139 3.5381702 4.2666797 3.7561652 3.2750321 3.8982407 3.3360422 4.0972612 3.3894978 4.3913335 4.7830778 4.8814052 3.9976711 3.5347697 3.8120692 4.0971929 4.0932724 3.8142786 4.2108952 4.0509995 3.9283603 4.0753096 2.7519401 4.2917252 3.9105365 3.7234153 3.5114461 4.3139929 3.8986816 3.8600676 3.2470861 4.7462073 3.1870130 3.4956436 3.3108892 3.2901949 3.2799106 3.2194737 3.2561148 3.9272381 4.2389596 3.6069104 3.1776110 3.4071018 3.4353008 4.2254400 3.5985292 3.3898335 3.5189444 
EP00144_Saccharomyces_cerevisiae_P003152_NP_012783.1_cyclin-dependent_serine_threonine_protein_kinase_CTK1_Saccharomyces_cerevisiae_S288C                                                                                                              4.2278811 3.9037713 3.8554251 2.9326514 3.9256589 3.9804393 3.7608131 3.9514427 3.8704015 0.0000000 3.9005053 3.8672090 3.4701874 3.9328984 3.0857325 3.4122331 4.2940632 3.3274584 4.5059959 2.9220149 4.1978665 3.0402896 3.5466323 3.5522256 3.0819259 3.9689935 3.5375584 3.2809475 3.0728771 3.7476995 4.0042498 4.2325462 4.0865568 4.0194290 3.0464405 3.9474365 3.7192962 4.2863112 3.3637269 4.0204683 4.3967104 3.6584947 4.0984763 3.9340496 3.7393858 3.2588655 4.0464285 3.8795769 3.2344690 3.8479246 4.8001806 3.1081515 4.2228644 3.7226093 3.9019499 4.1340505 3.0612262 2.9647784 3.8883035 3.7052770 4.9044076 3.1708740 3.6322574 3.7748545 3.4506852 3.3618509 4.3441077 4.0199030 3.9330695 4.6683835 4.0169318 2.8965538 3.4091340 4.0444198 3.4538891 4.1415074 4.2082887 3.2113482 3.3591193 3.0201716 2.9947810 3.9067313 3.6593759 4.1923824 3.3432368 3.7168718 4.0089067 4.5032446 3.9428912 4.1785597 3.5887162 3.5809954 3.7939224 4.6773972 4.6976361 4.9285495 3.7648976 3.6478267 3.3508198 3.5286065 2.9441071 4.5055326 4.2229448 3.7829173 2.7710574 3.9399836 3.0193460 2.9311933 2.9449836 3.3671694 2.7912903 2.5614274 3.6557747 3.8343913 3.2494401 2.8095720 3.3555429 3.2025442 4.0882191 3.9368893 3.6600004 3.2072916 4.5386392 3.7424801 4.0781680 3.6591144 3.6940024 3.6391809 3.4697216 3.5527836 3.8735700 4.1663666 4.2336175 2.8889214 4.2119292 3.0858593 2.9319010 4.6174637 2.3386141 4.4535152 2.6577460 4.1492922 1.7347665 0.7734311 4.3792648 2.6497186 3.8877982 2.7062395 4.1820089 2.8413746 4.2978257 4.0626599 2.5801118 3.7921908 2.5188703 4.5891846 5.2419039 3.6229694 2.5880232 4.2702710 2.8343579 3.9687797 2.9542752 3.0073289 2.7094416 3.8794509 2.7870662 4.1847449 4.3705191 2.6414647 4.1426992 3.1023000 4.3645247 3.6349740 3.9617092 3.5441073 3.3768622 4.2009212 4.0900976 3.2279777 3.2457435 4.2975290 3.1155918 3.6345287 3.9880296 3.7840456 3.4521378 4.2321076 3.0768564 4.1243468 3.4657377 4.8780956 4.3926928 4.5109227 3.7641351 3.5834076 4.1710083 3.9781785 3.9257821 4.6380272 4.4420497 4.1774001 3.3370307 3.8023368 3.3116313 3.9971942 3.6943391 3.9509962 3.6256632 4.5426564 3.7599715 4.7105711 3.1000838 4.3603725 3.3839335 3.4506775 3.2137457 3.2014445 3.1565006 3.2442417 3.2359263 3.3989006 3.8668626 3.6999409 3.5303592 3.3535435 3.7004066 4.3219542 4.1202487 3.4457257 3.5991859 
EP00057_Strongylocentrotus_purpuratus_P035243_XP_798269.1_PREDICTED_cyclin-dependent_kinase_9_Strongylocentrotus_purpuratus                                                                                                                            3.7366714 3.7238498 3.6943727 2.2927483 3.9137179 3.4288755 3.7912237 3.6301627 3.7808918 3.9005053 0.0000000 0.7377747 3.0304594 0.7609763 2.7273428 3.2449666 3.7266601 2.5064879 3.3580980 2.5608977 3.6350075 2.7503334 3.1617321 2.9012620 2.5691836 2.7577542 3.1515109 2.9548119 2.9300633 3.4339560 3.7915094 3.9423922 3.8687837 3.9679542 2.2631741 3.4481961 3.8310483 3.9594946 2.9204748 3.6541863 3.9156654 3.6014620 3.0546640 3.0628767 3.0905116 2.9451115 3.6340280 4.0158206 2.8561260 3.5544539 3.7107460 3.3313011 3.6195878 3.5937479 3.4664181 2.9235051 2.6870110 2.3319160 3.2626176 2.9805002 3.9022100 3.4353913 3.2964340 3.7234661 3.0316610 2.8063639 4.0406684 3.8837961 3.3240014 3.7785646 3.2914132 2.2979471 3.3055700 2.9801606 2.6351711 3.1300419 3.8413934 2.3373559 2.3495308 2.7173310 2.6355755 3.6195951 3.4080699 3.7254796 3.0147559 3.3417866 3.4248118 3.7272911 3.2722300 4.0568752 3.2914031 3.4027464 3.8143094 3.8494341 3.5612939 3.4740741 3.1126124 3.7498767 3.0516412 3.2529726 2.7332689 3.4102368 3.9920118 3.5067189 2.8854317 3.2302880 2.4799245 2.1680737 2.7895385 2.8804955 2.4095570 2.5582620 3.6045418 2.7891130 2.6217155 2.8564470 2.9275304 3.4141427 3.6797749 3.4242518 3.5728335 2.8636846 3.6232474 2.9670716 3.7014115 2.9613169 3.3021976 3.0506192 3.7360997 3.4928993 3.5136983 3.8033107 3.8907045 3.5283496 3.5691212 3.7729504 3.6812658 3.4041873 3.9650636 3.8477628 4.2570313 3.3028920 4.0709778 3.8828086 4.1057641 3.5634418 3.0631211 3.2956122 3.5786211 3.4402879 2.9197555 2.8336825 3.6586480 2.6532491 4.0064400 3.3440783 4.4354074 3.0635917 3.2076911 3.0976578 3.7036499 2.9440833 3.3388106 4.1394330 3.3220716 2.8306777 3.6232705 3.3067380 3.7116524 3.6602019 3.0948358 3.3562942 3.2323362 3.9827486 2.2731421 3.1313220 3.0254694 2.6085555 2.5375891 3.4924768 3.4119161 3.0975491 3.4282312 2.8037285 2.8810733 3.5763438 3.0509906 3.0466201 3.7233025 2.8173037 3.3527986 3.3133629 3.3182138 3.0109139 2.6802444 3.1503294 2.6524766 3.8443922 3.7734218 3.3414895 3.7389445 3.1392080 3.6369984 3.1166710 2.0572780 3.2610227 3.6586833 2.7866987 3.5483626 3.4156383 2.7271157 3.2643951 2.7280941 3.3492018 2.9208438 3.0958291 2.8657194 2.8657385 2.8324386 2.8928617 2.9038470 3.1458625 2.0794911 1.7771491 2.8830727 2.8713538 3.4285345 1.3998815 3.2726811 3.0279644 3.0042151 
EP00099_Drosophila_melanogaster_P014238_NP_477226.2_Cyclin-dependent_kinase_9_Drosophila_melanogaster                                                                                                                                                  3.9871582 3.7888724 3.7834880 2.5567068 3.9987253 3.6106725 3.9329492 3.7258508 3.7709330 3.8672090 0.7377747 0.0000000 3.1247454 0.7641692 2.8326809 3.2822162 4.0954275 2.7355968 3.4193792 2.6549216 3.8289484 2.8758582 3.6410107 2.9764232 2.6902846 2.5670592 3.6330491 3.2211670 3.1382080 3.5103654 3.7556392 4.0438065 3.8041702 3.7720149 2.5930324 3.6830467 3.8807344 3.9868992 3.1632059 3.6950171 3.7111036 3.5941695 3.1931470 3.0936117 3.1902849 2.8284300 3.8058888 3.9371573 2.9290688 3.5673598 3.8393763 3.7072059 3.5909071 3.7103800 3.7646024 3.1613715 2.8842549 2.5624445 3.4688270 3.2784246 4.1762303 3.3423109 3.3134919 4.0327711 2.7894155 2.9076611 4.0445408 4.0863252 3.0311605 3.7726932 3.4556358 2.4502072 3.1756928 2.9621362 2.8577521 3.4312074 3.9500813 2.3868011 2.7357811 2.7147897 2.5778168 3.6909531 3.5149208 3.5939098 3.1678801 3.7096735 3.5474042 3.5417095 3.5858235 3.8475347 3.2287562 3.4543912 3.7505870 3.6451508 3.7150077 4.0266791 2.9188279 3.5700951 3.0889862 3.4624952 2.7921471 3.3820210 4.2081895 3.7268554 3.1660303 3.5871033 2.6507152 2.4009516 2.9175252 2.8248011 2.5361100 2.8556777 3.5700878 3.0525979 2.7714425 2.9134583 2.8687757 3.1616907 3.9249316 3.5442962 3.4336591 3.0312022 3.9434235 3.1887314 3.7015382 2.8332331 3.3371297 3.4781162 3.8577193 3.6830594 3.6612177 3.9781769 3.9729636 3.7127182 3.7466601 4.0636172 4.0162045 3.6638471 3.7538493 3.7385844 4.3464016 3.3000695 4.5253025 3.7342092 3.7142623 3.6411706 3.3808749 3.2433273 3.3289883 3.5205322 3.2502185 3.0676809 3.6355019 2.7972928 3.9892343 3.5618259 4.8430267 3.1034901 3.3193263 3.0635465 3.6823735 3.0213342 3.4463734 3.9615217 3.7879839 3.0928444 3.8587384 3.4967373 3.7009217 3.6753932 3.0449061 3.2815992 3.7733569 3.7378505 2.9484668 3.1788022 3.1309709 3.1067045 2.9217695 3.3065786 3.3510900 3.4938078 3.3412259 2.8903190 3.0107584 3.4887749 3.0293628 3.3952584 3.7757495 2.8693592 3.4563618 3.3785738 3.5355407 3.4187640 2.6795618 3.0860537 2.8897332 3.9124913 3.8614872 3.6236987 3.5686868 3.4648921 3.7206155 3.0580310 2.2597727 3.1320332 3.9619413 2.9317308 3.8497736 3.6061100 3.0470666 3.2548304 3.2818920 3.7019475 2.9843344 3.2523274 3.1546311 3.0731970 3.1376670 3.1347383 3.1407120 3.2334102 2.1155930 1.6724957 3.0578158 3.0406556 3.2104272 1.3903136 3.3266585 3.1153005 3.1062995 
EP00110_Nematostella_vectensis_P003152_XP_001620553.1_hypothetical_protein_NEMVEDRAFT_v1g147788_partial_Nematostella_vectensis                                                                                                                         3.3535232 3.1198420 3.0510276 2.4172465 3.4126817 3.3387978 3.4961721 3.2168076 3.2089779 3.4701874 3.0304594 3.1247454 0.0000000 3.0567797 0.2133397 2.7889356 3.4544664 2.3830562 3.2376614 2.3611458 3.6959669 2.9285142 2.9741104 2.4302389 2.7846371 3.0137716 3.0649105 3.0172369 2.6700467 3.2154042 3.3481085 3.6347071 3.8877358 3.8721242 2.4146736 3.3137934 3.3315382 3.4765869 2.5037836 3.6435974 4.1691903 3.3388292 3.3577863 3.3871299 3.1772634 2.9219474 2.9747515 3.5405358 2.5504862 3.5629104 3.4744522 3.3688682 3.5289906 3.4149540 3.2025484 3.1221286 2.4130986 2.3666064 3.5887356 3.3824897 4.0633180 2.9065149 3.1745325 3.2610542 3.0749949 2.6355063 4.1701274 3.4991786 3.0786015 3.2087256 3.2049485 2.0771836 2.8258338 2.9791835 2.6264988 2.9944018 3.7060274 2.2859595 2.9925876 2.3846126 2.5296229 3.7054871 3.2565850 3.8678231 2.5957813 3.5617632 3.3016691 3.8873972 3.1647006 3.5703196 3.0975468 3.1859039 3.6304115 3.8630651 3.5657847 3.6207494 3.2360104 3.4762950 2.7695422 3.5131101 2.4802878 3.9829521 4.0823260 4.1573891 2.2526678 3.2232147 2.1574666 2.1213590 2.1300118 2.7262793 1.9736194 2.0827172 3.6967802 2.8890638 2.7053742 3.0303728 3.0593084 3.2132842 3.6096791 3.7957715 3.3352617 2.4502848 3.7719244 3.0024796 3.2928149 3.1351005 2.9409364 3.5405751 3.0418121 3.4864789 3.6103232 3.4584167 3.7253026 3.4180628 3.8788928 3.3672700 3.2042739 3.5615045 3.2775817 3.6722571 3.9103321 3.9687060 3.6283651 3.3049566 4.0853709 3.1974889 3.4229819 2.9446532 3.9566796 3.4180283 3.5860058 3.4958677 3.1505479 3.3042642 3.2444921 3.8680024 5.2441772 3.0278227 3.0438323 3.3251613 3.1711633 3.1819386 3.1889773 3.3247133 2.7518290 3.3812032 2.8948166 3.6138789 4.1779582 3.1354085 3.8627567 2.8787700 3.8418581 3.2364842 3.0987701 2.1754663 1.8500308 3.4852941 3.5220087 1.8162226 2.0958759 3.8288207 1.9673298 1.9841065 3.5961829 2.7581187 2.1266262 3.5372685 2.2570383 3.6221390 2.2465269 3.5516470 3.6442938 3.5263355 3.4121930 2.0752227 3.4572682 2.9759712 2.9441483 3.4588308 4.0457893 3.3729659 2.6102995 3.4225455 2.4622614 4.0079947 2.9271578 3.1858247 2.2696620 3.9046204 2.8208540 4.1526115 2.2682513 3.6635363 0.9837621 1.1428416 0.9949307 0.8931325 0.9928290 0.9284207 0.9209112 1.8500892 3.5215548 2.2192159 1.3882932 1.2134445 1.4810978 3.3449110 1.7402282 1.2993105 1.6410680 
EP00110_Nematostella_vectensis_P009464_XP_001626865.1_predicted_protein_Nematostella_vectensis                                                                                                                                                         4.0347680 3.8923613 3.7245712 2.4964253 4.0126880 3.5309789 4.0172906 3.7890660 3.8304386 3.9328984 0.7609763 0.7641692 3.0567797 0.0000000 2.7417659 3.3070005 4.0693758 2.6808685 3.7457624 2.7423962 4.1140639 2.9105451 3.3932433 3.0706683 2.5889847 2.7227763 3.7015089 3.0717170 3.1517340 3.7028177 3.7395804 4.0466108 3.8732194 4.2178208 2.4687626 3.6356083 4.0019722 4.1064105 2.9546476 3.8889549 3.9481784 3.7369720 3.0082190 3.2781985 3.3737855 2.8873776 3.4650906 4.1558693 2.8823565 3.5424514 3.7932453 3.4244696 3.5153658 3.4467818 3.7172759 3.3091564 2.7782622 2.3432664 3.4916747 3.1810839 4.2277146 3.2807606 3.4165722 4.0890096 2.9422770 2.7769274 4.2061150 3.8963714 3.1959108 3.8121251 3.1551975 2.4668618 3.2898548 3.0229957 2.8269819 3.2956742 3.7798687 2.4982814 2.5843166 2.7204990 2.5158053 3.8083754 3.5979104 3.8697020 3.1062490 3.4168034 3.4585516 3.6709365 3.5675740 3.6650387 3.1293000 3.5126877 3.5345369 3.6135319 3.6527451 3.7123218 3.0412760 3.7973849 3.0706284 3.4982039 2.8206608 3.6261804 4.3156224 3.6887535 3.1461383 3.5006019 2.7218114 2.4093538 2.9188024 2.7949236 2.4040913 2.7772391 3.8241571 2.9666520 3.1056485 3.1878024 3.0261012 3.5633338 3.8391678 3.4412252 3.5294003 2.9319144 3.9942862 3.0955844 3.6252293 2.8939445 3.1469154 3.6408624 3.7873786 3.8009353 3.8235406 4.2087144 4.1387661 3.7216987 3.5757292 4.0380494 4.0004478 3.7775420 3.7452542 3.9475441 4.1842908 3.6086491 4.1993434 3.5834676 4.0016843 3.4850531 3.5243635 3.1758141 3.6656605 3.8011790 3.5131374 3.0757052 3.7028374 2.7756419 3.7900823 3.7640437 4.5303582 3.0944688 3.3271091 3.3541498 3.8712267 3.0460969 3.4589708 4.0322558 3.5387178 3.0692993 3.7271877 3.4381570 3.9258877 3.6434423 3.0947422 3.3311143 3.7203688 3.6575600 2.6937382 3.0755042 3.0068234 3.0353473 2.8816329 3.3722951 3.4629198 3.3567761 3.5647830 2.8445569 3.0243334 3.5259914 3.1702140 3.1146648 3.4716530 2.9474573 3.4829542 3.6033607 3.6879875 3.4623676 2.8094899 3.1665617 2.9475266 3.9462598 3.8039873 3.5199675 3.6811644 3.3429739 3.6121149 3.4856452 2.1306530 3.4513502 3.8983570 2.9262825 3.9570515 3.4755441 3.1625035 3.3100877 2.9600330 3.7251104 2.8128577 3.1305756 3.0183254 2.8627965 3.0471022 3.1048385 3.0519866 3.2693810 2.2914584 1.8948230 2.8037304 2.8503220 3.4590292 1.3172093 3.3850295 3.1712696 3.0607264 
EP00110_Nematostella_vectensis_P020835_XP_001638236.1_predicted_protein_Nematostella_vectensis                                                                                                                                                         2.8280909 2.7001771 2.6259323 2.0676045 2.9712152 2.9195125 3.0277413 2.7161097 2.8476771 3.0857325 2.7273428 2.8326809 0.2133397 2.7417659 0.0000000 2.5460257 3.0260703 2.1081014 2.9230130 1.9415023 3.2453362 2.4944266 2.6801999 2.1036213 2.3233905 2.5304860 2.6951995 2.6291585 2.1807849 2.6157212 2.8828823 3.1197479 3.3373047 3.2858555 2.0361905 2.9028697 2.8633507 3.1602857 2.2115249 3.3627542 3.6178713 3.0581339 2.8598974 2.9784140 2.8684485 2.8321166 2.7295094 3.2583939 1.8715295 3.0135052 3.2355087 2.5612237 3.2837390 2.9643298 2.8214845 2.8218650 1.9712263 2.0187577 3.0071005 2.8294085 3.5831790 2.5818295 2.7959938 2.9551919 2.5098031 2.3871065 3.4951702 3.2164555 2.5544703 2.8168334 2.7737019 1.8118368 2.3187049 2.6026477 2.2262114 2.8971688 3.4406024 1.9740555 2.4266480 1.9223912 2.1167227 3.1907786 2.9318208 3.4201263 2.1492007 2.8818135 2.9768946 3.5324294 2.9199341 3.3519598 2.7495945 2.8146630 3.0455320 3.4298356 3.3242852 3.3952522 2.6967859 3.0469119 2.3945424 2.8083365 1.9199768 3.3421662 3.5352379 3.3816322 1.7741666 2.8914398 1.7732743 1.6066068 1.7817937 2.2527808 1.5916442 1.8199844 3.1632629 2.4273949 2.3355932 2.5232676 2.7609093 2.6331113 3.6761854 3.4055896 2.9263203 1.8906381 3.2915387 2.6622178 2.7675039 2.4981298 2.4450019 3.2404415 2.7614096 3.2255448 3.2106562 3.1763937 3.1988118 2.9493153 3.4582543 3.0988508 2.9670760 3.1332762 2.8366155 3.2001253 3.3372498 3.5355362 3.2697498 2.9121657 3.6719144 2.5261435 3.0826119 2.5565046 3.7228337 2.8521506 3.1239032 3.1563552 2.6658506 2.9510826 2.7348029 3.2295718 4.2963473 2.8350211 2.6554336 3.0408363 2.6620780 3.0982104 2.7326298 2.8330685 2.4659719 2.9173586 2.5148871 3.5095080 3.7893590 2.6218169 3.3321027 2.4048060 3.2534240 3.0428283 2.7766692 1.8717430 1.6191756 3.1669005 3.1810804 1.5697498 1.7579776 3.2214707 1.6940213 1.7062902 3.0937027 2.4548882 1.9017081 3.3299536 1.8361823 3.1485119 1.8825061 3.1708232 3.6251058 3.3683588 3.1203241 1.6831340 3.1440820 2.6456721 2.5384171 3.1853837 3.7347332 2.9997945 2.1534945 3.4230364 2.1245948 3.5640284 2.6577296 2.9442178 2.0776969 3.4873534 2.6704572 3.5710771 1.7751825 3.3081287 0.7271546 0.9618373 0.7385239 0.6787625 0.7205163 0.6943525 0.6882554 1.4992028 3.0712995 1.9091838 1.2785442 0.9678321 1.1910721 2.9460845 1.4139331 0.9989772 1.3535643 
EP00002_Diphylleia_rotans_P016147_TRINITY_DN3137_c0_g1_i4.p1_TRINITY_DN3137_c0_g1_TRINITY_DN3137_c0_g1_i4.p1_ORF_type_complete_len_370_score_84.25_TRINITY_DN3137_c0_g1_i4_121-1230                                                                    4.0243990 3.7156857 3.7159820 2.1679044 3.7930555 3.5852782 3.8545447 3.8452739 3.7519463 3.4122331 3.2449666 3.2822162 2.7889356 3.3070005 2.5460257 0.0000000 3.5585122 2.6072972 3.3529723 2.4288719 3.4456587 2.7459577 2.7036883 2.9473056 2.3842153 2.7417133 2.7071725 2.9252456 2.6231289 3.0289866 3.5418139 3.4695601 4.0494488 4.0748171 2.2789583 3.5165652 3.6259922 3.6753735 2.8077482 3.7871405 3.9911588 3.5153848 3.1826587 3.1699134 3.1020409 2.5697799 3.2559040 3.5866216 2.3343284 3.0715145 4.1749084 3.0117929 3.2478397 3.5212341 3.5121996 3.0289700 2.9047457 2.1969633 3.4358083 2.9537908 4.3545211 2.6804485 3.0223460 3.5620552 2.7858237 2.8984600 4.0994343 3.7141592 3.1454388 3.6697672 3.3609375 2.2753380 2.7391369 3.1110502 2.5557134 2.8573171 3.5913634 2.4700988 2.5836815 2.4372740 2.5250799 3.2004988 3.4323123 3.5674366 2.6340685 3.5971103 3.3546487 3.4274906 3.1438733 3.5859434 2.5634976 3.1211955 3.4993918 3.7425218 3.7312455 3.9712202 3.2657029 2.9746892 2.6520508 3.2796545 2.1740309 3.2458115 3.4230917 3.5256036 2.2418362 3.2526498 2.2289683 2.3158306 2.8555702 2.4937605 2.2260983 2.3006066 3.5576281 2.6808741 2.7370206 3.0352067 3.0157631 2.9639450 3.9153679 3.3222128 3.4350397 2.6441489 4.0712300 3.3831463 4.2407085 3.2558642 3.4067472 3.5485318 3.1228622 3.2350678 3.9582272 3.7022615 3.3719022 3.1390118 3.5365024 3.1471380 2.9811591 3.9425282 3.4865353 4.1554433 3.5520843 3.4930900 3.8585780 3.1840139 4.2966579 2.8963862 3.4098816 2.6996258 4.2472065 3.2408244 3.6804286 3.7796109 3.0333163 2.9732219 3.0825216 3.8711034 4.4857278 3.2736566 2.7864163 3.8435380 3.1422721 3.2536695 2.8295326 3.4294263 2.6667254 3.4740040 2.8385801 4.0333265 4.2874242 3.0191063 3.6228669 2.8628893 3.9567174 3.1446133 3.7816917 3.3433365 2.9581191 3.8592128 3.6215741 3.0907323 2.9650453 4.1842283 3.1277646 2.7776308 3.8105456 3.4927841 2.9967461 3.5602514 3.1079699 3.7606204 3.2507864 4.1296379 4.3084005 3.9796191 3.7058365 2.9966646 3.5063520 3.3816129 3.5525955 3.9912523 3.8964993 3.8349698 3.1374846 3.5389878 2.5231232 3.8838765 3.3548269 3.7013819 3.3134328 3.8986378 2.9955885 3.6752312 2.9745248 4.3451655 2.7795948 3.2365362 3.1062357 2.9547779 3.0429026 3.0205256 3.0063809 2.9656339 3.4973754 3.5202632 3.2326211 2.8267627 2.8584639 3.6918473 3.2664003 3.1206768 2.9422006 
EP00002_Diphylleia_rotans_P021586_TRINITY_DN419_c1_g2_i2.p1_TRINITY_DN419_c1_g2_TRINITY_DN419_c1_g2_i2.p1_ORF_type_complete_len_553_score_113.76_TRINITY_DN419_c1_g2_i2_36-1694                                                                        4.1118496 3.8908598 3.9564032 2.7315297 3.9701394 3.8253036 4.1315811 4.1467485 4.1249842 4.2940632 3.7266601 4.0954275 3.4544664 4.0693758 3.0260703 3.5585122 0.0000000 3.0876068 2.8159474 3.0911242 4.1102178 3.9079581 3.4404024 3.2782808 3.2255208 3.0832376 3.4855027 3.3424857 3.2960376 3.5312188 3.8724262 3.8720207 3.9354970 4.1352472 2.7875460 3.8233487 3.8878094 3.9601845 3.3364615 3.6598112 3.9813147 3.5217278 3.4584898 3.6091062 3.4900645 3.0769739 4.7128603 3.8597515 3.2114721 3.7784327 4.4460268 3.7170164 3.7892291 3.8435368 3.8046338 3.7571749 3.3613621 2.9594010 3.3116733 3.5063634 4.3951783 3.8474302 3.3540704 4.2844196 3.6901511 3.5202472 4.4387846 3.7347960 3.4384702 3.9304935 3.4858774 3.1561534 3.5543243 3.7930666 2.9205768 3.4122748 4.3752650 3.0303593 2.7768476 3.0334606 3.2536753 4.2261575 3.7531247 4.0689350 3.2069358 3.8727090 3.2606304 3.3899165 3.0097430 3.5747742 3.3374337 4.2637752 3.7887323 4.0657167 4.4097531 4.1222864 3.5958566 4.0499990 2.9758619 4.0590934 2.9677352 3.7023522 3.9689588 3.7872209 3.2747944 3.4505053 2.8606266 3.1202539 3.2004628 3.1815678 2.9419552 3.0872567 3.8851888 3.7111310 3.5701370 3.8380031 3.4524259 3.6981113 4.0654568 4.5469920 4.1223351 3.0486276 4.0408017 3.1544135 3.4415692 3.2260979 3.1498948 3.8454877 4.0544689 4.2221723 4.2251880 4.4361168 3.6817103 4.2530125 3.7940457 4.3895391 4.2238972 3.7415457 4.6869744 3.9588146 4.8596342 3.8588737 4.5768491 4.1641348 4.3414225 4.0983173 3.7919568 3.9896164 3.9002012 4.6490163 3.5827445 3.4164957 3.7561565 3.1079449 4.8425587 3.5427967 4.0799942 3.2262259 3.9841475 3.5523555 4.4740562 4.0541762 4.1226029 4.8141324 4.3031543 3.7045923 3.9327224 3.9721267 4.1085456 4.1664592 4.1484484 4.0837634 3.9569774 4.3852156 3.5471187 4.4264896 3.7752296 3.9987797 4.0059703 3.8861969 3.5846514 4.1857559 3.1914018 3.9271066 3.8025482 4.0335384 3.6700887 3.3622053 3.6771625 4.2751230 3.7288504 4.4411472 3.9579739 4.2279628 3.8431484 3.9382939 4.0926519 4.0857481 4.3177570 3.9445935 4.8319084 3.9453044 3.5764034 4.1318994 3.0709334 4.3005483 4.0192783 3.5999019 3.6706084 4.2654527 3.8184537 4.2689285 3.8507690 3.6995858 3.5017369 3.5949293 3.5062783 3.3599734 3.6163916 3.4892391 3.4749365 3.6062446 4.1941949 4.0351774 3.7163174 3.6603085 3.9183594 4.0806203 3.4971726 3.3945058 3.7371867 
EP00003_Mantamonas_plastica_P002604_TRINITY_DN119_c0_g1_i1.p1_TRINITY_DN119_c0_g1_TRINITY_DN119_c0_g1_i1.p1_ORF_type_complete_len_782_score_217.70_TRINITY_DN119_c0_g1_i1_15-2360                                                                      3.4566523 3.0387232 3.0516406 1.7507575 3.2372414 3.1166430 3.2863583 3.1010306 3.2371710 3.3274584 2.5064879 2.7355968 2.3830562 2.6808685 2.1081014 2.6072972 3.0876068 0.0000000 2.8132337 1.9743359 3.5767980 2.6288657 2.5545532 2.2201193 1.8918964 2.2099342 2.6067717 2.4818763 2.3222417 2.6153073 3.2233241 3.1771601 3.4331671 3.4212175 1.7640989 3.0763135 3.0736607 3.5867572 2.0461199 3.0048423 3.8259045 3.1695395 2.8008306 2.9990282 2.3490188 2.4044192 3.5171359 3.5331532 2.2700113 3.0662310 3.7047466 2.5966998 3.2190702 3.1489580 3.1263213 2.7539276 2.3755907 1.7357202 2.7134767 2.5665689 3.8490936 2.2805140 2.6139438 3.2234389 2.3109828 2.3102185 3.4624306 3.4552753 3.1738946 3.2352046 3.2445932 1.7934576 2.5803454 2.5556480 1.9620136 2.3689073 3.2179350 2.0778021 2.1306825 1.7046199 1.8034930 3.0250195 2.7966153 3.4380179 2.3093457 2.6046188 2.7239798 3.4277127 3.0524595 3.7009107 2.5989906 2.5860199 3.3084712 3.6669575 3.7049128 3.3715809 2.7990221 3.2633503 2.4627359 2.7235150 1.8404517 3.6443257 3.6573587 3.6315930 2.0203366 2.6293361 1.8387851 1.7370524 2.1135327 2.2745362 1.6644524 1.6912295 3.1389712 2.3205743 2.2156207 2.7383760 2.4861159 2.4995123 3.5068067 3.3153889 3.4782167 2.4227000 3.2880187 2.5068304 2.6327550 2.3471526 2.2934809 2.9200154 3.3423564 3.1541714 3.5520251 3.6362393 2.9544455 3.1615555 3.2110588 3.3991870 3.3047783 3.6086054 3.3786943 3.7631519 3.9742682 3.4547011 3.6261399 3.3342817 3.9061431 2.7082612 3.0302392 3.0026627 3.3209091 3.3677726 2.9254823 2.6159662 2.6525760 2.2589225 3.6158631 2.9755637 4.1135281 2.4112479 2.7825608 2.9699792 3.0574169 2.7059973 3.0205147 3.4598276 2.9860581 2.7510900 3.0899189 3.1121154 3.7342945 3.2880744 2.8074547 2.8600544 3.3860254 3.5417462 2.9308925 2.6947683 2.5846040 2.9896007 2.8155344 2.9114043 2.8034843 3.1773863 2.5636896 2.3822460 3.1038635 3.3889885 2.3160992 3.3872337 2.5123635 3.2081999 2.8290085 3.4515036 3.1875458 3.2082504 3.0940050 2.4567373 3.0613401 3.3812506 3.5162085 3.7014983 3.5841886 3.2265880 2.7652937 3.5551362 1.9368095 3.3407636 3.0212298 2.8266640 2.8192731 3.4257318 2.7487159 3.2199411 2.0221750 3.3103605 2.5260605 2.5538511 2.3457024 2.4363146 2.4477321 2.4946846 2.3877777 2.5655966 3.2641347 2.5831710 2.3913747 2.5412221 2.7106482 2.9072482 2.8579773 2.2640040 2.3935665 
EP00004_Rigifila_ramosa_P024593_TRINITY_DN717_c0_g1_i4.p1_TRINITY_DN717_c0_g1_TRINITY_DN717_c0_g1_i4.p1_ORF_type_5prime_partial_len_568_score_105.21_TRINITY_DN717_c0_g1_i4_29-1732                                                                    4.0915652 3.7953794 3.8574959 2.7271184 3.9263012 3.6745472 3.9612652 3.7685885 4.0062575 4.5059959 3.3580980 3.4193792 3.2376614 3.7457624 2.9230130 3.3529723 2.8159474 2.8132337 0.0000000 3.1528968 4.0991042 3.5667419 3.2326570 3.6461228 2.9451818 2.9254701 3.2245500 3.1309977 3.4138566 3.1852896 3.7800634 3.8796338 4.1094939 4.0244775 2.7112653 3.6527325 3.9266592 4.2776381 3.2406787 4.2593429 4.4109497 3.6039314 3.9456383 3.8961793 3.4039575 2.8452968 3.8974765 3.8279443 3.2159612 3.5415803 4.5340069 3.8515103 4.0448048 3.9503315 3.9008081 3.5167485 3.3219199 3.0794198 3.8496630 3.4580126 4.2890947 3.3284123 3.1510902 4.1725328 3.2073083 3.2881867 4.6328502 4.1167134 3.0094657 3.7265157 4.0514404 2.7282600 3.4612494 3.4250812 2.8397123 3.3329859 4.2170471 2.8206625 2.8606397 2.8197528 2.9684986 4.2281502 3.9123445 4.3910754 3.5572964 3.8564849 3.2437510 3.8869013 3.6228412 4.3204873 3.3508147 3.2703419 3.9770751 4.7436509 4.8409954 3.8645187 3.1189144 3.7432623 3.1556207 3.7049310 2.8590006 3.7978879 4.0734240 4.1780017 3.1358045 3.4400401 3.0429275 2.9034383 3.0501377 2.9702463 2.6896158 3.1454859 3.9592359 3.8250538 3.1224317 3.1164391 3.2098571 3.6547153 4.1029889 4.3363673 3.9559180 3.6285325 4.1085018 2.8774852 3.4866035 3.4085261 3.2257117 3.3349215 3.7057977 4.0752705 4.2697080 4.0412021 3.7159129 3.6089583 3.7064287 3.8289198 3.9906177 3.7174336 4.3690943 3.8544191 4.2971540 3.6000737 4.7422972 4.5119448 3.9270569 3.9003848 3.3788909 3.4658223 4.1900305 4.3196667 3.5873599 3.2822898 3.9024444 2.9088198 4.1778232 3.7063626 4.5638810 3.2156800 4.0684692 3.5611926 4.0472996 3.5413815 3.5028812 4.2062123 4.0110785 3.2634931 3.8477256 3.8105112 3.3924394 3.8334169 3.8591975 3.7079208 3.8285108 4.2028875 3.6412254 4.3516207 3.7287587 3.7796571 3.9272922 4.0058549 3.3716874 4.0787173 3.3022014 3.4815876 4.1185626 3.9730690 3.2675134 3.7909458 3.8087813 4.1425756 3.8873328 3.8752719 3.6022081 3.9701610 3.9294059 3.6757597 3.6229811 3.9420648 4.0367412 4.3936085 4.7110854 4.0618826 3.2701512 3.8712836 2.8215688 3.8783076 3.4753827 3.5723726 3.9336770 3.7658331 3.2958598 3.7327396 3.5577746 3.9415236 3.5497637 3.4797564 3.4104052 3.5014000 3.4870565 3.4875212 3.5627601 3.2891765 4.2210266 3.6766182 3.3901350 3.5814559 3.4862352 3.4902389 3.4549748 3.5133233 3.7902792 
EP00023_Dictyostelium_discoideum_P010152_XP_644477.1_hypothetical_protein_DDB_G0273721_Dictyostelium_discoideum_AX4                                                                                                                                    2.7239157 2.5543910 2.6578514 1.4415189 2.7598520 2.4231115 2.8282882 2.6054303 2.7619107 2.9220149 2.5608977 2.6549216 2.3611458 2.7423962 1.9415023 2.4288719 3.0911242 1.9743359 3.1528968 0.0000000 2.7750562 2.3901654 2.5407710 2.2425592 1.7905007 2.1087454 2.6505123 2.3704470 2.1516082 2.3805168 2.5491541 2.7165490 3.1227696 3.1313482 1.4730320 2.4628966 2.7053117 2.9032108 1.9072282 3.2713056 3.1979213 3.1438353 2.7297336 2.9577911 2.6204938 2.5361648 2.8699269 3.2567346 1.9648286 2.8685660 3.5915652 2.2626881 3.1852898 2.4357000 3.0200108 2.3554582 1.8118849 1.4775994 2.7920460 2.4557574 3.7406476 1.9881673 2.3302104 2.9484609 2.0882514 1.9003211 3.3973708 3.5652552 2.8546702 3.0895313 2.8624582 1.4912204 2.2592905 2.3142336 1.8644173 2.5708088 3.2177221 1.7686340 1.8205804 1.6575322 1.6732579 2.9961256 2.5814746 3.1875374 1.9792136 2.7164231 2.6343414 3.1316889 2.6777676 3.4633446 2.3091792 2.5129295 3.0796989 3.4432428 3.1065655 3.5140096 2.5107376 2.2325563 2.4549919 2.4884590 1.5181640 3.1152797 3.3617411 3.0222847 1.6225338 2.3036496 1.4987925 1.2101298 1.7457018 1.9413491 1.1903588 1.8019102 3.1145270 2.0405940 1.9415668 2.2504201 2.3604805 2.0459469 3.2638706 3.0832879 2.7830832 1.0465856 3.2195235 2.0493697 2.9403825 2.2710800 2.2904130 2.7770278 3.0137957 3.1093028 3.1840492 2.9999520 3.4505495 2.9452116 3.2252771 3.2957981 3.1484834 3.4313853 2.8327991 3.5696089 3.2874872 3.0984642 3.0443144 2.8412814 3.8832346 2.6281892 2.8810878 2.9699657 3.5683319 3.0854894 3.0288468 2.5064553 2.4099177 2.5610575 2.7770813 2.9964945 3.7553323 2.7543715 2.6076011 3.0408615 2.7146686 2.7651387 2.5502656 3.0088528 2.5647763 2.5775756 2.8255723 3.1856524 3.2178196 2.8143252 3.0088940 2.6713762 3.4114198 3.2029485 2.5692489 2.7594751 2.3332395 3.1011799 3.0140874 2.5311579 2.2604460 3.3731360 2.5502927 2.5390893 3.2020387 3.2615010 2.6283331 3.2968953 2.4633394 3.1340112 2.6111875 3.5759954 3.4963073 3.9468000 2.9237277 2.4241600 3.0329367 2.9545128 2.9188907 3.2117391 3.1165424 2.7962405 2.9321711 3.0922037 1.7550033 3.3422939 3.3244055 2.8678502 2.7882698 3.4549079 2.6013848 3.0927927 2.1752618 3.3318757 2.0926073 2.3321083 2.1333566 2.1390950 2.2229378 2.1992028 2.2146072 2.3632203 2.8613559 2.4918626 2.5153600 2.2362117 2.6386683 3.1207091 2.4820956 2.2869057 2.4355229 
EP00026_Physarum_polycephalum_P006526_Phypoly_transcript_06573.p1_GENE.Phypoly_transcript_06573_Phypoly_transcript_06573.p1_ORF_type_complete_len_400_score_15.16_Phypoly_transcript_06573_148-1347                                                    4.4072410 4.1963339 4.4292001 2.9403548 3.8503384 3.9598179 4.1373327 4.3828600 4.2237371 4.1978665 3.6350075 3.8289484 3.6959669 4.1140639 3.2453362 3.4456587 4.1102178 3.5767980 4.0991042 2.7750562 0.0000000 3.6777841 3.4263394 3.8481460 3.1098062 3.4656517 3.3370214 3.9742167 3.5842881 3.6580737 3.9248586 3.8154365 4.1784312 4.0448883 3.0100015 3.9190370 4.0107991 4.2626257 3.2187389 4.4320536 4.4491431 4.2860134 4.4719276 3.9146586 3.9855811 3.3725881 4.4228722 4.3281256 3.6477047 4.0323439 4.7823602 3.6771359 4.7098196 4.0415631 4.3726124 3.7102523 3.5027175 2.7474167 3.7916491 3.6085515 4.8329320 3.0506430 3.9554054 4.2422488 3.0265640 3.2893123 4.9629597 4.3534330 3.6719552 4.2645616 3.9726855 2.8975104 3.2768507 3.7344364 3.1049984 3.9949163 4.8523865 2.9840221 2.6639474 3.2515301 3.2943491 4.3461063 3.9205058 4.5663754 3.8083167 4.4234010 4.3970220 4.4266629 4.0348189 4.2863679 3.5885546 3.8656729 4.0576448 4.4435981 4.6321612 4.4979258 3.7191307 4.1816605 3.8672992 3.8634661 2.9701807 2.7329641 2.9469285 2.9674696 3.0370602 3.5523210 3.1071168 2.8161080 3.3463512 3.5217457 2.9768889 2.9214424 4.0924819 3.6039755 3.2220962 3.4175277 3.6945674 3.9155757 4.5058097 3.9664488 4.4004268 2.9045047 4.6108426 3.7993562 3.9865870 4.0233603 3.5759652 4.1052930 4.2457102 4.1559583 4.9448002 4.5719082 5.0705737 3.9758016 3.9606283 4.4267627 4.5919672 4.1643267 4.4690795 4.4115492 5.0357625 4.0055711 4.4272328 4.1084342 4.7079749 4.2864686 4.1699064 4.0292228 4.3905229 4.6419488 4.0418415 3.7544383 3.6194266 3.8847044 3.9992144 4.1828533 4.9662749 3.8270077 3.8748995 4.2476217 4.0886182 4.2979524 3.4808538 3.9280596 3.5674905 3.4943027 4.0219909 5.0609758 4.5109239 4.0750219 3.9456820 3.7117934 3.9571393 3.9891758 4.4148265 3.8706885 3.6379210 4.6501773 4.6240031 3.7535547 3.4147149 4.7935539 3.4458642 3.3123650 4.7499513 4.1668364 3.6613843 4.2955906 3.8909815 4.5430110 3.9364903 4.6094547 4.5286590 4.7316311 4.0781368 3.5794827 4.1984502 4.3273579 4.2208560 4.6365842 5.2679672 4.4069503 3.9979176 4.1561000 3.2138124 4.4392259 4.3324560 4.3477188 4.3554276 4.0828120 3.9966061 4.9642337 3.9485517 4.5858192 3.6280475 3.7605797 3.7381010 3.6312564 3.8151552 3.6734945 3.6431320 3.6005438 4.2616597 4.0354187 3.8042296 3.7233358 3.8892098 4.3899747 3.8186817 3.6538613 3.8044858 
EP00029_Vermamoeba_vermiformis_P001118_TRINITY_DN11288_c0_g1_i1.p1_TRINITY_DN11288_c0_g1_TRINITY_DN11288_c0_g1_i1.p1_ORF_type_complete_len_718_score_183.99_TRINITY_DN11288_c0_g1_i1_65-2155                                                           3.6502447 3.2266470 3.4172807 2.2539536 3.9553252 3.6320223 3.6034114 3.5295644 3.5087927 3.0402896 2.7503334 2.8758582 2.9285142 2.9105451 2.4944266 2.7459577 3.9079581 2.6288657 3.5667419 2.3901654 3.6777841 0.0000000 3.0864453 3.0950021 2.7573000 2.7686347 2.9411454 3.0983494 2.8148895 3.2217930 3.5392388 3.6066256 3.7416572 3.8019337 2.3177325 3.5596941 3.4550528 3.8340343 2.6374815 3.5973858 4.0168630 3.5492423 3.3130748 3.6465152 3.1063775 2.7869825 3.3815284 3.7714328 2.5455639 3.4801269 3.8608774 3.1938610 3.8641450 3.6147085 3.6503435 3.3210084 2.6869062 2.6604311 3.2970644 3.3540030 4.1367115 2.7877903 3.1791366 3.5308746 2.4676614 2.6072525 3.7638780 3.4289296 3.0735937 3.3506011 3.2368779 2.2318678 3.0011088 3.1107735 2.4126278 3.2329059 3.4612987 2.5255546 2.8488155 2.6083895 2.5763728 3.1911037 2.9472906 3.7248561 2.5639893 3.4664590 3.6513694 3.8138189 3.5144385 2.9056338 2.9268140 3.1696727 3.7118009 4.0312193 3.9858769 3.9242095 2.7415188 3.4834494 2.8469587 2.9798043 2.5726103 3.3960267 3.6460754 3.7910858 2.1726845 3.1049335 2.3047538 2.1955025 2.2114741 2.5949078 2.1310701 2.4345353 3.2945374 2.3757000 2.5058163 2.7706808 3.0289398 2.9407934 3.7396343 3.5178905 3.0344122 2.7444145 4.0869627 2.7039239 3.3775181 3.2593816 3.2379481 3.7132204 3.3091691 3.4141490 3.8500119 3.8461755 3.6409949 3.6567083 3.8065167 3.4347347 3.2571827 4.0032555 2.9608379 4.3557768 3.3672320 4.0447835 3.7467240 3.1219134 4.0789168 2.9545869 3.3116951 2.7814562 3.8145022 2.9349580 3.6028880 3.6553136 3.1826224 3.2599460 3.4698806 3.3270360 4.6038057 3.4411874 2.7252248 3.3676505 3.0151281 3.2243444 3.0352765 3.6423819 2.9232428 3.2337525 3.1941991 3.8494031 3.5732559 3.0652755 3.1675586 2.8180393 3.4965955 3.1475386 3.7684784 3.3925676 3.4761013 3.5691904 3.5573064 3.0997478 3.0950313 3.9418107 2.9100388 3.2117063 3.8596235 3.7224343 3.1569499 3.8424953 2.8799473 4.5070805 3.1520763 3.8954937 3.9991298 4.1597308 4.0430788 3.3722458 3.3453053 3.4409051 3.7295766 4.1020566 4.2269154 4.0219618 3.1542200 3.7168191 2.5790748 3.9446601 3.5496817 3.6329214 3.2416785 4.5231107 3.4385395 3.7252344 2.7107030 4.4587863 2.7344015 2.7187514 2.7105188 2.7147766 2.6960699 2.6982253 2.7676793 3.0215233 3.4861899 2.9646139 2.6356284 2.8511750 3.1177791 3.3953519 3.1186503 3.0081650 3.5694914 
EP00031_Thecamonas_trahens_P000130_XP_013752700.1_CMGC_CDK_protein_kinase_Thecamonas_trahens_ATCC_50062                                                                                                                                                3.6473343 3.4694800 3.6115377 2.4317624 3.8892614 3.7318132 3.8844462 3.5573683 3.6960799 3.5466323 3.1617321 3.6410107 2.9741104 3.3932433 2.6801999 2.7036883 3.4404024 2.5545532 3.2326570 2.5407710 3.4263394 3.0864453 0.0000000 2.7430787 2.7950852 2.9325392 2.5459237 2.8729272 2.9796707 3.0019725 3.6616970 3.5441823 3.6888304 3.7587722 2.5028178 3.6059086 3.7027289 3.8016808 2.8534703 4.0247506 4.2417764 3.7808226 2.8978652 3.5384307 2.8931304 2.8853520 3.5201372 3.7238537 2.4644725 3.0873724 3.8724923 3.1774990 3.4130335 3.1530143 3.2353494 3.1562946 2.5972987 2.3599242 3.3408744 3.1134531 3.8617802 3.0683683 3.0338853 3.7101031 2.7194049 2.8421291 4.0628574 4.1710141 3.0024451 4.0281052 3.2898814 2.2600370 2.7145543 3.0807371 2.4437753 2.9500689 3.4373765 2.3924754 2.4745531 2.1243749 2.2799220 3.5691260 3.2075941 3.5659962 2.5307619 3.3576783 2.8096093 3.6350224 3.3762996 3.8482626 2.9523066 2.9550297 3.5201144 3.4823783 3.6576455 3.4531655 3.4569335 3.2701331 2.7477724 3.0838481 2.4919199 3.2183432 3.7352318 3.6298487 2.8328340 3.2820362 2.7152793 2.4478413 2.4887410 2.7817235 2.2434288 2.2805882 3.5168951 2.8558992 2.8329033 2.9598042 2.7615039 2.6140133 3.5862871 3.8480111 4.2479810 2.8718346 3.4718318 2.7224042 3.5223107 3.0016935 2.9927351 3.5317376 3.6077798 3.5293062 3.7302634 3.8529314 3.4944191 3.2976159 3.7507642 3.2967601 3.3228440 3.2062958 3.6262025 3.8243884 3.4800761 3.6029951 3.5573704 3.5225972 3.9340516 3.2526332 3.6665235 3.1910369 3.6764961 3.9324704 3.2348216 3.6186393 3.2024840 3.0632167 3.7383371 3.5797956 4.3278645 3.2573407 3.3671182 3.5152198 3.6538659 3.3166905 3.1992081 3.5617130 3.0165509 3.2588629 3.1492361 3.8730084 3.5576798 3.3249538 4.2862107 2.9896881 3.5278575 3.5074335 3.2273018 3.5059987 3.0732105 3.5267726 3.5081263 3.3705613 3.3046613 3.5967861 3.1962481 3.1430748 3.6299653 3.7219774 3.2302659 3.4798327 2.8141862 3.7863742 3.4569661 3.7828626 3.6353492 3.2900738 3.5335616 3.2365860 3.5621984 3.9474403 3.7493658 3.5472677 4.0409892 3.5058177 3.5385285 3.6781784 2.4911850 3.6459979 3.3029258 3.5646804 3.2263079 3.4418185 3.2901228 3.6396679 2.7372988 3.8418538 2.9972495 3.3167549 3.0342426 3.1959608 3.1800959 3.2141325 3.1654645 3.4922075 3.3798543 3.2985411 3.1526183 3.2073459 3.3835319 3.5612194 3.4965588 3.2184116 3.2835742 
EP00031_Thecamonas_trahens_P006331_XP_013758901.1_hypothetical_protein_AMSG_11804_Thecamonas_trahens_ATCC_50062                                                                                                                                        3.9037660 3.9028332 3.5927135 2.2930655 3.9410990 3.5814196 4.1794286 3.7208328 3.9048563 3.5522256 2.9012620 2.9764232 2.4302389 3.0706683 2.1036213 2.9473056 3.2782808 2.2201193 3.6461228 2.2425592 3.8481460 3.0950021 2.7430787 0.0000000 2.6961309 2.4371087 3.0773305 2.8802277 2.7629101 2.7981729 3.8648303 3.7019721 3.7865467 3.9227527 2.2752883 3.5418332 3.8776115 4.0347442 2.7946010 3.5545113 4.0684132 3.2331408 2.8051139 3.3234741 2.6536072 3.1784568 3.6037300 3.9274869 2.5791768 3.2479053 3.2301880 2.8306490 3.1700109 2.9563695 3.2738057 3.2222812 2.1561084 2.0289769 3.0772492 2.9042018 3.5898988 2.8520153 3.0640477 3.0689635 2.3174689 2.4455806 3.3782154 3.4114960 2.9268255 3.0446820 3.4448343 2.2206081 2.9634404 2.2708910 2.4786661 2.8315691 3.0345787 2.6402819 2.2423342 2.1218492 2.4175486 3.2239869 3.1859143 3.7104077 2.6809054 2.9015187 3.1986610 3.7751593 3.4167758 3.8082663 2.7810918 2.9810324 3.1210588 3.2250554 3.4413622 4.0063387 3.0068377 3.1024792 2.6057880 2.7995639 2.4538285 3.5885579 3.8712192 3.7751338 2.3801995 3.2541299 2.2969179 2.5086262 2.8286030 2.2867916 2.3954505 2.4787012 2.8835046 2.7474140 2.5587015 3.0700206 2.9795327 2.7544473 3.7596007 3.2227948 3.0545928 2.6320934 3.4171063 3.4288198 3.4130556 3.1336120 2.7745980 3.3245625 3.2127852 3.3464463 3.5115860 3.7495965 3.2651313 3.1331408 3.6170389 3.3681303 3.2865079 3.6169611 3.7887410 4.0374365 3.3119568 3.7407665 3.5639930 3.4860450 4.1387558 2.9832451 3.3920055 3.1853625 3.7024810 3.3898574 3.5572892 3.4852735 3.0091032 2.9600843 3.7491119 3.8965607 4.6350227 3.3134561 3.2663612 2.9097229 3.5456315 3.5683394 3.3583969 3.5294615 3.2232964 3.2229339 2.9245765 3.7897136 3.9376234 3.2648849 3.4385288 3.1322507 3.5106341 3.3561741 3.5709322 2.6690589 2.6981265 3.7159549 3.7822712 2.5135986 2.8777029 4.2049631 2.6311531 2.6934228 3.5195379 3.0870958 2.6855017 4.1382268 2.5515892 3.6553016 2.7687812 3.8001481 3.7589287 3.8279248 3.9819752 2.7156625 3.5822945 3.3752901 3.1827827 4.3940258 4.1999864 3.9473250 2.9956991 4.2888496 2.7953609 3.6390624 3.0548770 3.8245363 2.9466524 4.0114996 3.6477883 3.7262852 2.5246928 3.7949410 2.4283468 2.7016941 2.5163657 2.5397521 2.6005890 2.5872388 2.5470826 2.5449424 3.7080814 2.7396256 2.7922347 2.3893329 3.0438164 3.2402236 2.6055974 2.5143421 2.4596537 
EP00033_Pygsuia_biforma_P001141_GCRY01001298.1.p1_GENE.GCRY01001298.1_GCRY01001298.1.p1_ORF_type_3prime_partial_len_457_score_76.45_GCRY01001298.1_237-1604                                                                                            2.9779456 2.5332735 2.6336556 1.7444375 2.9571344 2.7521189 3.0558763 2.6897597 2.7645686 3.0819259 2.5691836 2.6902846 2.7846371 2.5889847 2.3233905 2.3842153 3.2255208 1.8918964 2.9451818 1.7905007 3.1098062 2.7573000 2.7950852 2.6961309 0.0000000 2.3334106 2.2592991 2.2900408 2.0383678 2.4440765 2.7058212 2.7956278 3.2355326 3.3696007 1.7380541 2.7204242 2.9603982 3.0727087 1.9984537 3.0008929 3.1408931 3.0130890 2.9512426 3.1999771 2.6299451 2.3400272 2.8389033 3.1118076 1.7700730 2.5082253 3.3646354 2.4987571 3.2968311 2.9979561 3.3294382 2.5063563 2.4485975 1.9239336 2.5156709 2.2141492 3.5938362 2.1670411 2.7311211 3.1880598 2.1143948 2.1600295 3.3197421 3.4100733 2.7941197 3.4446843 2.8479156 1.6315590 2.4341551 2.4468134 1.7507269 2.3946087 3.7338218 1.7557257 1.9417083 1.9021247 1.7450300 2.7820754 2.8311139 3.2819442 1.9309704 2.6924508 2.7587672 2.9785947 2.9925913 3.3029861 2.5264257 2.3888741 3.2675232 3.3618352 3.4635787 3.4208202 2.3766095 2.7956844 2.7757058 2.5163978 1.9304027 2.8813050 3.7831910 3.4003376 2.1137432 2.4754377 1.9316199 1.5376900 2.1128209 2.5191822 1.6745449 1.7811393 3.3120135 2.3008506 2.2950415 2.3771934 2.6354732 2.4904903 3.5686325 2.9759559 2.8958865 1.9451448 3.1892220 2.4679902 2.9085742 2.4172908 2.4187731 2.7249283 2.9525834 2.8922083 3.4835437 3.5733431 3.4809923 3.0579952 2.7593863 3.1992127 3.1551214 3.4337754 3.1806706 3.7115052 3.2250362 2.9035372 3.0064384 3.0985175 4.1731403 3.0101941 2.7431621 2.9901940 3.2960905 3.0134655 2.9143035 2.7588436 2.7750837 2.2879048 3.2373443 2.8631569 3.8045526 2.3580925 2.9241468 2.9324108 2.8912266 2.7671666 2.7435643 2.9406668 2.8658151 2.6666470 3.0209083 3.1446615 3.5468740 2.9918613 2.9325784 2.6108137 3.1863419 3.3524515 2.7234942 2.6933937 2.5945945 2.6610503 2.6411637 2.7855562 2.2188289 3.0957151 2.7455569 2.3576848 2.7046222 3.2547138 2.4494666 3.0872692 2.6078832 2.9745217 2.7679001 3.3182025 3.3453777 3.3664849 2.7387183 2.5259497 2.8833571 2.8755662 3.1102671 3.2244593 3.4568909 3.2844468 2.8682409 3.1459070 1.9720805 2.9511415 2.7820823 2.7444024 2.6303127 3.1251152 2.9864056 3.0109094 2.2902726 3.4168985 2.4122674 2.6214811 2.3577685 2.2645924 2.3306093 2.2725405 2.2287164 2.4163271 3.1120601 2.6212531 2.4273121 2.5596029 2.4722307 3.2146166 2.3956877 2.3781078 2.4450186 
EP00163_Fabomonas_tropica_P012244_TRINITY_DN234_c0_g3_i2.p1_TRINITY_DN234_c0_g3_TRINITY_DN234_c0_g3_i2.p1_ORF_type_complete_len_547_score_137.57_TRINITY_DN234_c0_g3_i2_414-2054                                                                       3.6014020 3.0858907 3.3241567 1.8878008 3.2455161 3.0757839 3.3086771 3.3085082 3.3996719 3.9689935 2.7577542 2.5670592 3.0137716 2.7227763 2.5304860 2.7417133 3.0832376 2.2099342 2.9254701 2.1087454 3.4656517 2.7686347 2.9325392 2.4371087 2.3334106 0.0000000 2.6797855 2.2362520 2.3551577 3.1032718 3.2950785 3.3890567 3.6215149 3.8059338 1.9617981 3.0421744 3.2812215 3.5071835 2.5884142 3.4538338 3.9865674 3.2340452 2.8644712 3.1670132 2.7638026 2.8691005 3.7632138 3.5192190 2.4910810 3.2439581 3.9614668 3.1050679 3.1899247 3.1029825 3.5608626 3.1805453 2.3737504 2.2286591 2.7460496 2.7194151 3.9266159 2.5264031 2.9756377 3.1959371 2.4224390 2.7046423 3.9363644 3.7930078 2.7664620 3.2702525 3.0669377 1.9926407 2.5554918 2.5215987 2.5041935 2.9978674 3.6461428 2.1941284 2.2661794 2.0456093 2.2718675 3.3032471 3.0271610 3.4095233 2.6525610 3.3576255 2.9470930 3.7024715 2.9700807 3.7003965 2.3027874 3.1882851 3.1678933 3.7238935 3.7825101 3.6134508 3.2930145 2.9826259 2.4971945 3.0194167 2.0313990 3.5294467 4.0053522 3.7472642 2.3770794 3.2922127 2.0191335 1.9340296 2.3017901 2.2575183 1.9168717 2.2762538 3.2406339 2.6428970 2.6933489 3.2577505 2.8088213 2.9665715 3.4556146 3.3087543 3.4252310 2.4169122 3.4421302 2.5453876 2.9763314 2.4922483 2.6168594 3.1003090 3.1508415 3.6510861 3.5044658 3.6095019 3.7774065 3.3328801 3.4024314 3.5831553 3.3925561 3.7844177 3.5867253 3.9641753 3.8154110 3.6475149 3.7060627 3.8274243 3.8214213 3.1216475 3.1564257 3.1316015 3.6476781 3.5283679 3.1550638 2.7680760 3.1590407 2.5850726 3.2010476 3.2750796 4.1519253 3.2388396 2.8404955 3.3244923 2.8855020 3.1408975 3.2931983 3.1507908 3.1960353 3.0514034 3.3701339 3.4986715 3.0936148 3.2479537 3.3914572 2.8920881 3.1738660 3.3859743 3.3421415 3.0052190 2.6534930 3.6047077 3.4656187 2.9608710 2.7346684 3.6952940 2.8310373 3.0337942 3.6351436 3.5935970 2.8554107 3.6462552 2.6604650 3.5112663 3.1350582 3.8695276 3.8269170 3.9310783 3.4048078 2.7108169 3.2333281 3.1162118 2.9546280 3.7138886 3.8854507 3.5438403 2.9974937 3.7818905 2.2172640 3.1153230 3.0703813 3.6670208 3.0570238 3.9250954 3.2611012 3.6421718 2.6472105 3.3847043 2.6183888 2.9376392 2.9303390 2.7421496 2.9780818 2.8859685 2.8832533 2.6506936 3.2202801 2.8168309 2.7726516 2.7205867 3.0227210 3.1536721 2.7179381 2.7013012 2.9124712 
EP00165_Cyanidioschyzon_merolae_P003365_XP_005538128.1_cyclin_dependent_kinase_C-type_Cyanidioschyzon_merolae_strain_10D                                                                                                                               3.2026308 3.1627838 3.1130884 2.3277800 3.2729406 2.9670166 3.3860206 3.2815165 3.1253037 3.5375584 3.1515109 3.6330491 3.0649105 3.7015089 2.6951995 2.7071725 3.4855027 2.6067717 3.2245500 2.6505123 3.3370214 2.9411454 2.5459237 3.0773305 2.2592991 2.6797855 0.0000000 2.1925373 2.2045678 2.8126187 2.8626626 2.8717802 3.2352267 3.3796119 2.3323384 2.9247519 3.1634369 3.3004513 2.4709764 4.3465674 3.7071336 3.5603095 3.2162847 3.6045434 2.9217825 2.8391339 3.4725887 3.5833474 2.3142929 3.0284702 4.1645506 3.2077527 3.6601418 3.0955394 3.3331351 3.1519400 2.7879857 2.4006588 3.2556309 3.0774577 4.1265467 2.4531842 3.3735564 3.5951626 2.6063145 2.4933830 3.8230858 4.1472167 3.0625219 4.1657913 3.2457661 2.3525918 1.9795675 3.0107818 2.5099780 2.9614581 3.3060068 2.3919234 2.4410933 2.2506305 2.2146199 3.2920795 3.1787279 3.8553722 2.4052166 2.8632113 2.8965360 3.5749083 3.4969760 4.1162448 3.0336746 3.2462909 3.8969768 3.4614657 3.7786235 3.9078643 3.1641654 2.8794587 2.7867596 2.9988341 2.2873442 3.3445554 3.8006002 3.5847920 2.3087175 3.5409567 2.4738138 2.4535453 2.4005874 2.8894236 1.9970917 2.2448891 3.6563477 2.9485874 2.9109661 3.1731074 3.1754232 2.6398996 4.3244842 3.8343118 3.7629517 2.8628432 3.8813203 2.8881807 3.8112370 3.3142587 3.3655633 3.1988222 3.1942193 3.5015753 3.4685472 4.2100955 3.3544971 2.9031398 3.5267881 3.1594802 3.1809098 3.7938506 3.3627313 3.8655866 3.1200650 3.2954107 3.2388786 3.3521012 3.7447890 2.6896776 3.3942364 2.7067028 3.9771356 3.3231151 3.8169118 3.7865633 2.5887763 3.0301455 3.0410601 3.4536338 4.2640372 3.2138260 2.9489650 3.6318360 3.1209680 3.5024335 2.9814695 3.1943430 2.4308211 2.9980504 2.7927516 4.1545627 3.9831287 2.3845743 3.6566626 2.9684237 3.3976995 2.9585825 3.3301955 3.6726018 3.5332402 3.5822808 3.1898509 3.5744968 3.0699046 3.8232136 3.1109012 3.0937185 3.6659506 3.7003347 2.9742233 3.3244590 2.9921406 3.8559733 3.0368191 3.6609424 3.6492269 3.9112487 3.5294267 3.3188568 3.8388120 3.6997322 3.8582326 3.6195399 4.4892462 3.7925065 3.0415176 4.2638380 2.4445438 3.9906040 3.2201186 3.7017174 3.3264235 3.4005167 3.7073930 3.7920401 2.8502958 4.1731479 2.9002140 3.3600558 3.1228488 3.1072557 3.1100592 3.0817861 3.0589451 3.0415413 3.4268080 3.6565232 3.0802987 3.0676504 3.2102448 4.0120070 3.2167973 3.2214699 3.4567807 
EP00169_Porphyra_umbilicalis_P007489_OSX75503.1_hypothetical_protein_BU14_0234s0030_Porphyra_umbilicalis                                                                                                                                               3.3213312 3.2334325 3.1539180 2.0354913 3.5583278 3.1819396 3.5098336 3.2490038 3.3166623 3.2809475 2.9548119 3.2211670 3.0172369 3.0717170 2.6291585 2.9252456 3.3424857 2.4818763 3.1309977 2.3704470 3.9742167 3.0983494 2.8729272 2.8802277 2.2900408 2.2362520 2.1925373 0.0000000 1.7810024 2.9235180 3.0167732 3.3071927 3.4876243 3.2178016 2.0491087 3.0971187 3.2630533 3.3333504 2.3157880 4.2568570 4.0680617 3.9026816 3.3469114 3.7043118 2.9436226 2.7568435 4.0047566 4.2111248 2.4057011 3.2989024 4.2306407 3.1467943 3.6966389 3.1090204 3.4238544 2.7910077 2.4803413 2.4456835 3.3761184 2.6503413 4.1990970 2.4951272 3.2405236 3.1274499 2.6386643 2.1698024 3.9310807 4.5182294 3.2796547 3.9899646 3.7703257 2.0674340 2.2486392 2.7106684 2.4975407 2.6760674 3.5529324 1.9773296 2.2234942 2.1567668 2.2391565 3.2969343 2.7635238 3.7105363 2.3984110 3.1020713 2.9957302 3.7141453 3.9202468 4.0912811 2.6016518 2.9249982 3.5707629 3.5119594 3.6796672 3.6822401 3.3488536 3.1730544 2.8486082 2.7556549 2.3629970 3.4520535 3.7732801 3.7219969 2.3109590 3.1116628 2.1734175 2.1873052 2.5007589 2.6661639 2.0453773 2.3712507 3.5411816 2.8566211 2.7749608 3.2049718 3.0019978 2.8244224 4.1992161 3.4886266 3.2743483 2.7724630 3.6601993 2.7396886 3.4767324 2.8754805 3.2229431 2.9631705 2.9613959 3.6366330 3.2980449 3.8435712 3.1492111 3.0549050 3.2800720 3.7303979 3.3732238 4.4546883 3.0567403 4.3810661 3.3446119 3.3447862 3.1312296 3.2277819 4.3285581 2.9548771 3.3555302 3.0192214 3.4054913 3.4131219 3.0975981 3.2094025 2.7708984 2.8740080 3.3421435 3.3865114 3.9157769 3.3707820 3.1800589 3.4013600 3.4860845 3.1769142 3.2236553 3.0948413 2.8100457 3.1007373 2.9008947 3.1405824 3.2245538 2.7913404 3.8020754 3.0225839 3.2887136 3.3619143 3.4223288 3.3018400 3.0348261 3.6229673 3.4456895 2.9661024 3.1754682 4.1354207 3.0438075 3.1160799 3.7227685 3.5493997 2.8897006 3.8643460 2.6904347 4.0205684 2.7886183 3.9722455 3.9035739 3.8652328 3.6338038 3.2398104 3.2848225 3.2101575 3.4713317 4.2391192 3.9952465 3.9749965 3.2017712 3.7323613 2.2583372 3.8325129 3.2164515 3.5587216 3.2630922 3.6791351 3.3193122 3.4284042 2.4971296 4.6397703 2.9171553 3.2815920 3.1258864 3.2180546 3.2019302 3.0723048 3.0683895 3.1893855 3.7149449 3.6967904 3.0814891 2.9891629 3.2792495 3.1910589 3.0154001 2.9197126 3.1267666 
EP00185_Porphyridium_purpureum_P006653_POR0651..scf227_4                                                                                                                                                                                               3.2201120 3.0475192 2.9093773 1.9456098 3.1441972 2.9540627 3.1550386 3.0344087 2.8606963 3.0728771 2.9300633 3.1382080 2.6700467 3.1517340 2.1807849 2.6231289 3.2960376 2.3222417 3.4138566 2.1516082 3.5842881 2.8148895 2.9796707 2.7629101 2.0383678 2.3551577 2.2045678 1.7810024 0.0000000 2.7320359 2.8115108 2.8984614 3.2955385 3.3538209 2.0433679 2.8955496 2.9677293 3.1417188 2.2783395 3.4720584 3.6113441 3.4211737 2.9482516 3.0389273 2.8344307 2.8308571 3.5711536 3.4548905 2.2963391 3.2768677 4.0733595 2.5649106 3.5117107 2.7717031 3.2719375 2.4480716 2.3853030 2.2016050 2.9777673 2.8606929 3.8683257 2.4051316 3.1350578 3.2209962 2.4687513 2.3323413 3.5403582 3.3999789 3.1798490 3.5364616 3.1831621 1.9694033 1.7868039 2.3486479 2.2039010 2.9293636 3.6935281 1.8686415 2.1874703 1.8305623 2.0355550 2.9537341 3.0048432 3.2966735 2.3811720 3.0130040 2.8534468 3.7332010 3.2619348 3.7529695 2.5696134 2.7853858 3.6841234 3.5621184 3.4189282 4.0310469 3.0079785 3.2552090 2.7504983 2.4051290 1.9447338 3.3814375 4.0371829 3.6248353 2.0584440 2.9315313 1.8939575 1.6910575 2.2212492 2.3092887 1.7861167 2.0497744 3.1557574 2.2496662 2.3326497 2.9635951 3.2084864 2.6384659 3.6907681 3.2968932 3.2130213 2.3746814 3.9210986 2.5238402 3.3444516 2.6990242 2.7246611 2.7479297 3.2756306 3.4023893 3.6175047 3.9683259 3.2682831 2.9564971 3.2890429 3.4280824 3.2425557 3.5152744 3.3015211 3.4051466 3.4743570 3.2241318 3.3040456 2.8872996 3.7930870 2.9731927 2.9642923 3.0666546 3.2192474 3.3304402 3.3554592 3.6603754 2.6507639 2.8657243 3.2323890 3.4023645 4.1062126 2.9922084 3.0781383 3.5879316 3.2939053 3.2427935 2.8872762 3.2791004 2.9188858 2.7942808 3.0462592 3.4741799 3.4353212 2.9358002 3.5935863 2.4984549 3.5524719 2.6430618 3.2392880 2.9421327 2.6714606 3.6724563 3.2511318 2.6551700 2.5810540 3.5359197 2.6146880 2.6965183 3.5019467 3.2534814 2.6665975 3.6825304 2.5980760 3.8317090 2.6435328 3.9411275 3.8842670 3.7626948 3.3370018 2.7047607 3.3503056 2.8602920 2.9391683 3.8109815 3.8223657 3.5085966 2.8557921 3.0787593 2.3422093 3.9922447 3.1744699 3.2359024 2.6903478 3.6682341 3.1721521 3.3926020 2.2507667 3.9883789 2.3358729 2.5794903 2.5030170 2.3618477 2.4765262 2.3201980 2.3504114 2.6558211 3.4986486 3.1125018 2.6291040 2.4069650 2.5251380 3.7425566 2.7179844 2.4653096 2.5943784 
EP00210_Caulerpa_lentillifera_P005802_g5548.t1                                                                                                                                                                                                         3.8387279 3.4786470 3.5465877 2.1595335 3.5922418 3.6404648 3.5385857 3.4232688 3.8028091 3.7476995 3.4339560 3.5103654 3.2154042 3.7028177 2.6157212 3.0289866 3.5312188 2.6153073 3.1852896 2.3805168 3.6580737 3.2217930 3.0019725 2.7981729 2.4440765 3.1032718 2.8126187 2.9235180 2.7320359 0.0000000 3.4995083 3.6120544 3.8161743 4.1002983 2.1485708 3.7484597 3.4410170 4.1315462 2.8427700 3.6910182 4.0246748 3.3067594 3.2931880 3.6305877 2.9101077 2.8818815 3.8273241 4.1001028 2.8107117 3.4175951 4.1266038 3.3212093 3.7484173 3.2416084 3.7958994 3.0013524 2.7023988 2.3097352 3.6828854 3.2918977 3.9497911 3.0114154 3.1855781 3.5950802 2.2412929 2.5134577 3.6827001 3.7310540 3.3413224 4.3477014 4.0861560 2.1827098 2.8340381 2.3117250 1.6504953 2.3176987 3.3689982 2.7167976 2.3332396 2.1793556 2.3299513 3.6837550 3.0485826 3.8036800 3.1924159 3.0673539 3.0505488 4.0532017 3.7868374 4.0906725 2.9648472 2.3068916 2.9973143 3.7929535 3.8118873 3.9733149 3.0656684 3.2907479 3.2325310 3.3066809 2.4650949 3.5765346 3.6882606 3.7367088 2.3759217 3.2357264 2.7868721 2.3441836 2.4283427 2.6166926 2.5450284 2.5516768 3.7495313 3.0749433 2.5806752 2.9219504 3.0043823 3.2764691 4.0054421 3.5763889 3.2775426 2.7937784 3.4800940 3.0487128 3.8367274 3.3548196 3.3293827 3.3326912 3.3988904 3.9419670 3.9160748 3.4788393 3.7284808 3.3967871 3.4990288 3.7997833 3.7431973 4.1739765 3.7339735 4.2744642 3.8392422 3.8242295 3.9242298 3.9211401 3.9014361 3.1103904 3.6016298 3.5016872 3.7388843 3.5265822 3.4192046 3.6180229 3.1113517 3.2523260 3.5486139 3.8771746 4.5407230 3.5885560 3.2002641 3.4760035 3.5010390 3.3959728 3.2380880 3.4448446 3.2384607 3.1949902 3.2975957 3.7165824 3.9624873 3.0393118 3.5235773 3.2893560 3.8425155 3.6935844 3.5947170 3.4810419 3.2057487 3.7148523 3.7103353 3.3173422 2.9904961 4.2599124 3.1132316 3.1759547 3.7591876 3.8216514 3.0626760 3.9969866 3.0226644 3.9951427 3.3907847 4.3059702 4.4205375 4.2837457 3.4487767 3.1873736 3.7547926 3.8018808 3.8401381 4.7113696 4.1843316 3.8489462 3.2163164 4.2543195 2.5396405 3.9794993 3.1422846 3.7247545 3.4931395 4.2358717 3.3932618 3.6989333 2.9342787 4.6033511 2.9364244 3.3207061 3.1906016 3.1859773 3.3056640 3.1232544 3.1007594 3.0320010 3.7967218 3.3407657 3.4212288 3.0906574 3.3478449 3.8956763 3.6400964 3.2101390 3.4501999 
EP00252_Welwitschia_mirabilis_P018751_TRINITY_DN4185_c0_g3_i1.p1_TRINITY_DN4185_c0_g3_TRINITY_DN4185_c0_g3_i1.p1_ORF_type_complete_len_848_score_172.28_TRINITY_DN4185_c0_g3_i1_527-3070                                                               0.7386623 0.5375801 0.6398106 2.1070211 0.7610973 0.4944973 0.7647641 0.5179959 0.4709180 4.0042498 3.7915094 3.7556392 3.3481085 3.7395804 2.8828823 3.5418139 3.8724262 3.2233241 3.7800634 2.5491541 3.9248586 3.5392388 3.6616970 3.8648303 2.7058212 3.2950785 2.8626626 3.0167732 2.8115108 3.4995083 0.0000000 0.7323760 1.3053301 1.7215325 2.1366171 0.5420456 0.8082656 0.8413462 3.2011570 4.5345125 4.1482445 4.2101794 3.5760900 4.2578859 3.6338098 3.3073569 3.3985046 4.0861367 2.9358013 4.0929957 4.7770511 3.7253120 4.2646926 3.1291217 3.8383980 3.8535886 2.9288144 2.5114729 3.6167881 3.5276049 4.4978415 2.6626789 3.6047448 3.8836617 3.2789792 3.1878304 4.2396795 4.8730969 4.0707950 4.4017470 4.1994203 2.4198495 3.2140416 3.4482484 2.8098034 3.7492498 4.1221558 2.2810900 2.5005234 2.3119297 2.7038744 3.9129977 3.3691817 4.9509308 3.0469495 3.5898738 3.8593264 4.5553750 3.8535404 4.4799851 2.4960906 3.6897506 4.1254042 4.3292840 4.4858720 5.0014998 3.8175150 2.8955078 3.1312329 3.2775771 2.2591357 3.7044363 3.9724829 3.9062013 2.4889446 3.4136379 2.5358733 2.4593490 2.8225132 3.2898609 2.1865976 2.1043107 3.7394291 3.3566949 3.2739539 3.1970397 3.6904934 3.3325023 4.7573408 4.0439842 3.7621411 2.4742937 4.2816611 2.9313580 3.9989537 3.1422843 3.0989981 3.8199490 3.6679983 4.1579679 3.6937669 4.1896434 4.2331612 3.4750315 3.9256182 4.2392380 4.3065215 3.9847823 4.0325993 4.3687611 4.3935402 4.0825109 3.8463836 3.9612136 4.0915074 3.5274779 3.9712635 3.8096606 4.5359321 3.8029953 3.8997702 3.9174825 3.3813539 3.6143993 3.9661208 4.2226999 5.1016773 3.7707274 3.5077898 3.9339492 3.8698409 3.9508231 3.6274833 3.4032835 3.2818704 3.5372721 3.5358752 4.6175036 4.6163012 3.5149224 4.0596140 3.3889032 4.3030952 3.7020531 3.5961616 3.9624792 3.6466417 4.2550750 3.8358185 3.6481264 3.4191629 4.3630199 3.3694116 3.7075584 4.1605840 3.6693107 3.2566567 4.0045972 3.3201397 3.9346126 3.2863735 4.3150715 4.5080908 4.5094557 3.8120126 3.3958370 3.7277024 4.1376044 3.8979112 3.7009289 4.0796587 4.0125310 3.6236864 4.1200553 2.6665704 4.2181848 3.6794122 3.7809664 3.5711499 3.9866125 4.1512815 3.8892410 3.3386851 4.4808777 3.0357534 3.4297819 3.2306271 3.1208896 3.3198095 3.1670536 3.1998268 3.8030191 3.9639893 3.6394472 3.2021039 3.4534475 3.3265329 4.0235654 3.4971866 3.3480342 3.4322858 
EP00259_Arabidopsis_lyrata_P038823_XP_020891539.1_probable_serine_threonine-protein_kinase_At1g09600_Arabidopsis_lyrata_subsp._lyrata                                                                                                                  1.0033159 0.9366518 1.0315889 2.3641206 0.9409582 0.7204809 0.9611378 0.8949788 0.7857151 4.2325462 3.9423922 4.0438065 3.6347071 4.0466108 3.1197479 3.4695601 3.8720207 3.1771601 3.8796338 2.7165490 3.8154365 3.6066256 3.5441823 3.7019721 2.7956278 3.3890567 2.8717802 3.3071927 2.8984614 3.6120544 0.7323760 0.0000000 1.5327191 1.6772495 2.3979057 0.7470873 0.9699985 1.1528163 3.4114736 4.2627321 4.1070732 3.8876217 3.5374821 4.1750617 3.5570544 3.2837551 3.5081405 4.5260321 2.9417354 3.8170017 5.1708810 3.7540002 4.5193839 3.2102194 3.5260248 3.4853269 3.2656649 2.6667993 4.0603718 3.5152685 4.7275545 2.8531010 3.6942109 3.9771137 3.2854188 3.5321594 4.1180659 4.7663844 4.1759876 4.6047063 4.4708129 2.6035421 3.2854643 3.7348944 2.7034330 3.8852482 4.4458625 2.3929695 2.4691092 2.3066845 2.6907021 4.4117996 3.2110823 4.5821435 2.9696349 3.7600576 3.9116499 4.4922392 3.8815515 4.4625137 2.7635729 3.8202345 4.0869780 4.6041617 4.5863041 5.4161996 3.8560861 2.9557782 2.9469485 3.4342431 2.3228628 3.8383467 4.0198253 3.7812021 2.4454361 3.7547751 2.6426286 2.6458921 2.7915156 3.3226985 2.3181195 2.5900360 3.8636129 3.3593849 3.3651828 3.5227079 3.7532055 3.0521737 4.6340617 4.0145736 3.9314408 2.6193372 4.5143486 2.9211389 3.9602518 3.2095470 3.1805271 3.8371675 3.8363037 4.2126813 4.0181763 4.3629341 4.7504128 3.4869109 4.2579839 4.4654854 4.4241146 3.9708932 4.4224032 4.4457389 4.5709798 4.0621845 3.8781466 4.1021159 4.0028395 3.5681347 3.9440962 3.8207284 4.7137204 3.8625942 4.0326970 4.0682448 3.6348323 3.7726351 4.2039683 4.2404937 4.9030910 3.3772834 3.7894516 4.1564981 4.1717165 4.1366921 3.6225579 3.8953250 3.5803467 3.4700429 3.5129932 4.6584999 4.7484723 3.7893719 4.1756142 3.7405899 4.3733186 3.8794002 3.7808906 4.1910686 3.5160428 4.1073490 4.0293311 3.8945740 3.5796401 4.2248093 3.6582795 3.6989012 4.1057838 3.9667729 3.4221146 4.0440226 3.3725604 4.0563022 3.4429829 4.4001619 4.8480762 4.8295918 3.9046527 3.4906662 4.0274631 4.2875990 4.0317290 3.9636915 4.2336932 3.6822152 4.0297503 4.1944309 2.6449535 4.4461388 4.1531526 3.7309696 3.4826489 4.1367895 4.0780781 3.9057141 3.4473518 4.4994524 3.1406716 3.7268170 3.3035772 3.3218688 3.2320059 3.1833614 3.1756371 3.8105871 4.1504825 3.7387363 3.1858838 3.3630010 3.5362520 4.1353386 3.3768226 3.4425294 3.4630464 
EP00261_Vitis_vinifera_P035672_XP_019076915.1_PREDICTED_probable_serine_threonine-protein_kinase_At1g54610_isoform_X1_Vitis_vinifera                                                                                                                   1.4983986 1.4024339 1.5078923 2.5714532 1.6154017 1.4717141 1.6756752 1.3976155 1.4329522 4.0865568 3.8687837 3.8041702 3.8877358 3.8732194 3.3373047 4.0494488 3.9354970 3.4331671 4.1094939 3.1227696 4.1784312 3.7416572 3.6888304 3.7865467 3.2355326 3.6215149 3.2352267 3.4876243 3.2955385 3.8161743 1.3053301 1.5327191 0.0000000 1.2717894 2.5844703 1.5361521 1.5852595 1.6416123 3.8195685 4.5396900 4.1180516 4.0777199 3.6608498 4.8128313 3.7692413 3.3696086 3.6687817 4.3987846 3.1867944 4.2696141 5.1409099 3.8607039 4.4179205 3.9078858 4.1595123 4.4290233 3.6045336 3.0118463 4.4062408 3.6662797 4.4400528 3.2876715 3.8941963 4.2039470 3.5872396 3.9386339 4.4299649 4.7661329 3.9620130 4.7308871 4.1884161 3.0073570 3.3375463 3.8286420 3.6179740 4.7411616 4.5819074 2.9433927 2.9645404 2.9006290 3.4187258 4.5529944 3.5344061 4.9641550 3.2243517 4.0678066 4.2249412 4.8714726 3.9486618 4.4916665 3.2227918 4.1437334 4.4774210 4.3720287 4.9622260 5.1523489 4.3834664 3.3851099 3.5530504 3.4218347 2.7092144 4.5243223 4.4459932 4.3104880 3.1238269 4.0934724 3.0324811 2.8679542 3.2249453 3.5954114 2.7322713 2.4808522 4.2996674 4.0536520 3.6106138 3.4538284 3.9723388 3.8300408 4.9526997 4.3706881 4.4410607 2.9287232 4.4088789 3.5745981 4.2833645 3.4571684 3.7104417 4.3150948 3.8280978 4.5460001 4.1753251 4.7678404 4.7353562 3.8534117 4.3224947 4.9181023 4.8436742 4.1972592 4.0266294 4.3864476 4.4277049 4.6766004 3.7872663 4.1350797 4.1520295 4.1200838 3.8095413 4.2903233 4.6650046 4.4400589 4.3099716 4.1519077 3.5129144 3.7709983 4.2650611 4.7919041 5.3817736 4.1044494 4.1457404 4.3700794 4.5706113 4.5790323 3.5576939 3.8248532 3.8388282 3.5380628 4.0850793 5.1795170 4.9914803 3.8137348 4.4602524 3.6258275 4.4843345 4.0180313 3.9189314 4.1313407 3.7886462 4.5685433 4.2284854 3.9901317 4.0307219 4.7168433 3.9292224 4.2384277 4.4862773 4.3224849 3.5472855 4.5044021 3.6192033 4.3328695 3.9556937 4.7470401 5.3125062 4.9476057 4.1168292 3.9875598 4.4192040 4.5605874 4.5499950 4.4564279 4.1921369 4.2717394 4.1025379 4.4178503 2.9053337 4.3072326 4.3963800 4.1121520 4.1033587 4.5817312 4.2092033 4.2139790 3.8477208 4.9168966 3.5464777 3.8120343 3.8679436 3.7630039 3.8995321 3.8253000 3.8999156 4.3427341 4.1689806 3.8296414 3.6857115 3.8600308 3.9351668 4.3767108 3.9250250 3.8986607 4.2554657 
EP00263_Brachypodium_distachyon_P002271_XP_003560470.3_probable_serine_threonine-protein_kinase_At1g54610_Brachypodium_distachyon                                                                                                                      1.9579503 1.7476416 1.8557294 2.9194926 2.0086633 1.9006086 1.8777676 1.6145951 1.8581919 4.0194290 3.9679542 3.7720149 3.8721242 4.2178208 3.2858555 4.0748171 4.1352472 3.4212175 4.0244775 3.1313482 4.0448883 3.8019337 3.7587722 3.9227527 3.3696007 3.8059338 3.3796119 3.2178016 3.3538209 4.1002983 1.7215325 1.6772495 1.2717894 0.0000000 2.9667906 1.8895677 1.7386129 1.9987988 3.6579022 4.6875117 4.1643804 4.2185691 3.8154589 4.4693391 3.5734320 3.2987981 3.9756293 4.5244656 3.0979964 3.9593283 5.0720239 3.8682023 4.4572013 3.7097446 3.9639998 3.9717203 3.5043627 3.2958880 4.4006513 3.6076580 4.7964250 3.4374032 3.8874515 4.2355338 3.8448394 3.7169486 4.7752946 5.0897731 3.9304892 4.8617321 4.1757088 2.9728061 3.6487747 3.8702058 3.5465053 4.4206741 4.2429256 2.8409613 2.9642029 2.9580394 2.9728801 4.3845149 3.4967574 4.8367872 2.9636310 4.1684357 3.9998628 4.8123950 4.3031212 4.9032507 3.2234169 4.0451710 4.6241690 4.6053268 4.9675593 5.3486698 4.3394434 3.4924538 3.1425933 3.6926334 2.9461643 3.7030578 4.2790005 3.9559617 3.1374161 3.9751356 3.0910121 2.9527971 3.2280834 3.6142089 2.7786444 2.8014811 4.2048243 3.6163494 3.7037269 3.5609885 4.1110119 3.5720270 5.0805763 4.4405524 4.4613353 3.3150770 4.5471057 3.6192801 4.0023073 3.5797919 3.6567994 4.3672598 4.0676306 4.4171081 4.1420017 4.8413673 4.7223120 3.8056161 4.5783952 4.8031548 4.6739835 4.3085748 4.0294828 4.7330407 4.6859599 4.6857612 4.1135664 4.0390680 4.5142950 3.8440500 4.1183724 4.2057622 4.6615855 4.4932325 4.5630642 4.2069348 3.8426076 4.0312877 4.2068068 4.2575735 5.3083635 4.3058227 4.1466408 4.3833410 4.3824691 4.5744268 3.7988147 4.0292318 3.8413091 3.7173645 4.0617936 4.7410062 4.7046355 3.8813443 4.2333285 3.8364142 4.3023079 4.1155531 4.0630130 4.2579256 4.0274258 4.6804165 4.5175818 3.8981963 3.9526179 4.6143608 3.6484965 3.9885061 4.4444339 4.3937633 3.4178236 4.3568127 3.6880884 4.3449751 3.8261568 4.5452894 5.3411314 4.5407303 4.6223043 3.6148629 4.1794824 4.5915592 4.4003192 4.2622464 4.1246393 3.9335336 4.2361812 4.7075675 3.1881679 4.1837524 4.2768863 4.2039859 3.7620186 3.9063174 4.3238060 4.0674310 3.3691360 4.4237293 3.6933684 3.9650183 3.6574401 3.6990751 3.7205099 3.6892681 3.6509882 4.3586870 4.1882081 3.6942948 3.4205965 3.8996169 3.8877753 4.0686886 3.9612480 3.6560926 4.0803463 
EP00263_Brachypodium_distachyon_P005335_XP_003565105.2_ribosomal_RNA-processing_protein_12_Brachypodium_distachyon                                                                                                                                     2.5696790 2.0455699 2.2500974 0.1610157 2.3150064 2.1335390 2.4130431 2.1828655 2.2929895 3.0464405 2.2631741 2.5930324 2.4146736 2.4687626 2.0361905 2.2789583 2.7875460 1.7640989 2.7112653 1.4730320 3.0100015 2.3177325 2.5028178 2.2752883 1.7380541 1.9617981 2.3323384 2.0491087 2.0433679 2.1485708 2.1366171 2.3979057 2.5844703 2.9667906 0.0000000 2.1732519 2.3285680 2.4513292 1.9050615 3.0754727 3.3183153 3.0358802 2.5023637 2.9454303 2.5935999 2.3813413 2.9606493 3.3032798 1.9644770 2.6771660 3.3738022 2.2404712 3.2575047 2.3208908 2.8508059 2.2592082 1.8668984 1.2335706 2.4306013 2.3804084 3.5692531 2.2542971 2.2615807 3.0928334 1.9902292 1.8324113 3.3369015 3.2074125 2.3881391 2.8204399 2.8584480 1.0137621 2.2133032 2.1024766 1.5144929 2.2262750 3.0042588 1.2897514 1.0604838 1.0228843 1.4882016 3.0535168 2.4950179 3.2734167 1.8668619 2.4712223 2.5200772 3.1764935 2.5536616 3.1187625 1.4324749 2.2891809 2.6893169 3.4327865 3.3254834 3.4104118 2.4917684 2.5655137 2.4698094 2.3215971 1.3493337 3.0140171 3.3023611 3.1524347 1.5470431 2.5307992 1.3788425 1.1845967 1.6062344 1.9227065 1.2864327 1.3106706 2.7265597 2.1591521 2.0374465 2.2372790 2.4129309 2.5907565 3.5399863 3.0744116 2.7515793 1.6212146 2.7433335 1.9529351 3.1256849 2.2906101 2.4807763 3.0832506 2.9614760 3.1474333 3.1817170 3.1024092 3.5291388 2.8822407 2.9022064 3.2320839 3.1786989 3.2497315 3.2021058 3.4163402 3.3690992 2.9354350 2.9972451 2.8919237 3.8120191 2.6201725 2.7323527 2.6746879 3.3730125 3.0004237 2.9593421 2.6210590 2.4400596 2.3575658 3.0765156 2.8928805 4.0237432 2.4727729 2.6689870 2.6920188 2.8532886 2.5552379 2.8519423 2.9529850 2.5189699 2.3640797 2.8898566 3.4939355 3.2235334 2.6651304 2.9931480 2.5038685 3.2386420 3.0675332 2.6287088 2.9376450 2.5039174 2.9475952 2.8130666 2.8659583 2.5534026 3.2311211 2.4390865 2.4587891 2.9839352 3.0342105 2.4626683 3.4316205 2.6290304 3.0717509 2.7016804 3.4435945 3.6699639 3.5205875 2.8645027 2.5629960 2.9396929 3.2114200 3.3459495 3.3823306 3.2063666 3.0530047 2.8531591 3.3067726 1.7198485 3.0553164 3.0927888 2.8415224 2.9029018 3.5103633 2.6510137 3.1094174 2.1901948 3.7290355 2.1467780 2.5020670 2.3054832 2.1352625 2.3248972 2.2389754 2.2544344 2.5790007 3.1555718 2.6209616 2.2901540 2.2889405 2.5050952 2.6063523 2.6894251 2.6392457 2.4702979 
EP00263_Brachypodium_distachyon_P010336_XP_003573290.2_uncharacterized_protein_LOC100834933_Brachypodium_distachyon                                                                                                                                    0.7902213 0.6271219 0.7086198 2.1996768 0.7584408 0.1090027 0.7556667 0.6187317 0.5781998 3.9474365 3.4481961 3.6830467 3.3137934 3.6356083 2.9028697 3.5165652 3.8233487 3.0763135 3.6527325 2.4628966 3.9190370 3.5596941 3.6059086 3.5418332 2.7204242 3.0421744 2.9247519 3.0971187 2.8955496 3.7484597 0.5420456 0.7470873 1.5361521 1.8895677 2.1732519 0.0000000 0.8208673 0.8674383 3.2493478 4.4873137 4.2113035 3.9767986 3.6009851 4.2530144 3.2816097 3.2300619 3.5261726 4.1901266 2.7423673 3.9923467 4.6965865 3.5515930 3.9486511 3.1391883 3.5510666 3.7085635 2.8472214 2.5243463 3.6746178 3.4041156 4.6158050 2.5983029 3.6255352 3.8761829 3.4109107 3.4445081 3.9011874 4.4897248 3.8479144 4.4658178 4.1632178 2.4392712 3.0752647 3.4233418 2.8970513 3.7782354 4.2464517 2.4093370 2.4312577 2.3905849 2.8438042 3.8887643 3.4397133 4.5719975 3.0768535 3.4172003 3.5708265 4.5309726 3.5836756 4.3331964 2.7481082 3.7789778 3.9666674 4.3080979 4.2063492 5.2520900 3.8956889 3.0308313 2.9089367 3.2919664 2.4057545 3.6561821 3.8910779 3.7467277 2.4532337 3.7858395 2.4712251 2.4575500 2.7592046 3.2142676 2.2363824 2.2086971 3.7032365 3.4635513 3.2270065 3.1074502 3.4234488 3.2056116 4.6667496 4.0394262 3.5944447 2.2623236 4.3480814 2.9366448 4.0269806 3.1943212 3.2964904 3.7008008 3.8257644 3.7524088 3.7306262 4.0383907 4.5199514 3.3433117 4.1787398 4.1734338 4.1496829 4.2001497 4.1893916 4.7069469 4.1966876 4.2516065 4.0071235 4.0120980 4.3379914 3.4686879 3.7067662 3.7838871 4.4767615 3.7247482 3.7549720 3.8859505 3.3661068 3.4759446 3.8456463 3.8804513 5.4181947 3.7289833 3.4288387 3.8463740 3.7643120 3.9710987 3.6405007 3.5021028 3.2494713 3.6090846 3.3443538 4.3959197 4.4095801 3.4015887 4.1298634 3.5465617 4.2144844 3.9076759 3.6496008 3.9262396 3.4645420 4.2639102 3.9504514 3.6776018 3.5712543 4.3400961 3.3994878 3.5006924 4.2928126 3.7223910 3.2519716 3.9861975 3.3459231 3.8613733 3.3239917 4.4887858 4.3907438 4.8087197 4.0592167 3.5497808 3.8362274 4.1218047 3.9809621 3.9275954 3.9882885 3.8746298 3.7660368 4.0518237 2.6561631 4.0403796 3.6472020 3.6974175 3.4289728 4.0968990 4.0758516 4.0103260 3.4485810 4.4980776 3.2107223 3.4815845 3.2845444 3.3732521 3.3621270 3.3287305 3.2717859 3.7295611 3.9529792 3.5886774 3.2682246 3.3238805 3.6437427 4.1938885 3.4467974 3.4801988 3.5345490 
EP00263_Brachypodium_distachyon_P012677_XP_003576969.2_probable_serine_threonine-protein_kinase_At1g09600_Brachypodium_distachyon                                                                                                                      1.0826096 0.8674903 1.0374414 2.3018766 0.6928820 0.8038185 0.2793042 0.9288032 0.9025631 3.7192962 3.8310483 3.8807344 3.3315382 4.0019722 2.8633507 3.6259922 3.8878094 3.0736607 3.9266592 2.7053117 4.0107991 3.4550528 3.7027289 3.8776115 2.9603982 3.2812215 3.1634369 3.2630533 2.9677293 3.4410170 0.8082656 0.9699985 1.5852595 1.7386129 2.3285680 0.8208673 0.0000000 1.2341485 3.2152242 4.6791967 4.2057564 4.1859482 3.7856296 4.1338724 3.6733025 3.1977355 3.4667057 4.1279538 3.0001815 4.2141097 4.3766046 3.6037611 4.2940586 3.1901341 3.7185164 3.5937618 2.9623812 2.5667152 3.7362389 3.5973579 4.5308370 2.7776169 3.2465591 4.0530929 3.4929440 3.4242901 4.1083139 4.6685784 3.9591926 4.4770858 4.2403668 2.5228219 3.3947363 3.3988637 2.9079643 4.1973270 4.3259117 2.3791428 2.7340780 2.4103570 2.7562041 4.2459401 3.5697081 4.4771398 3.0771683 3.5928135 3.8701907 4.4554205 3.9250439 4.6452956 2.6299935 3.7611821 4.1741254 4.3193863 4.3242865 4.8895768 3.9453933 3.1222793 2.9076597 3.3401961 2.5351921 3.6804653 4.1799598 3.9734612 2.6191065 3.7864713 2.4523432 2.4856772 2.7789217 3.3103635 2.2777604 2.3160573 3.8021973 3.5900384 3.2150599 3.3105745 3.6169798 3.1647856 4.5733094 4.1144078 3.9302341 2.6168958 4.6207489 2.9586963 3.8161065 3.2348775 3.3076843 3.8327457 3.8805833 3.9953045 3.3818484 3.9661402 4.3550612 3.4847167 4.0183837 4.6394405 4.6233527 4.1122939 4.2502948 4.1214776 4.4145036 4.1177328 3.9245971 3.7253510 4.0936368 3.5550857 3.7819124 3.7791259 4.4669337 3.8597534 3.8660444 3.8203956 3.3668016 3.5690072 4.0195482 3.7866957 4.7092346 3.5437801 3.6511534 3.9625631 3.8992858 4.0371371 3.7727335 3.6547953 3.6889961 3.6159916 3.5786738 4.3314355 4.4253670 3.7844732 4.2094264 3.5255001 4.1209130 3.6711452 3.4761352 3.7796372 3.3945617 4.1950358 3.7705880 3.7019129 3.7215626 4.1165877 3.3731581 3.7677478 3.7121673 4.0065309 3.3723178 3.8398222 3.3653279 3.5475531 3.6117299 4.3939452 4.5364228 4.9892062 3.6947820 3.6656482 3.5830634 4.4085741 4.0470411 3.6107057 4.1968647 3.6621568 3.6810337 4.1534989 2.6212878 4.0327119 3.7500447 3.5534451 3.4091709 4.0859737 4.1129583 3.7475850 3.5389530 4.2856261 3.3554455 3.6915034 3.4720362 3.2965018 3.4160025 3.2480033 3.2565610 3.8035609 4.3469788 3.7526626 3.1635121 3.5487003 3.7196820 4.1959684 3.6974156 3.6316405 3.7684346 
EP00267_Zea_mays_P024922_XP_008651752.1_uncharacterized_protein_LOC100383830_isoform_X1_Zea_mays                                                                                                                                                       1.1149082 0.9392892 1.0148569 2.5176195 1.3133991 0.8702108 1.2471919 0.9201656 0.7856380 4.2863112 3.9594946 3.9868992 3.4765869 4.1064105 3.1602857 3.6753735 3.9601845 3.5867572 4.2776381 2.9032108 4.2626257 3.8340343 3.8016808 4.0347442 3.0727087 3.5071835 3.3004513 3.3333504 3.1417188 4.1315462 0.8413462 1.1528163 1.6416123 1.9987988 2.4513292 0.8674383 1.2341485 0.0000000 3.4327074 4.3413052 4.4593045 4.0694033 3.5709230 4.3705458 3.6277690 3.6274357 3.4902915 4.1672627 3.1717693 4.4518995 4.7571049 4.0576830 4.0996388 3.1154170 3.7401767 4.1406127 3.2536617 2.9436827 4.2235484 3.6633100 4.6510313 3.2361449 4.0812381 4.0369284 3.7251988 3.8332661 3.8178706 4.8456762 4.0163338 4.7030101 4.2292122 2.8362035 3.1756133 3.5124988 3.1589775 4.0249012 4.1515428 2.4973300 2.9021303 2.6857239 2.9947958 4.1357218 3.6666664 4.7212324 3.2564215 3.9537139 3.8295692 4.4633663 3.6967004 4.5803990 3.1032165 4.0710298 4.3411441 4.6114748 4.2264932 4.9737702 4.0676912 3.3570512 3.3277662 3.6543567 2.8945447 4.1353258 4.4005711 4.3093130 2.6904511 3.9841359 2.9491475 2.7297635 3.1010273 3.4110230 2.4818447 2.5356193 3.9118560 3.6518969 3.4125592 3.6353173 3.7762240 3.7653650 5.0316163 4.5604736 3.9328603 2.8538281 4.8483922 2.9306414 3.9313938 3.4425614 3.2772143 4.1498295 3.9836133 4.1818035 3.6687342 4.2215395 4.4824035 3.6352891 3.8930039 4.7119290 4.7546390 4.1791710 4.5257463 4.4018710 4.1954124 3.9703274 4.3575553 3.9998773 3.9785326 3.7547724 3.8898805 3.8012312 4.2076340 4.0003039 3.9550787 4.1606637 3.8013991 3.7111906 4.0053712 4.2139314 5.3296230 3.7858234 3.9710622 4.1125615 4.2790737 4.2103625 3.6672545 4.1026079 3.6975575 3.4740982 3.7120475 4.7083326 4.4725194 3.5695084 4.3115277 3.7274370 4.1350290 3.9260638 3.5558452 4.0949972 3.8581083 4.1348894 3.7617288 3.8563917 3.7078539 4.3861074 3.5887630 3.8177497 4.1424714 4.0105191 3.4116630 4.0535998 3.3794999 3.9537173 3.5879622 4.8643398 4.4266857 4.8361378 3.7642086 3.8487050 3.9986824 4.1992434 4.3194825 3.9717046 4.2100016 4.3142600 4.1467958 3.7339791 2.8411051 4.0372352 4.3361939 3.8196421 3.6443403 4.0577001 3.7449637 3.6949127 3.8425179 4.7449377 3.3698393 3.5378243 3.5241024 3.4567465 3.4553436 3.4127009 3.4409836 4.1059698 3.8600402 3.7797582 3.4901889 3.6863557 3.5906122 4.2749018 3.7344113 3.6421725 3.8284321 
EP00299_Pterocystis_sp_00344_P002333_c1260_g1_i1.p1_GENE.c1260_g1_i1_c1260_g1_i1.p1_ORF_type_5prime_partial_len_528_score_111.97_c1260_g1_i1_88-1671                                                                                                   3.5143464 3.2187275 3.4221334 1.8316632 3.4050257 3.2385706 3.3320834 3.3631932 3.2430269 3.3637269 2.9204748 3.1632059 2.5037836 2.9546476 2.2115249 2.8077482 3.3364615 2.0461199 3.2406787 1.9072282 3.2187389 2.6374815 2.8534703 2.7946010 1.9984537 2.5884142 2.4709764 2.3157880 2.2783395 2.8427700 3.2011570 3.4114736 3.8195685 3.6579022 1.9050615 3.2493478 3.2152242 3.4327074 0.0000000 3.7127389 3.7757487 3.4662047 3.1949993 3.6699908 2.5975623 2.4624272 2.9959860 3.5942425 2.3105409 2.9958469 4.0002412 2.8115322 3.0961179 3.0484031 3.1737501 2.7495378 2.1567017 2.1151954 3.0566371 2.6169159 3.7974342 2.4737549 2.5722805 3.2238350 2.2412936 2.2799404 3.6918629 3.9547775 3.2109506 3.7208915 2.9882382 1.9581492 2.3513551 2.4551967 2.3526873 2.6388365 3.3935882 1.8592846 2.2427171 1.9768401 1.8684546 3.1059888 2.9132199 3.1916380 2.4640074 3.0251170 2.9968110 3.3618346 3.0686942 3.5469942 2.4502172 2.7490645 3.0744096 3.5652300 3.9052948 3.6199047 2.5827191 3.1869239 2.7812632 2.8551326 1.9815210 3.2373777 3.5640963 3.4425922 2.2397088 2.1928431 2.0581578 1.8235121 2.1496880 2.1048002 1.8096481 1.9937760 3.1602274 2.3516722 2.4163192 2.5175621 2.9390109 2.3418871 3.5004199 3.4080099 3.1134136 2.1016779 3.2806483 2.6817445 3.2433166 2.5788248 2.5092735 3.1725719 3.2244189 3.4142860 3.2797219 3.0197725 3.2415855 3.3455895 2.7965834 3.3139014 3.2085110 3.6066661 3.3546549 3.4574721 3.6448579 3.0673941 3.2815690 3.2935908 3.5270907 2.8288393 2.5597676 3.1812898 3.5204439 3.5700860 2.9897371 2.6655535 2.8334277 2.2265027 3.2419701 2.7723514 3.8892236 2.6779684 2.7491960 2.9650612 2.9972652 2.6725430 2.9086433 3.6116808 3.1037867 2.4279652 3.0967472 3.4297634 3.1940372 3.2180366 3.1106607 2.8225681 3.1998370 2.9620088 2.8136543 2.6204586 2.3455203 2.9380405 2.8651642 2.4715472 2.4123960 3.2504416 2.3562463 2.4378529 2.9465827 3.1539137 2.4912761 3.2632257 2.4753640 2.9731693 2.8067968 3.1705333 3.0018533 3.4906656 2.7096177 2.6475544 2.8590131 2.8091593 2.9274407 3.1363017 3.6016805 3.7623334 3.1562230 3.1239277 2.1938690 3.5182152 3.2533370 3.1740775 2.6857566 3.1293462 2.9469899 3.5165024 2.5477974 3.6347227 2.3319291 2.6138071 2.4474648 2.4386791 2.5589549 2.4768427 2.4652999 2.6313758 3.4668128 3.0349202 2.4882076 2.5027631 2.7324260 3.3594359 2.8108066 2.6423341 2.8157747 
EP00333_Tetrahymena_thermophila_P000966_XP_001008246.2_cyclin-dependent_kinase-like_Serine_Threonine_kinase_family_protein_Tetrahymena_thermophila_SB210                                                                                               4.2236892 4.3587681 4.4284178 3.0446870 4.6704218 4.5538751 4.6666554 4.2914849 4.6612289 4.0204683 3.6541863 3.6950171 3.6435974 3.8889549 3.3627542 3.7871405 3.6598112 3.0048423 4.2593429 3.2713056 4.4320536 3.5973858 4.0247506 3.5545113 3.0008929 3.4538338 4.3465674 4.2568570 3.4720584 3.6910182 4.5345125 4.2627321 4.5396900 4.6875117 3.0754727 4.4873137 4.6791967 4.3413052 3.7127389 0.0000000 3.0679850 1.9506888 3.0800439 2.9224953 3.4668381 3.5267254 4.4854545 3.9471298 3.4888431 3.8326014 5.1660276 3.9674908 4.5492523 3.8757585 3.5721332 4.1413922 3.9744914 3.0553838 4.2382833 4.1576351 4.4785048 3.5247532 3.4564784 4.2071411 3.5378331 3.9060285 4.2146192 1.9398595 3.1494396 3.6469529 3.2336786 2.9950440 3.7988363 3.9599293 3.0600152 3.5484653 4.1325028 3.3331221 3.2980526 3.3941047 3.5768303 4.1902718 3.7832431 3.8818068 3.5758482 3.9476681 3.4843807 4.5206124 2.4559089 3.2569533 3.1187981 3.6632565 4.2141971 4.3253348 4.3131058 4.7526836 3.6003645 4.0921411 3.5014778 4.0924504 3.2161597 3.9598942 4.1356010 4.2023250 3.2362112 3.4175733 3.3024059 2.8195153 3.7321126 3.4332918 3.1014969 3.2753589 3.5298175 3.5493260 3.1490231 3.5471722 3.3852171 4.0452231 4.3722961 4.1791369 3.4490051 3.5923820 4.2455482 3.3211286 3.9401716 3.3104196 3.4033702 4.0269280 4.1284808 3.9266285 4.2272191 4.0556428 4.0921298 4.3629255 4.3319385 4.4495804 4.1324388 3.8947354 3.6387780 3.7799856 4.7976394 4.2400291 4.0534623 4.2275908 4.2038653 3.7717894 3.9350739 3.7037245 4.6332004 3.7481383 4.1040087 3.8858534 3.2895864 3.4512912 3.9008917 3.8048661 5.4461545 3.3916104 3.2398756 4.0534646 3.5093030 4.2481472 3.7179709 4.0396105 3.8196337 3.7075169 3.8210538 4.2958717 4.3599329 4.2000512 4.2868869 3.4512359 4.2171539 4.0514242 3.6505343 3.5591718 3.7834320 3.6629011 3.9377815 3.9039461 3.5894764 3.4985410 3.7876365 4.1944768 3.7543812 4.6547636 3.9784395 3.9209672 3.7506884 3.9105069 3.3124332 3.9542841 4.5442234 3.6582659 3.7104096 3.8770769 3.8636977 4.3559498 4.3203793 3.7485450 4.5574409 3.8636885 4.2455118 3.8651179 3.2660163 3.8222641 4.0960565 4.0633652 3.7516367 3.9548750 3.7816688 4.2930492 3.4823685 3.6451340 3.4761792 3.5767137 3.4811601 3.3105794 3.4008011 3.3015258 3.2451140 3.3468455 4.2225561 3.5856411 3.3505624 3.3656892 3.7114799 3.7995389 3.5697081 3.3244159 3.7751877 
EP00333_Tetrahymena_thermophila_P020140_XP_001470879.1_cyclin-dependent_kinase-like_Serine_Threonine_kinase_family_protein_Tetrahymena_thermophila_SB210                                                                                               4.1249837 3.9341662 4.3716658 3.3037378 4.1389846 4.1296505 4.2401399 4.1136607 4.4669162 4.3967104 3.9156654 3.7111036 4.1691903 3.9481784 3.6178713 3.9911588 3.9813147 3.8259045 4.4109497 3.1979213 4.4491431 4.0168630 4.2417764 4.0684132 3.1408931 3.9865674 3.7071336 4.0680617 3.6113441 4.0246748 4.1482445 4.1070732 4.1180516 4.1643804 3.3183153 4.2113035 4.2057564 4.4593045 3.7757487 3.0679850 0.0000000 2.8171196 3.3665360 3.2922067 4.1198544 3.7837903 4.6670740 4.6560053 3.7688022 3.9325601 4.9360249 4.1712443 4.4574804 3.9037138 3.9607875 4.3579213 4.0209132 3.0995424 4.4119242 3.7580420 4.5998911 3.4597683 3.8321937 3.8698179 3.3568374 3.8949092 4.4239217 3.3001347 3.1784973 3.7617894 3.4589306 3.3023771 3.6590656 3.6787439 3.5445181 3.8924310 5.3608476 3.2890109 3.1795875 3.8093192 3.5321695 4.6457924 4.1682096 4.6102688 3.9855701 4.0751523 3.8819653 4.8182564 2.6258432 3.4404381 3.2691996 3.9998118 4.0349592 4.5324059 4.5286235 4.4556116 4.4122277 4.2018598 4.1474869 4.1747942 3.4303334 3.9034747 4.0103029 3.7101539 3.7543075 4.0978179 3.6190018 3.3606130 3.8088883 3.7579637 3.3587909 3.5821559 4.4265503 3.8862530 3.7798985 3.6245025 4.0801852 4.0039277 5.1136594 3.8785115 3.9193513 3.8251328 4.4767400 3.4649092 3.8974255 3.6110724 3.7814815 4.0576598 4.1954705 4.2231805 4.2859909 4.3449599 4.5331460 4.2508722 4.0941733 5.0315360 4.5939636 4.0957837 4.5861789 4.4004298 5.0247495 4.5017168 3.9014038 4.2160948 4.9576089 3.8976981 3.9699050 4.2174692 4.9321945 4.2201470 4.8084246 3.9010073 3.9171698 3.9904066 4.0981859 4.2982421 4.9906801 3.9662919 3.8813195 4.5614130 4.2031394 4.3520683 3.9163654 3.8217411 3.6540531 4.0684720 4.5627235 4.7538762 5.1749751 4.4635353 4.4701176 3.6927556 4.3633023 3.7704151 3.6636018 4.0264100 4.3417409 4.1740896 3.9464756 4.1300547 3.6021009 4.2771794 3.7126569 4.3561818 4.3139943 4.4860028 4.2901419 3.8093759 3.9655392 4.1769808 3.9963918 3.9568809 3.8569476 4.3857945 3.6329946 4.1683159 4.0279731 4.9497993 4.9726717 3.4822809 4.4909695 3.9906440 4.2040364 4.4100544 3.6054451 4.3420496 4.3231188 3.8449554 4.1054259 3.9506461 4.2406786 4.2549388 4.0191250 3.6075045 3.8326865 4.3307572 3.7797487 3.7550543 3.8722438 3.7498302 3.7605691 3.7840725 4.0206216 3.6589649 3.9675075 3.9822678 4.1218833 4.5636786 3.9976830 3.5651655 4.2372677 
EP00336_Pseudocohnilembus_persalinus_P010808_KRX08882.1_Protein_kinase-like_domain_Pseudocohnilembus_persalinus                                                                                                                                        4.3623083 4.2273096 4.0153030 3.1106635 4.1921409 3.9569450 4.1539081 3.8018007 4.3237548 3.6584947 3.6014620 3.5941695 3.3388292 3.7369720 3.0581339 3.5153848 3.5217278 3.1695395 3.6039314 3.1438353 4.2860134 3.5492423 3.7808226 3.2331408 3.0130890 3.2340452 3.5603095 3.9026816 3.4211737 3.3067594 4.2101794 3.8876217 4.0777199 4.2185691 3.0358802 3.9767986 4.1859482 4.0694033 3.4662047 1.9506888 2.8171196 0.0000000 2.8459457 2.7719811 3.0116019 3.2631967 3.9621338 4.0051673 3.1877954 3.5052284 4.4996911 3.7427514 4.0851050 3.7157769 3.4822895 3.9824034 3.2544486 2.6405767 3.5438212 3.4497469 4.2647660 3.3273039 3.3686809 3.7204182 3.2830521 3.8238417 4.2315786 2.2090952 2.9430396 3.5109290 3.2274194 2.9934403 3.2306681 3.4444148 2.9564835 3.6227466 4.1240738 3.5231269 3.3819567 3.2074684 3.1853469 3.7651048 3.6760399 3.4884624 3.5528750 3.6495615 3.7068741 4.3738322 2.6801637 2.6974914 3.2571189 3.5233033 4.0176887 4.1428928 3.7815609 4.6480869 3.7256840 3.9364528 3.5351645 3.6496653 3.1280211 4.1328656 4.1913450 3.7196139 3.0395659 3.3066531 3.3342402 3.0043117 3.4303595 3.1526399 3.2680496 3.2963388 3.9681141 3.8216223 3.1900491 3.1097523 3.8106292 3.8134781 3.9449943 3.9862008 3.6737271 3.4683316 4.1649834 3.3263427 3.7124720 3.2943252 3.1190765 3.6688409 4.3092305 4.1452394 4.1880295 4.2133423 3.8226857 4.2525568 3.3163012 4.4932284 4.0192679 3.5791282 3.9389150 3.8130056 4.4149918 3.7893613 3.7897637 3.7668041 3.5789003 3.8125907 3.4892053 3.4775461 4.1136568 4.0826840 3.7531138 3.8817041 3.5388614 3.4578219 3.8253047 4.1329144 5.0888847 3.2239986 3.0968450 3.6026865 3.5528039 3.8383179 4.0518296 4.1934270 3.8350457 3.4350761 4.1688836 4.2634015 4.2165685 4.0841610 3.9347154 3.4441575 4.0271805 3.8402778 3.5170736 3.9589937 3.7221568 3.4850035 3.5763523 3.7812809 3.2623878 3.6929756 3.5152057 3.7260064 4.2103535 3.9563181 3.4491043 3.9362389 3.4286690 3.7408182 3.6713670 3.8716744 3.9725269 3.4818622 3.5572164 3.6516644 3.8581534 3.9563600 4.1440095 4.0857591 3.8574185 3.7089970 3.6192172 3.9716361 3.1146990 3.6928406 3.8004947 3.5848535 3.8999359 3.7811162 3.8545414 4.1471778 3.3140694 3.7179708 3.6204777 3.6785129 3.5825193 3.6105814 3.7159521 3.5661927 3.5950929 3.5788627 3.5688126 3.9134053 3.8474928 3.4611796 3.5509158 3.9077726 3.5899088 3.3003539 3.6868263 
EP00347_Sterkiella_histriomuscorum_P012577_403368034                                                                                                                                                                                                   3.5311482 3.4442859 3.6335215 2.5102637 3.9533956 3.6533416 3.7293278 3.4754088 3.8235456 4.0984763 3.0546640 3.1931470 3.3577863 3.0082190 2.8598974 3.1826587 3.4584898 2.8008306 3.9456383 2.7297336 4.4719276 3.3130748 2.8978652 2.8051139 2.9512426 2.8644712 3.2162847 3.3469114 2.9482516 3.2931880 3.5760900 3.5374821 3.6608498 3.8154589 2.5023637 3.6009851 3.7856296 3.5709230 3.1949993 3.0800439 3.3665360 2.8459457 0.0000000 2.4809794 3.2405242 3.5777886 3.9631960 4.1986946 2.2600232 3.5488342 3.7127624 3.2430275 3.4270164 3.3122474 3.2473677 3.7009371 3.0746781 2.4747138 3.5306170 3.3296472 3.7342644 3.3142941 3.2222633 3.8789491 2.9230470 3.1457505 4.3750688 2.9798570 2.4270286 3.3072247 2.5947082 2.6251819 3.1956703 2.8015143 2.8092979 3.5664642 3.6662996 2.7890432 2.6408164 2.5484362 2.4514907 3.5483208 3.5048913 3.8859133 2.4039545 3.4323619 3.1001900 4.1428563 2.8083516 3.2085529 3.0988975 3.4484468 3.5731416 3.6321945 3.5817400 4.3639448 3.3731439 3.5028155 3.1225319 3.1976461 2.3410904 4.1127563 4.1242516 4.2150029 2.7542908 3.0967607 2.6891392 2.4583821 2.7255326 2.8238924 2.5570467 2.7736146 3.6964864 3.2200981 3.1576552 3.2256687 3.1873151 3.4018877 3.8348435 4.0861698 3.4852903 2.9437360 3.7207625 2.8404483 3.5727024 3.0936139 3.3687824 3.8113345 3.8029427 3.3522279 3.9834400 4.0287124 3.6758053 3.7886466 3.8100666 3.9968132 3.8483630 3.5833217 4.0860831 3.5804308 4.2242062 3.7900255 4.2004932 4.1615923 3.7027885 3.2178269 3.9339310 3.2364050 3.8283687 3.4454085 3.9245663 3.9335214 2.9216240 3.2284327 3.6364036 3.9879082 4.2052306 3.4708637 3.4132210 4.0874624 3.5659666 3.7627249 3.2622906 3.2411573 3.1321135 3.5851623 3.3705893 4.4164906 4.1345918 3.6644394 3.8704831 3.2504878 3.7265249 3.7698466 3.5671396 3.6711163 3.3594111 3.0861055 3.4776589 3.3919086 3.4962909 3.7569465 3.5265601 3.3176294 3.8566058 3.7927003 3.5153614 3.6067301 3.2264838 3.7602892 2.9474435 4.3278713 4.0205682 4.1227318 3.4346225 3.4868014 3.4108872 4.1674978 3.7862527 3.9359599 4.3661373 3.8212865 3.5162617 3.8941325 2.5256768 3.8131416 3.5860424 3.5341049 3.3407060 3.6942945 3.4269572 3.9660630 3.0923270 3.8449464 3.2273595 3.3147181 3.2793702 3.1669570 3.3389690 3.2089424 3.0979463 3.3248851 3.3853159 3.2210379 3.3074757 3.2065636 3.5123189 3.2907366 3.3047350 3.4288374 3.4801768 
EP00347_Sterkiella_histriomuscorum_P018810_403344087                                                                                                                                                                                                   4.0915897 4.3428959 4.3694961 2.8286909 4.1134688 4.2716777 4.1508451 4.1329795 4.5438303 3.9340496 3.0628767 3.0936117 3.3871299 3.2781985 2.9784140 3.1699134 3.6091062 2.9990282 3.8961793 2.9577911 3.9146586 3.6465152 3.5384307 3.3234741 3.1999771 3.1670132 3.6045434 3.7043118 3.0389273 3.6305877 4.2578859 4.1750617 4.8128313 4.4693391 2.9454303 4.2530144 4.1338724 4.3705458 3.6699908 2.9224953 3.2922067 2.7719811 2.4809794 0.0000000 3.3429014 3.3916668 4.0094932 4.2142581 3.1153271 3.5827674 4.4144405 3.3803868 4.4612752 3.4570721 3.5872130 3.3941421 3.0397660 2.5465296 3.6609496 3.9027180 4.1891908 3.5056913 3.3616692 4.1199138 3.2939690 3.2659014 4.3815974 3.3424062 2.5358443 3.3014751 3.0235722 2.5966987 3.3640210 3.4954888 3.1749256 3.7515900 4.3764717 3.1079881 2.9788934 2.9230684 3.0060209 3.9118405 3.4709514 3.8496633 3.1774461 3.6710008 3.3819752 4.4579534 3.0349709 3.3737903 3.2233538 3.5127230 4.0869287 4.8598975 4.0814882 4.6395552 3.4139021 3.5624742 3.2489395 3.6188436 2.8161184 3.6452497 3.8292066 3.7867727 3.1680663 3.4711203 3.0849689 2.9245414 3.3135023 2.9333751 2.8763138 3.2579533 3.5885502 3.3303803 3.4039505 3.2819005 3.4038521 3.9203211 3.8303179 4.2252794 4.1325804 3.3822507 4.3158713 2.9151268 3.9166853 3.3936365 3.3543931 3.4583115 3.9166142 3.9856528 3.8766058 4.1492397 3.9351260 3.5057530 3.7207302 3.8595675 3.5101751 3.5354792 4.1345563 3.5949006 4.6168239 4.1161110 3.9513378 3.9685650 3.9178625 3.8161051 3.9665420 3.5956106 3.8130247 3.5968653 3.6598617 3.3774997 3.8824631 3.6816644 4.0143768 4.1511256 4.6506000 3.5696454 3.2698381 4.0738219 3.4895820 3.7360125 3.5576897 4.0486523 3.3760407 3.5578033 3.7007870 3.7715850 3.9814458 3.9993354 3.9533282 3.4355129 3.9637758 3.3831244 3.7562142 3.8449512 3.6639428 4.1391770 3.8280410 3.6377063 3.3517261 4.0313967 3.6496920 3.5744303 3.9775630 3.8910964 3.5204706 4.0397469 3.7678344 4.1021059 3.3354352 4.1732952 3.8206894 3.8872638 3.6821009 3.3217742 3.6568442 3.9265659 4.0809652 4.1016066 4.6200213 3.2973241 3.6315768 3.8564482 2.7019552 4.1150876 3.5787471 3.9292123 3.8209440 3.9676668 3.8635263 4.1371691 3.0102530 3.8420733 3.1840494 3.4665297 3.0809500 3.1203424 3.2132735 3.1034471 3.0825034 3.2637179 3.5203983 3.2104012 3.4067595 3.5012748 3.3735148 3.1891246 3.5731619 3.2119662 3.2785850 
EP00457_Paulinella_chromatophora_P008370_gb_GEZN01008401.1_.p1_GENE.gb_GEZN01008401.1_gb_GEZN01008401.1_.p1_ORF_type_internal_len_478_score_112.20_gb_GEZN01008401.1_2-1432                                                                            3.7680285 3.6982455 3.5289654 2.5350693 4.0467349 3.3279946 3.8650483 3.3449840 3.6041520 3.7393858 3.0905116 3.1902849 3.1772634 3.3737855 2.8684485 3.1020409 3.4900645 2.3490188 3.4039575 2.6204938 3.9855811 3.1063775 2.8931304 2.6536072 2.6299451 2.7638026 2.9217825 2.9436226 2.8344307 2.9101077 3.6338098 3.5570544 3.7692413 3.5734320 2.5935999 3.2816097 3.6733025 3.6277690 2.5975623 3.4668381 4.1198544 3.0116019 3.2405242 3.3429014 0.0000000 2.5298124 3.4323634 3.3507650 2.7026953 3.5281820 4.2061416 3.5872189 3.8964854 3.4808413 3.2424748 3.4261688 2.5640350 2.4502306 3.2574234 3.0599405 4.0580631 2.8627726 3.3934845 3.6672197 2.9267318 3.1153670 3.9690293 3.4264671 3.1927361 3.2359278 3.2645017 2.4396273 2.9687287 3.0566417 2.5681612 3.2364529 3.4065252 2.4765042 2.7063902 2.6753377 2.6101345 3.5035433 3.0917372 3.4662509 2.9456591 3.2278311 2.5628185 3.5822132 3.0419311 3.5066532 2.8558816 3.2911719 3.8002453 4.0732728 3.9743387 4.5545972 2.9507397 3.2932131 2.4497186 3.6476266 2.6707488 3.4041372 3.6945566 3.7235597 2.7119948 3.1361678 2.4366764 2.3321666 2.8856045 2.7631544 2.3700850 2.6980741 3.3503237 3.0001630 2.6883583 3.0980527 2.7636342 2.8180338 3.4863326 3.8405828 3.9793542 2.8669511 4.0657378 2.7883741 3.2955893 2.8158194 3.0586949 3.5927706 3.5716347 3.5799441 3.7809188 3.8302486 3.4101670 3.6447704 3.9585825 3.7583348 3.6329709 3.6958438 3.7330259 4.0387171 3.9002675 3.9106403 3.9290843 3.8100939 4.0232161 3.1618734 3.5772066 3.5662267 3.6010533 3.7539799 3.5388866 3.6216167 3.2974912 3.3800233 3.7589735 3.3930917 4.3628861 3.4702304 3.3066851 3.4794335 3.6054791 3.7225374 3.2880090 3.9293846 3.5532664 3.3551161 3.6842056 3.8365764 3.6841072 3.7105878 3.4612757 3.6190014 3.3054661 3.8463936 3.6961589 3.1542937 3.1012496 3.6838048 3.4472386 3.0016523 3.2498900 3.7676649 3.2059701 3.3178083 3.5991962 3.7951813 2.9688656 3.9101031 3.0131616 3.8808464 3.0526303 3.8088833 3.3130656 3.7846781 3.8818775 3.1927401 3.2423286 3.6880865 3.7605576 3.9553878 3.8531175 3.6804790 3.3316947 3.7442921 2.6667779 3.4444469 3.3758623 3.5892935 3.3127622 3.8844475 3.1981624 3.5190778 3.1417744 3.9656870 3.0793488 3.1549609 3.2123030 3.1312851 3.2165166 3.1179802 3.1004052 3.1792747 3.6786538 3.5849279 3.2480431 2.9760723 3.3471198 3.5321074 3.0253543 3.1177186 3.2455011 
EP00473_Plasmodiophora_brassicae_P001092_CEO95756_pep_supercontig_pbe3.h15_scaffold_13_198022_202155_1_gene_PBRA_004469_transcript_CEO95756_gene_biotype_protein_coding_transcript_biotype_protein_coding_description_hypothetical_protein             3.9009029 3.2322204 3.4278314 2.2899997 3.3397026 3.1903071 3.5001541 3.2693572 3.5506374 3.2588655 2.9451115 2.8284300 2.9219474 2.8873776 2.8321166 2.5697799 3.0769739 2.4044192 2.8452968 2.5361648 3.3725881 2.7869825 2.8853520 3.1784568 2.3400272 2.8691005 2.8391339 2.7568435 2.8308571 2.8818815 3.3073569 3.2837551 3.3696086 3.2987981 2.3813413 3.2300619 3.1977355 3.6274357 2.4624272 3.5267254 3.7837903 3.2631967 3.5777886 3.3916668 2.5298124 0.0000000 2.4071750 2.5713876 2.6661435 2.8947400 3.5815793 3.1670090 3.3158479 3.5967051 3.4342612 2.9867947 2.7746737 2.2565472 3.3637680 2.7605943 4.3492279 3.0403631 2.7798710 3.6677931 2.7728666 2.8183781 4.0194316 3.6431585 2.9123889 3.5544661 3.3488235 2.3830195 2.8913788 3.2661764 2.4659350 2.8815810 3.6789533 2.4639199 2.4853351 2.3722629 2.4221565 2.8558735 2.9551488 4.0595772 2.7264692 3.2976412 2.4637857 3.1987951 3.0812249 3.2409326 2.5960513 3.0115651 3.6082849 3.3770280 3.5635894 3.8220960 2.8073168 2.7075651 2.0129480 3.4058079 2.6123146 3.0989323 3.0983307 3.3031283 2.4740998 2.7580719 2.3663083 2.2033183 2.6464575 2.8537531 2.2069853 2.5366402 3.5922472 2.9773183 2.7737983 2.9045959 2.8148841 3.2695202 3.6650790 3.4863813 3.3578794 2.6922911 3.6585774 2.6328031 3.3746628 2.6685100 2.7781119 3.3993886 3.4356058 3.3478399 3.5252057 3.4893342 3.5476854 3.6868023 2.8541314 3.4944472 3.3348887 3.1570310 3.4746156 3.4161996 3.4297647 3.1051321 3.7584489 3.4098704 3.4879406 3.4725358 2.6473885 3.1660203 3.6988863 3.3990068 3.0290148 2.8812206 3.2457697 2.4634785 3.2165735 2.9180888 4.4878795 2.8269537 3.3972180 3.2611047 3.4409629 2.7923894 3.1574194 3.9341822 3.0226207 2.6526455 2.9834925 3.4132632 3.2788876 3.4703439 2.9192090 3.0756946 2.9666873 3.5993545 3.3898073 3.0207705 3.0186278 3.6526017 3.2626490 2.9190450 2.7677227 3.5406727 2.7335628 2.8990281 3.0947731 3.5505211 2.9199899 3.6310249 2.9627267 3.5675969 3.0703088 3.9591155 3.4561105 3.7279225 3.1201809 3.0189884 3.2878732 3.6198105 3.4779640 3.7793649 3.6866831 3.5290530 3.2205117 3.2289547 2.3001000 4.0422907 3.4872154 3.2697388 3.4588594 3.4660067 2.9153138 3.4050366 2.9117647 4.1044077 3.1413749 3.0171731 3.0381864 2.9565091 3.0410853 2.9773905 2.9558437 3.1688903 3.4971902 3.0068597 3.3283805 3.0980952 2.9856695 2.9150240 2.9436054 3.2319058 3.0280833 
EP00473_Plasmodiophora_brassicae_P007698_CEP01903_pep_supercontig_pbe3.h15_scaffold_59_37558_39185_-1_gene_PBRA_008846_transcript_CEP01903_gene_biotype_protein_coding_transcript_biotype_protein_coding_description_hypothetical_protein              3.5979729 3.4444222 3.2883349 2.9727242 3.7000606 3.4534123 3.4536835 3.4069528 3.5054204 4.0464285 3.6340280 3.8058888 2.9747515 3.4650906 2.7295094 3.2559040 4.7128603 3.5171359 3.8974765 2.8699269 4.4228722 3.3815284 3.5201372 3.6037300 2.8389033 3.7632138 3.4725887 4.0047566 3.5711536 3.8273241 3.3985046 3.5081405 3.6687817 3.9756293 2.9606493 3.5261726 3.4667057 3.4902915 2.9959860 4.4854545 4.6670740 3.9621338 3.9631960 4.0094932 3.4323634 2.4071750 0.0000000 3.7900111 2.8449426 3.7194402 4.3884383 3.7432121 4.2185321 3.7729698 4.2456706 3.9496373 3.5999265 2.9311367 3.6423230 3.5183325 4.4301757 3.5192694 3.4611037 4.3556528 3.3588921 3.6500347 4.2188830 4.3459130 3.5233872 4.2321925 3.6863101 3.1501006 3.2314867 3.4884592 3.2121201 3.9583506 4.4660953 3.0052407 3.5038695 2.8451435 3.1158606 3.7700007 3.7709068 4.6150627 3.1578420 3.9855992 3.6313261 4.3357898 3.8875344 4.0982206 3.2964377 3.7088989 4.2065497 3.8981223 4.5027794 4.8182913 3.8801320 3.3571271 3.2325192 3.7335330 3.1117499 4.3441611 4.1452672 4.3158213 3.1416845 3.4869196 3.2747533 3.0812675 3.0643981 3.0128065 2.7525073 3.2297103 3.7491143 3.5227058 3.1296701 3.2101498 3.4798510 3.7718994 4.6675035 4.1220009 3.7577227 3.1273690 4.6301517 3.6050881 4.4242200 3.9314291 3.7733748 3.5305866 3.5680167 3.8407341 3.5736712 4.0239662 3.5791632 4.1960012 3.6902717 4.2366474 4.1850798 3.5945023 4.4395609 3.9175736 4.2126516 3.5672199 4.4212951 3.7014686 4.2347045 3.4301293 3.2482157 3.6923436 3.7814037 3.8370687 3.2050445 3.5687783 3.8785841 3.1750208 4.0674692 3.7330971 4.1508682 3.2335752 3.7091495 3.9190731 4.1539647 3.7877086 3.7697864 4.4041755 3.8500815 3.3110924 3.9215262 4.1004807 3.7371871 3.9647922 3.5609947 3.9236719 3.4377167 3.4420626 3.7065596 3.6421100 3.5361888 4.0210463 3.7565234 3.4748590 3.2593226 3.9260128 3.3470918 3.4748698 3.7496464 4.0617172 3.5163991 4.0876557 3.6231083 3.8081338 3.9924322 4.5337726 4.5396513 4.2368991 3.5322268 3.3477487 4.1023420 4.4037193 4.0733144 4.2570981 4.6208799 4.1782065 3.8519461 4.1774932 3.2820403 4.6595173 4.2100370 4.0655640 3.5190955 4.3421788 3.5444844 3.9674615 3.7700759 4.3164874 3.2342708 3.5173168 3.3548409 3.3234685 3.3382177 3.3089952 3.3184794 3.4200897 4.0994522 3.4258033 3.6271282 3.2262874 3.7592152 4.0552744 3.4842747 3.4871082 3.4807710 
EP00473_Plasmodiophora_brassicae_P008856_CEP02506_pep_supercontig_pbe3.h15_scaffold_67_17059_18838_-1_gene_PBRA_009090_transcript_CEP02506_gene_biotype_protein_coding_transcript_biotype_protein_coding_description_hypothetical_protein              4.5492884 4.1256066 3.9442764 3.3847455 4.1822659 4.2472901 4.2883765 4.2001288 4.1070957 3.8795769 4.0158206 3.9371573 3.5405358 4.1558693 3.2583939 3.5866216 3.8597515 3.5331532 3.8279443 3.2567346 4.3281256 3.7714328 3.7238537 3.9274869 3.1118076 3.5192190 3.5833474 4.2111248 3.4548905 4.1001028 4.0861367 4.5260321 4.3987846 4.5244656 3.3032798 4.1901266 4.1279538 4.1672627 3.5942425 3.9471298 4.6560053 4.0051673 4.1986946 4.2142581 3.3507650 2.5713876 3.7900111 0.0000000 3.6133409 3.8271175 5.1904546 4.0224177 4.0212254 4.1792859 3.8622230 4.4305121 3.7250306 3.1458335 4.6228151 3.8461400 4.8971859 3.5248479 4.1553832 3.9899505 3.9403156 3.7147863 5.0929200 4.1886785 3.6726260 4.2027680 3.9355338 3.0623193 3.4768986 3.6326899 3.5005258 3.7685997 4.1628987 3.6362438 3.4397104 3.4200287 3.3914678 3.7457028 4.0476938 4.7600734 3.6473506 4.3872686 3.2893624 4.5995993 3.5006464 4.4956027 3.8660655 3.7815691 4.6957763 5.3609962 4.8334244 4.5297040 3.9814402 3.8326384 3.5750782 4.0822551 3.0798036 4.3080904 4.3958915 4.0421257 3.2729775 4.0498636 3.3687209 3.0049542 3.5878308 3.2989103 3.0705525 3.1277865 4.0848394 4.1246843 3.5916307 3.2211827 3.4539615 3.7224768 5.2081196 4.1264180 4.2274675 3.1491484 4.9314167 3.7163759 4.1860953 4.1460120 3.5418060 3.7096662 4.2519568 4.2426517 4.2556152 3.7259197 3.6433115 3.8139215 3.9073841 3.7587779 3.8333560 4.0592166 3.9830916 4.5544465 4.0289344 3.5887213 4.1144485 3.7578732 4.7574943 3.5443843 3.4398638 3.4310250 4.5761128 3.8168884 4.3383678 3.8471277 3.5859896 3.5939597 3.8062197 3.8632407 4.6587479 3.4041790 3.7005900 3.7589906 4.0532406 3.6294263 3.8427645 4.1201897 3.6757522 3.2858177 3.7544406 3.9824999 4.1869106 3.7744493 3.8607994 3.5728020 4.0898421 4.0003152 4.1053903 3.7871989 4.0719462 4.4174133 3.9524020 4.0504413 3.7076757 4.6482575 3.5234659 3.9666296 4.4080351 4.0688505 3.6328750 4.4207694 3.4833881 4.4713140 3.3308540 4.1150983 4.1455515 4.4135328 4.3891208 4.1584121 4.2864816 4.3231877 4.2563982 4.5012327 4.2867833 4.1350019 3.8861687 3.9954916 3.3621328 4.2211950 4.3172717 3.8813608 4.0250384 4.5034596 3.8072224 4.0587582 3.8008453 4.7391548 3.5664473 3.9418624 3.6741924 3.7532691 3.8436363 3.7863120 3.7962278 3.9832779 4.4342942 3.9283830 3.7324659 3.7683248 3.4258650 4.3591886 3.9585086 3.9211713 4.1587452 
EP00501_MAST-03F_sp_TOSAG23-6_P000050_GSMAST32.ASY1.ANO1.51.1_assembled_CDS                                                                                                                                                                            2.9321008 2.9428597 2.7734172 1.8939682 3.1576283 2.7922021 3.1902142 2.8228559 3.1806929 3.2344690 2.8561260 2.9290688 2.5504862 2.8823565 1.8715295 2.3343284 3.2114721 2.2700113 3.2159612 1.9648286 3.6477047 2.5455639 2.4644725 2.5791768 1.7700730 2.4910810 2.3142929 2.4057011 2.2963391 2.8107117 2.9358013 2.9417354 3.1867944 3.0979964 1.9644770 2.7423673 3.0001815 3.1717693 2.3105409 3.4888431 3.7688022 3.1877954 2.2600232 3.1153271 2.7026953 2.6661435 2.8449426 3.6133409 0.0000000 1.9968198 2.9575008 2.5906499 3.1482820 2.9237804 3.0525409 2.5808568 2.1131083 1.9717797 2.4430602 1.9555126 4.0829850 2.4471317 2.7993929 3.8784886 2.3353996 2.4097530 2.8303484 3.4864536 2.6565217 2.9507146 2.9479037 1.8071361 2.4422316 2.5493439 2.1354953 2.9426829 3.2567594 1.9868835 2.2589753 1.9290687 1.9114917 2.9419508 2.7597611 2.6472742 0.6128366 2.6690837 2.6219536 2.8298235 2.7644595 3.3542749 2.5086346 2.9613724 3.1442374 2.9541314 3.1723400 3.1272916 2.7777435 2.9409959 2.3038203 2.6245240 1.8551935 2.8166057 3.5230195 3.2923252 2.1345150 3.0353861 1.8780531 1.8818563 2.1021314 2.1998743 1.6215441 2.2022313 3.0432355 2.1413590 2.3396078 2.4288833 2.8343081 2.5847734 3.5286263 3.3603712 2.7996544 2.1476044 2.9635116 2.4834470 3.1469214 2.5560614 2.6695656 3.1852364 2.7753069 2.9831830 3.0709070 3.6457253 3.1037106 3.0483577 3.0207260 3.1945864 3.1382386 3.4340564 2.7143466 3.2034593 3.0920850 3.1308256 3.3032143 3.2200363 3.6124156 2.4867081 2.7811381 2.5142258 3.3404338 2.7802374 2.8811120 2.6790823 2.5660118 2.3963740 2.5190941 2.6133251 3.8375704 2.2630454 2.6868001 3.0094247 2.7958089 2.6659803 2.7888315 3.1529693 2.6184517 2.6690497 2.4864181 3.4030201 3.0426171 2.7257276 3.0732584 2.4348716 3.4286814 3.1054971 2.9882906 2.8508171 2.5557108 3.1096922 2.9216686 2.7718926 2.6759006 3.1200993 2.5698506 2.4977564 3.0491451 2.9771464 2.6120426 3.5587424 2.2819905 3.2578421 2.9629486 3.4035987 3.5174539 3.5185421 2.9856921 2.5352513 2.9194905 3.0594783 2.9996751 3.5795766 3.4970958 3.1181319 2.8342742 3.7080697 1.8902512 3.3240609 2.8598975 2.8926620 2.7321768 3.1623383 2.8376507 2.8690205 2.2037841 3.4456542 2.2918482 2.7038779 2.5158791 2.4124230 2.5402948 2.5181328 2.5437401 2.5145929 2.9932717 2.8475829 2.5687842 2.5871156 2.6808525 2.9039845 2.8914389 2.5832546 2.6942291 
EP00513_Hondaea_fermentalgiana_P004680_GBG28154.1_Cyclin-dependent_kinase_C-1_Hondaea_fermentalgiana                                                                                                                                                   4.3347436 4.1572267 4.2030618 2.6369876 4.1829485 4.0362001 4.2319289 4.1680642 4.2407511 3.8479246 3.5544539 3.5673598 3.5629104 3.5424514 3.0135052 3.0715145 3.7784327 3.0662310 3.5415803 2.8685660 4.0323439 3.4801269 3.0873724 3.2479053 2.5082253 3.2439581 3.0284702 3.2989024 3.2768677 3.4175951 4.0929957 3.8170017 4.2696141 3.9593283 2.6771660 3.9923467 4.2141097 4.4518995 2.9958469 3.8326014 3.9325601 3.5052284 3.5488342 3.5827674 3.5281820 2.8947400 3.7194402 3.8271175 1.9968198 0.0000000 3.9676806 3.6932127 3.6107406 3.6553009 3.7253594 3.3632582 3.0071764 2.6491226 2.9951618 2.4704124 4.3621528 2.9870152 3.2657371 4.8740709 3.0793429 3.1390392 3.8048450 4.1079916 3.3953697 3.7284697 3.3114814 2.6876933 3.2559441 3.2344013 3.0084271 3.6006052 3.4579751 2.5879398 2.8738068 2.7056903 2.8475714 3.5083153 3.6130587 2.5675375 2.2869907 3.3285656 3.3880571 3.6389203 3.3822995 3.5886071 3.2066270 3.9343931 3.7393176 3.7411169 3.7592605 3.6805193 3.4004400 3.5684726 2.8174120 3.3709991 2.8609819 3.3604139 3.5030394 3.4103124 3.0738855 3.5653877 2.8771314 2.8706193 3.1807678 3.1081878 2.5196162 3.0177156 3.8199881 3.1770559 2.9395297 3.2422049 3.4947946 3.3506471 4.1870012 4.0797255 3.5917216 2.9261755 3.9013115 3.3100910 3.6455611 3.0824395 3.3815211 3.9942959 3.9987140 3.8976919 3.9335170 3.7191642 4.0406888 4.3083246 3.2296291 3.9787861 4.0133728 3.7622643 3.6409776 3.5415332 3.8649851 3.5259606 4.0701420 3.9484849 4.3626560 3.9821345 3.6256697 3.5292937 3.8890800 3.8156853 3.5042735 3.3750792 3.6462839 2.7920554 3.5703150 3.6320070 4.2753292 2.6994170 4.0993610 3.4115236 4.2161577 3.2523668 3.4593535 3.8999266 3.6199131 3.2809262 3.6015753 4.1390346 3.8943706 3.7548131 3.6769760 3.5262819 3.9201460 3.8180994 3.7438320 3.4631724 3.5402268 3.6835170 3.6222998 3.6333398 3.3423787 4.0052934 3.5694100 3.6153505 4.1152671 4.2686491 3.4278071 3.9292526 3.6257093 3.6820834 3.7737305 3.9591525 4.4538763 4.2435647 3.7025458 3.6726474 3.8466555 3.7345349 4.2128061 4.2190981 3.9958603 4.2027644 3.6952589 4.4240855 2.9266789 3.9489147 3.5949035 3.7703351 3.7374245 3.7532808 3.6785335 3.6129887 3.6031490 4.2163681 3.3750800 3.5654073 3.5049423 3.3100530 3.3511123 3.3537315 3.3315416 3.6556989 3.9195234 3.4636563 3.5057603 3.5207959 3.4588995 3.6212827 3.7605622 3.6367613 3.7143881 
EP00606_Chrysophyceae_sp_TOSAG23-5_P001100_GSChrysophyteH2.ASY1.ANO1.1094.1_assembled_CDS                                                                                                                                                              5.0025098 4.7329474 4.5341157 3.4309361 4.7673167 4.8087791 4.5893058 4.8654171 5.0678562 4.8001806 3.7107460 3.8393763 3.4744522 3.7932453 3.2355087 4.1749084 4.4460268 3.7047466 4.5340069 3.5915652 4.7823602 3.8608774 3.8724923 3.2301880 3.3646354 3.9614668 4.1645506 4.2306407 4.0733595 4.1266038 4.7770511 5.1708810 5.1409099 5.0720239 3.3738022 4.6965865 4.3766046 4.7571049 4.0002412 5.1660276 4.9360249 4.4996911 3.7127624 4.4144405 4.2061416 3.5815793 4.3884383 5.1904546 2.9575008 3.9676806 0.0000000 4.3998216 3.9156119 4.1915845 4.0782362 4.0385791 3.5897940 3.2124516 3.5595393 3.3358255 4.9883609 4.1404912 3.3969434 4.8994248 3.5964635 3.2890081 4.7329829 4.7481009 4.0087156 4.7029799 4.4162899 3.4606431 3.9530128 3.8539014 3.4416581 3.5778245 4.3388641 3.5362476 3.6109408 3.0419624 3.6992512 4.1383176 4.3743990 4.3908887 3.3320880 4.0198460 3.7280320 2.5207380 4.3674114 4.8412213 3.9175185 4.4297465 4.6863085 2.3768660 2.4052030 3.1190973 4.1566499 4.1955116 3.7244688 4.4834843 3.4798773 4.3285974 4.7050508 4.8362913 3.8848778 4.3342451 3.1086306 3.3441326 3.6425091 3.6031650 3.3633401 3.8244217 4.4963319 3.7544809 3.4910883 4.0150657 3.6545375 4.0253772 4.5042911 4.0438155 4.0517488 4.2275758 3.8506303 3.6734596 4.0097391 3.9302902 4.2633065 4.1213193 4.6200612 4.7679759 3.8064492 4.2398513 4.3303998 4.6770725 4.1335063 4.2379674 4.0695313 4.0811806 4.6428918 4.1761081 4.6830416 4.2364668 5.0223559 4.8315371 5.1854759 4.5785311 4.2795706 3.8909214 4.2950411 4.4786421 4.2441155 3.8811441 4.5399614 3.8169302 4.4348644 4.6036567 5.3139563 3.6465749 4.2232106 4.2001749 4.4591380 3.6748423 4.2734363 5.1496598 4.5183908 4.3964012 4.2777066 4.6458823 4.4801462 4.3354588 4.2061235 4.0059503 4.6354788 4.6477869 4.5753885 4.1235110 4.0265636 4.4496623 4.6522066 3.9813827 4.2859334 4.8507078 3.8708857 4.0307218 4.3785291 4.0288411 3.9436973 4.4462267 3.6408978 4.6570655 3.9495236 4.3469722 4.3637473 4.3325672 4.8116658 3.5914614 4.3862016 3.9594245 3.8033614 4.5642567 4.3985071 4.4364861 4.3928352 4.5591197 3.8042326 4.2413485 3.8117527 4.7000316 3.7713141 4.6751187 4.1727349 4.2666621 3.6307606 5.0426579 3.5428631 4.4295294 3.8216003 3.6955954 3.8099981 3.7785486 3.8320097 3.5218071 4.0552165 3.8779682 4.0937719 3.5708123 3.7172557 3.9527155 4.2911163 4.0347837 3.6128157 
EP00609_Ectocarpus_siliculosus_P009836_CBN73841.1_conserved_unknown_protein_Ectocarpus_siliculosus                                                                                                                                                     3.9310542 3.6310808 3.6664820 2.2468044 3.8599027 3.6993117 3.5843247 3.7536983 3.6311334 3.1081515 3.3313011 3.7072059 3.3688682 3.4244696 2.5612237 3.0117929 3.7170164 2.5966998 3.8515103 2.2626881 3.6771359 3.1938610 3.1774990 2.8306490 2.4987571 3.1050679 3.2077527 3.1467943 2.5649106 3.3212093 3.7253120 3.7540002 3.8607039 3.8682023 2.2404712 3.5515930 3.6037611 4.0576830 2.8115322 3.9674908 4.1712443 3.7427514 3.2430275 3.3803868 3.5872189 3.1670090 3.7432121 4.0224177 2.5906499 3.6932127 4.3998216 0.0000000 3.4703136 2.4484216 3.1197445 3.5483378 2.6560410 2.2058848 3.2865697 3.1825432 4.0694024 2.4987900 2.9420561 3.5058546 2.9458373 2.6251095 3.4417402 4.1288799 3.0447513 3.7633696 3.5393328 2.4431938 2.9297898 2.9870648 2.7945837 3.1967438 3.6059254 2.5571785 2.5480943 2.4475828 2.4827206 3.3609518 3.0158109 4.1010369 2.7813396 2.1073699 3.6398947 3.8865618 3.4071123 4.2522166 2.9911196 2.9680275 3.7622999 3.9625775 4.3846321 4.3964370 3.5521201 2.8745462 3.0043345 1.7850583 2.2232387 3.7320449 4.1782970 3.7181990 2.2833462 3.6038211 2.5563818 2.4791198 2.7762408 2.5398834 2.4248240 2.4586939 3.4988213 2.8242704 3.0609068 2.9277179 2.8767892 2.8902843 4.0515884 3.7324463 3.7142472 2.7519489 3.9643656 3.1080953 3.9062415 3.1571119 3.1610623 3.7334717 3.4036695 3.5465045 3.8471569 3.7363429 3.8645027 3.3868689 3.9779323 3.5835450 3.4380801 4.1698101 3.4170092 4.3177490 3.9764930 3.9722848 3.4130717 3.1142515 4.3244948 2.9612393 3.7308940 3.2525771 4.1639288 3.2430055 3.6874639 3.4401159 2.8473331 3.2519425 3.1753005 3.3508072 4.3075031 3.1588451 3.0662326 3.8139714 3.2093687 3.8534609 2.9996785 3.7158767 2.9335263 3.2699800 3.2349137 4.4340383 4.1454295 3.1705120 3.7789820 3.0953697 3.7245618 3.3971849 3.5134363 3.5433176 3.0186744 3.8882656 3.7485952 3.2782821 3.0018397 4.0516026 2.8263316 3.2251648 3.8785041 3.8206119 2.9946618 4.1649842 2.9603419 3.9089052 2.9663061 4.2333768 3.9916870 4.5091993 3.7234812 2.8910491 3.7903097 3.7119505 3.6930646 4.1037734 4.2174980 3.6860748 3.1845450 4.0709026 2.6943336 4.0366020 3.6621366 3.7605594 3.3314202 4.3573245 3.5846263 4.0245881 2.6688928 4.3282979 2.7809952 3.2485914 2.8729439 2.9220535 3.0028701 2.8807026 2.9034627 2.8978302 3.7700601 3.1432101 2.8595232 3.0212869 3.1841892 4.0255800 3.3854471 2.6628670 3.0336405 
EP00611_Tribonema_gayanum_P009190_TRINITY_DN1894_c0_g1_i1.p1_TRINITY_DN1894_c0_g1_TRINITY_DN1894_c0_g1_i1.p1_ORF_type_5prime_partial_len_781_score_135.44_TRINITY_DN1894_c0_g1_i1_3-2345                                                               4.5415035 4.1491821 4.2404901 3.1907561 4.3874331 3.9711189 4.5759656 4.3244595 4.1831855 4.2228644 3.6195878 3.5909071 3.5289906 3.5153658 3.2837390 3.2478397 3.7892291 3.2190702 4.0448048 3.1852898 4.7098196 3.8641450 3.4130335 3.1700109 3.2968311 3.1899247 3.6601418 3.6966389 3.5117107 3.7484173 4.2646926 4.5193839 4.4179205 4.4572013 3.2575047 3.9486511 4.2940586 4.0996388 3.0961179 4.5492523 4.4574804 4.0851050 3.4270164 4.4612752 3.8964854 3.3158479 4.2185321 4.0212254 3.1482820 3.6107406 3.9156119 3.4703136 0.0000000 3.6771210 3.6839960 4.3022700 3.0180318 3.1541884 3.3492975 2.9152450 4.6107978 3.1936783 3.4125609 4.2035577 3.4621951 3.8059931 4.5301880 4.8141936 3.4250993 4.2690346 3.6318124 3.3675144 3.6336313 3.1557698 3.4799023 3.5338692 3.7041738 2.9952829 3.4436251 3.1661988 3.2401498 2.9642361 3.7012213 4.1662286 3.4615922 3.7689700 3.2453443 4.1231434 3.6393741 4.1045034 3.7415435 3.8592077 3.7189761 3.4625143 3.5016245 3.9235843 3.8793408 4.1108040 3.4223312 3.7180137 3.1867931 4.0878312 4.6728991 4.5627760 3.1492053 3.6897595 3.2694867 3.3503696 3.3696380 2.9844511 2.8245965 3.2292310 4.2056339 3.6180468 3.2520457 3.2830848 3.3252151 3.1831633 4.1932609 3.7284484 4.0609123 3.2834841 4.2757314 3.5836218 4.0435278 3.5596975 3.2634573 3.8241608 4.1223489 3.9380062 4.0542685 3.8855355 3.6989291 4.0726124 4.0586873 3.6046179 3.7306999 4.4848847 4.4881869 4.3075131 4.4417273 4.0556190 4.8659941 4.1696462 4.4300119 3.7154632 3.9170969 3.5011601 4.3036058 4.3615637 4.1256503 3.7352825 3.5637168 3.2795532 3.8958852 4.0437932 4.9506811 3.1533263 3.7359599 3.8531571 3.9013638 3.5209113 3.5954321 4.4224524 3.6120810 3.7269044 4.0302302 4.6117433 4.2283915 3.8673630 4.0014298 3.5634387 4.5073299 4.0957727 4.1240582 3.6698965 3.8445469 4.4664399 4.3320753 3.6631420 3.7555818 4.9031622 3.2755711 3.2461323 4.4078937 3.7592318 3.1827080 3.7187739 3.1787866 4.1717747 3.6297353 4.0977887 4.1550148 3.8265847 4.5575067 3.6430011 3.9872693 3.6617561 3.6412356 4.3165204 4.1519698 4.6615988 3.5604172 4.0867199 3.1100638 3.9064167 3.6945333 4.1141219 3.3913727 4.2647653 3.7107410 4.2396265 3.6859604 4.2088995 3.4742931 3.7497063 3.3860690 3.3974408 3.5766195 3.4799693 3.4581203 3.5297509 3.5629091 3.5257895 3.4153242 3.3392695 3.6154053 4.0874394 3.8746616 3.8511960 3.7604573 
EP00646_Phytophthora_ramorum_P011992_Phyra77638_pep_supercontig_ASM14973v1_scaffold_25_501276_502936_1_gene_Phyra77638_transcript_Phyra77638_gene_biotype_protein_coding_transcript_biotype_protein_coding_gene_symbol_fgenesh1_pg.C_scaffold_25000159 3.1199841 3.1889558 3.0725325 2.2861907 3.2177880 3.1351985 3.1318338 3.1261701 3.1657677 3.7226093 3.5937479 3.7103800 3.4149540 3.4467818 2.9643298 3.5212341 3.8435368 3.1489580 3.9503315 2.4357000 4.0415631 3.6147085 3.1530143 2.9563695 2.9979561 3.1029825 3.0955394 3.1090204 2.7717031 3.2416084 3.1291217 3.2102194 3.9078858 3.7097446 2.3208908 3.1391883 3.1901341 3.1154170 3.0484031 3.8757585 3.9037138 3.7157769 3.3122474 3.4570721 3.4808413 3.5967051 3.7729698 4.1792859 2.9237804 3.6553009 4.1915845 2.4484216 3.6771210 0.0000000 1.9374136 3.7867551 2.6919090 2.5707434 3.2059023 3.4307389 4.0498762 2.8050419 3.0089584 3.4931221 3.3597613 3.0678870 3.4176173 3.5125387 3.2116518 3.8273146 3.3069577 2.4149741 2.9022924 3.0218957 2.8675246 3.4264359 3.5098056 2.1436725 2.6844444 2.4567049 2.6424395 3.4944341 3.3309206 4.1224968 3.1322195 2.6855203 3.6458521 3.9191318 3.4968863 3.9165301 2.9245849 3.3781388 3.7400197 3.8237720 3.9252804 4.0907580 3.2656088 3.3404404 3.3129196 2.5933343 2.3741202 3.8857397 4.5125819 4.0228263 2.4639773 3.5491927 2.8274854 2.6824078 2.8730848 2.5232841 2.4608214 2.5335310 3.1775957 2.9943375 3.0122575 3.3680726 3.5372228 2.9841183 4.3118045 4.2928149 3.8131021 3.0173804 3.8308438 3.0746083 4.2203288 3.6470964 3.3318540 3.5937860 3.5123206 3.5229219 3.5644560 3.8745486 3.6018638 3.8588240 3.8913062 4.2681016 4.3349223 3.9479702 3.6615795 4.3083886 3.9196014 3.8074601 3.7778065 3.5749009 4.3556222 3.4145379 3.5665567 3.5589629 4.1746870 3.6957762 4.0319099 3.5485236 3.2087996 3.2421944 3.6060931 3.5939853 4.3507513 3.2095994 3.5990592 3.9740564 3.7345385 3.5101597 3.4880465 3.4199149 3.5948943 3.5416186 3.7749162 3.9893045 4.1927783 3.4606035 3.6771222 3.4920513 4.0158719 3.2558407 3.1780147 4.0806240 3.6493484 3.8675876 3.7245859 3.7687922 3.3712422 3.8868601 3.1701571 3.6987151 3.6810608 3.9600329 3.2236620 3.7260849 3.4518605 3.4655095 3.4052256 3.9297689 3.9655965 4.4891171 3.4319607 3.1670603 3.4951516 4.0194683 4.0164268 4.0907831 4.1197846 3.7351733 4.0112935 3.9352159 2.8573335 3.8435795 3.5454495 3.4817914 3.6158132 3.7090691 3.8251897 3.8637635 3.0458459 3.7724014 3.0217091 3.4247491 3.1173947 3.1430161 3.1514247 3.1208063 3.1109535 3.4633283 3.9588481 3.3966836 3.4211653 3.2098787 3.4874645 3.8754272 3.2998447 3.0810264 3.4050432 
EP00654_Saprolegnia_diclina_P007213_XP_008610896.1_CMGC_CDK_CRK7_protein_kinase_Saprolegnia_diclina_VS20                                                                                                                                               3.5625873 3.6854117 3.5924292 2.7505836 3.8508827 3.7232925 3.7728668 3.6667226 3.7851756 3.9019499 3.4664181 3.7646024 3.2025484 3.7172759 2.8214845 3.5121996 3.8046338 3.1263213 3.9008081 3.0200108 4.3726124 3.6503435 3.2353494 3.2738057 3.3294382 3.5608626 3.3331351 3.4238544 3.2719375 3.7958994 3.8383980 3.5260248 4.1595123 3.9639998 2.8508059 3.5510666 3.7185164 3.7401767 3.1737501 3.5721332 3.9607875 3.4822895 3.2473677 3.5872130 3.2424748 3.4342612 4.2456706 3.8622230 3.0525409 3.7253594 4.0782362 3.1197445 3.6839960 1.9374136 0.0000000 3.7555794 3.0031887 2.8748981 3.9469255 3.4781736 3.9037794 3.3435843 3.2696864 3.8343737 3.6736750 3.2850418 4.5424373 3.6803867 3.5916248 3.5610331 3.5198215 2.6771820 3.1953744 3.1088127 3.3943013 3.5085233 4.1432453 2.8302910 2.8379059 2.7126146 2.9069059 3.9539383 3.7911760 4.0526224 3.2035233 2.8048091 3.2548261 4.2827866 3.2295756 4.2068871 3.1953626 3.9952052 3.9872969 3.9201447 3.7324085 4.1189509 3.2047795 3.3663241 3.0995452 3.1613533 2.8160062 4.2014968 4.2425735 3.9689554 2.8509897 3.5993534 2.9240533 2.9196657 3.1800855 3.1961133 2.9808506 2.8186490 3.6498839 3.1291903 3.1926069 3.0398528 3.5997433 3.2453924 4.6955188 4.6180820 3.9116242 3.0960308 4.0335507 3.2993059 3.8717813 3.3088048 3.6702744 4.2189883 3.8602186 3.6997779 3.8182030 4.3740576 3.5805919 4.0321271 4.6023005 4.1551510 3.8951630 4.3183914 3.7068894 4.7453031 3.9957498 4.2878239 4.2613917 3.8740193 4.6565867 3.4297768 4.1734955 3.6309824 3.9973169 3.5675515 4.0511261 4.1769739 3.3647063 3.8056443 3.5778027 4.0421992 4.7053760 3.5488459 3.7949069 3.8575233 4.1929907 3.5922764 3.7615324 3.9781150 3.5197231 3.8085533 3.4632381 3.9516143 4.3557023 3.7405442 4.2728637 3.6279170 3.7624523 3.5320013 3.8437072 3.9721180 3.4889141 3.8821002 3.8047166 3.7050248 3.6288776 4.2118244 3.5321618 3.6099473 4.1768925 3.6671718 3.6032605 3.9900874 3.3910344 4.2373734 3.4032596 3.9551894 4.0278917 3.9735943 4.1196395 3.7295187 3.9343877 4.0070783 3.9108081 4.2836872 4.2568240 3.7259436 3.8092487 4.3505455 3.0584953 4.2383611 3.6553627 3.7447632 3.4621667 4.0556036 3.4180835 3.8501982 3.2184761 4.1957407 3.1374668 3.2272224 3.1769589 3.0801866 3.0097103 3.0940332 3.1311863 3.7894430 3.9958205 3.7586665 3.0578537 3.1103723 3.5785940 3.6555367 3.6775133 3.2224362 3.3768096 
EP00656_Telonema_subtile_P055198_TRINITY_DN847_c0_g1_i3.p1_TRINITY_DN847_c0_g1_TRINITY_DN847_c0_g1_i3.p1_ORF_type_complete_len_429_score_57.41_TRINITY_DN847_c0_g1_i3_317-1603                                                                         3.8300937 3.6872709 3.6944194 2.2854185 3.9356122 3.6458173 3.6983061 3.6389911 3.8573995 4.1340505 2.9235051 3.1613715 3.1221286 3.3091564 2.8218650 3.0289700 3.7571749 2.7539276 3.5167485 2.3554582 3.7102523 3.3210084 3.1562946 3.2222812 2.5063563 3.1805453 3.1519400 2.7910077 2.4480716 3.0013524 3.8535886 3.4853269 4.4290233 3.9717203 2.2592082 3.7085635 3.5937618 4.1406127 2.7495378 4.1413922 4.3579213 3.9824034 3.7009371 3.3941421 3.4261688 2.9867947 3.9496373 4.4305121 2.5808568 3.3632582 4.0385791 3.5483378 4.3022700 3.7867551 3.7555794 0.0000000 2.7278297 2.3929505 3.5213906 3.3439059 4.4285149 2.9418410 3.1405915 3.9311204 2.6993292 2.3000624 4.4916902 4.4245083 3.6287472 4.1411975 3.7897141 2.1790454 3.1126288 2.8791753 2.5235148 3.0544104 3.8627513 2.4785667 2.4302677 2.3733485 2.4357567 3.8700157 3.1475193 3.7682191 2.7100685 3.7395017 3.6842248 3.8923975 3.6601308 4.1558695 2.7747789 3.0881486 3.6814369 4.3671398 4.0741032 4.2570858 3.1578355 3.8141607 3.2491843 3.4832605 2.4692185 3.4234501 4.3044183 3.6763211 2.8177677 2.8871464 2.6779274 2.1351023 2.5214502 2.7856441 2.2785080 2.6995272 3.5764778 2.8335041 2.6905668 2.8591436 3.0861482 3.3710508 4.4549418 4.3407518 3.8278143 2.4872423 4.1451690 2.8651769 3.4250237 2.8331515 3.1031625 3.5279425 3.5757635 3.3814457 4.2583735 4.2395008 4.5349247 3.1699072 4.0516396 3.7502877 3.6688511 4.3573527 4.0863488 4.3984323 4.0400009 3.8568743 4.1082475 3.8708428 4.4999021 3.6560273 3.5415618 3.6594446 4.1386668 3.6243188 3.6640871 3.4890430 3.5116720 3.3267829 3.9316648 4.0109006 5.1202869 3.3016640 3.3672907 3.8045256 3.9065139 3.5950861 3.3976218 3.9356400 3.2863811 3.1433502 3.6887743 3.7995732 4.1474813 3.5426829 4.4268471 3.6330440 3.9378048 3.8791585 3.5345635 3.5230383 3.4285085 3.7548591 3.6463583 3.3569041 3.0775470 3.8548559 3.1944090 3.3489256 3.4281041 3.7297907 3.1838843 3.7934666 3.5972465 3.5722258 3.3696546 3.8683721 4.1288756 3.8886735 3.4569260 3.6068876 3.9838078 3.8896577 3.9499646 3.7293343 3.9448490 3.6224799 3.8004295 3.7945128 2.6684169 3.8975682 4.3507895 3.3909284 3.7603655 3.7682010 3.4691842 3.8161273 2.9575265 3.7995772 3.1998289 3.2676505 3.2618097 3.3223745 3.3849798 3.3271531 3.3592434 3.3531777 3.7242331 3.3138611 3.1348555 3.1437161 3.4628627 3.4908906 3.6716264 3.3423749 3.2919314 
EP00698_Gefionella_okellyi_P001193_TRINITY_DN1111_c0_g1_i2.p1_TRINITY_DN1111_c0_g1_TRINITY_DN1111_c0_g1_i2.p1_ORF_type_complete_len_530_score_95.26_TRINITY_DN1111_c0_g1_i2_70-1659                                                                    3.2154241 3.1186086 2.8843958 1.7865988 3.0062419 2.9032349 3.1206114 3.0412475 3.0683179 3.0612262 2.6870110 2.8842549 2.4130986 2.7782622 1.9712263 2.9047457 3.3613621 2.3755907 3.3219199 1.8118849 3.5027175 2.6869062 2.5972987 2.1561084 2.4485975 2.3737504 2.7879857 2.4803413 2.3853030 2.7023988 2.9288144 3.2656649 3.6045336 3.5043627 1.8668984 2.8472214 2.9623812 3.2536617 2.1567017 3.9744914 4.0209132 3.2544486 3.0746781 3.0397660 2.5640350 2.7746737 3.5999265 3.7250306 2.1131083 3.0071764 3.5897940 2.6560410 3.0180318 2.6919090 3.0031887 2.7278297 0.0000000 2.0335876 2.7967333 2.3815887 3.8709092 2.7166341 2.8484064 3.0871173 2.6920769 2.6807072 3.6020415 3.5942241 3.0707047 2.9326306 3.4050631 1.6572585 2.3852391 2.2536854 2.4855188 3.1151543 2.8485273 2.1313369 2.1678756 1.8956087 2.0403703 3.1898779 2.5241531 3.4305883 2.3230092 3.0613392 2.6069228 3.4445324 3.3720024 3.8771190 2.6090199 2.6547812 3.3643415 3.6979353 3.2451710 3.4263651 2.6596051 2.6796290 2.4577088 2.7985658 2.0785036 3.2229063 3.5011183 3.3049886 2.2789950 2.8111227 2.0223175 1.9569658 2.3000432 2.3668065 1.7245284 2.0622769 3.0514327 2.2228367 2.4950519 2.7660163 2.7882184 2.8042583 3.7328852 3.5593973 3.4790087 2.2606410 3.7180951 2.5779043 2.9546345 2.7950270 2.6069662 3.1842589 2.7118050 3.4723628 3.0663002 3.1941802 3.6754819 3.0869061 3.6462086 3.2221698 3.1617121 3.9616134 2.8957557 3.9890037 3.3542260 3.7040842 3.0843540 2.9478788 4.5652467 2.6827333 3.2562115 2.8726593 3.8391469 2.9670510 3.4873829 3.3574613 2.6084294 2.8596895 3.2366864 3.1310801 4.5639401 2.9914207 2.8142832 3.4602308 3.0879980 3.3275192 3.0560652 3.3733089 2.7855860 3.3593913 3.0456345 3.4075583 4.1229183 2.8467923 3.6080560 2.8429481 3.7279996 3.4583002 3.0634547 3.0790201 2.4974993 3.7847864 3.4142686 2.8863679 2.6027482 3.7029208 2.5585371 2.6847876 3.2745007 2.9210695 2.7135313 3.6623242 2.8239142 3.3840876 2.6438062 3.5364424 3.5032629 4.0208104 3.1292909 2.4540996 3.0575249 3.0199169 3.0283102 3.5664875 3.7247913 3.5461782 2.6974041 4.0521060 1.9658608 3.7147241 3.0363071 3.5448247 2.9564162 3.7687274 2.9840138 3.4556303 2.1167687 3.7856783 2.3587972 2.5353351 2.3259390 2.4087326 2.3740871 2.4303306 2.4564589 2.8242899 3.5081628 2.8876689 2.5003431 2.5070693 2.7497054 3.2281895 2.8983306 2.4554018 2.5313295 
EP00743_Colponemidia_sp_Colp-15_P001567_GILK01001712.1.p1_GENE.GILK01001712.1_GILK01001712.1.p1_ORF_type_complete_len_845_score_150.63_GILK01001712.1_357-2891                                                                                         2.8474809 2.5615468 2.5742756 1.2277617 2.6579113 2.4662729 2.6825204 2.5582512 2.7846833 2.9647784 2.3319160 2.5624445 2.3666064 2.3432664 2.0187577 2.1969633 2.9594010 1.7357202 3.0794198 1.4775994 2.7474167 2.6604311 2.3599242 2.0289769 1.9239336 2.2286591 2.4006588 2.4456835 2.2016050 2.3097352 2.5114729 2.6667993 3.0118463 3.2958880 1.2335706 2.5243463 2.5667152 2.9436827 2.1151954 3.0553838 3.0995424 2.6405767 2.4747138 2.5465296 2.4502306 2.2565472 2.9311367 3.1458335 1.9717797 2.6491226 3.2124516 2.2058848 3.1541884 2.5707434 2.8748981 2.3929505 2.0335876 0.0000000 2.5865629 2.3799613 3.5653302 2.2389761 2.5655726 2.7709356 2.0994105 1.9759308 3.3027075 2.8076020 2.2323530 2.8907167 2.4805782 1.3030360 2.4195749 2.1342737 1.8261232 2.5269238 3.1564116 1.7345816 1.5073087 1.4954999 1.7432991 2.9300411 2.5374220 3.3128862 2.0424885 2.6185066 2.7869211 2.9542092 2.4032416 2.9693800 2.0638021 2.5372666 2.8454050 3.2563426 3.0900965 3.2458747 2.3546350 2.5466917 2.5322338 2.4012495 1.4830965 2.6961323 3.1311891 2.8196741 1.7958085 2.3148441 1.7213582 1.3450258 1.9807506 1.7751538 1.4628881 1.4549498 2.9496140 2.1302937 2.0109625 2.2995044 2.2926428 2.4375854 3.4103234 3.0045031 2.9286230 1.6268383 3.1521646 2.3411379 2.9940785 2.4874249 2.3942394 2.8261829 2.8508718 2.7943305 3.2221508 3.0671519 3.0431658 2.5936689 3.0016932 2.9270526 3.0109655 3.3718194 2.8288014 3.5069157 3.4469697 2.9628960 3.0315275 2.7672908 3.4342032 2.5942330 3.0228550 2.6551213 3.2342119 3.1841932 2.7927157 2.7666312 2.4116357 2.4408800 2.8823479 3.1013509 4.1702962 2.5082269 2.4172213 2.8852162 2.4807124 2.7218433 2.5402980 2.9982920 2.4986307 2.6380821 2.6808802 3.5194837 3.4065578 2.7018026 2.9908682 2.5286040 3.3483873 3.0046943 2.7643150 2.8138523 2.4444923 2.7318842 2.6523011 2.5966867 2.6057127 3.0098498 2.3431364 2.4796135 2.9775946 2.8902206 2.2630850 2.9811508 2.4664344 2.8548411 2.5240154 3.3889061 3.4616318 3.3982307 2.8165638 2.5832020 2.8458353 3.3148028 3.0884475 3.3502687 3.3066170 3.2134399 2.7963628 3.3527327 1.8453471 3.1120386 2.9270957 2.5978182 2.7336104 3.1842947 2.9351317 3.1635419 2.3056447 3.5314112 2.1220927 2.7023820 2.3521372 2.1931288 2.3696892 2.3023455 2.2838155 2.3020526 2.8558623 2.5215071 2.4648674 2.2507808 2.5196040 2.4218839 2.7079594 2.4667841 2.5867051 
EP00752_Nemacystus_decipiens_P003347_g3096.t1                                                                                                                                                                                                          3.8463529 3.5299546 3.6504599 2.4402687 3.7279897 3.6273997 3.8484402 3.6642700 3.8316302 3.8883035 3.2626176 3.4688270 3.5887356 3.4916747 3.0071005 3.4358083 3.3116733 2.7134767 3.8496630 2.7920460 3.7916491 3.2970644 3.3408744 3.0772492 2.5156709 2.7460496 3.2556309 3.3761184 2.9777673 3.6828854 3.6167881 4.0603718 4.4062408 4.4006513 2.4306013 3.6746178 3.7362389 4.2235484 3.0566371 4.2382833 4.4119242 3.5438212 3.5306170 3.6609496 3.2574234 3.3637680 3.6423230 4.6228151 2.4430602 2.9951618 3.5595393 3.2865697 3.3492975 3.2059023 3.9469255 3.5213906 2.7967333 2.5865629 0.0000000 2.7026641 4.2527224 3.0831055 3.3089789 3.8450226 3.1299611 3.0350368 4.0937166 4.2861291 3.3780539 3.7780098 3.4612807 2.6839106 3.1540158 2.8999064 2.7722220 3.8347169 3.6418035 2.7697813 2.9104682 2.5403672 2.8046807 2.9854597 3.3841234 3.3639884 2.7600272 3.3905643 3.3233386 3.3363838 3.6226844 4.1352026 3.0504216 3.9868491 3.7391204 3.4256415 3.5763033 3.7381163 3.4742730 3.8174333 3.2463335 3.3466409 2.9901967 3.4876313 4.2720923 3.9591341 3.1449204 3.0719572 2.7446922 2.6908900 2.9195905 2.9475563 2.4304565 2.9809424 3.7165451 3.1773774 2.9599642 3.1374446 3.2018710 3.2941028 4.0163076 3.9454595 3.9204162 3.0725378 3.3721869 3.3229029 3.6611237 3.1913447 3.4950779 3.6053030 3.5908882 3.9698843 3.9425246 4.1311402 3.6620453 4.6481765 3.7027979 3.7185903 3.7020309 3.7912663 4.1805765 3.9143059 4.4110861 3.8298777 3.9177014 3.7232870 4.2640862 3.5680174 3.5466678 3.4626327 3.5296414 4.2081283 4.0052914 3.4417595 3.7426887 2.9015770 3.9143657 3.5199948 4.5684452 3.0967871 3.8198124 3.4846585 3.9839982 3.5910578 3.7840530 4.1229394 3.9787432 3.5700131 3.6502327 3.9315650 3.8763663 3.9534694 3.8961322 3.2190719 3.9031692 4.2031248 3.5008906 3.5340568 3.5470404 3.9190128 3.6658223 3.6483981 3.6882072 3.9925599 3.6671483 3.7480338 3.5648744 4.4146786 3.4886689 4.2147008 3.3281343 3.6387486 3.8145064 4.3787001 4.1777982 4.0661740 3.5109458 3.5810299 3.4832546 3.4107358 3.6466446 4.3769481 4.3586367 3.8368551 3.6521660 4.2384713 2.9220116 4.0210590 3.5174531 3.5012455 3.5145208 4.0006474 3.8583331 3.9954828 3.1022349 3.7537039 3.2147678 3.5172075 3.4344623 3.4166034 3.5127630 3.4408802 3.4530223 3.2690216 3.8911079 3.5848098 3.3872595 3.4908935 3.5419426 3.6845371 3.4119745 3.2730475 3.0355587 
EP00753_Platysulcus_tardus_P000371_PLAT10381.1.p1_GENE.PLAT10381.1_PLAT10381.1.p1_ORF_type_complete_len_445_score_131.21_PLAT10381.1_746-2080                                                                                                          3.7518589 3.6063107 3.3686535 2.3166017 3.5638262 3.3805009 3.7875009 3.6492536 3.6822082 3.7052770 2.9805002 3.2784246 3.3824897 3.1810839 2.8294085 2.9537908 3.5063634 2.5665689 3.4580126 2.4557574 3.6085515 3.3540030 3.1134531 2.9042018 2.2141492 2.7194151 3.0774577 2.6503413 2.8606929 3.2918977 3.5276049 3.5152685 3.6662797 3.6076580 2.3804084 3.4041156 3.5973579 3.6633100 2.6169159 4.1576351 3.7580420 3.4497469 3.3296472 3.9027180 3.0599405 2.7605943 3.5183325 3.8461400 1.9555126 2.4704124 3.3358255 3.1825432 2.9152450 3.4307389 3.4781736 3.3439059 2.3815887 2.3799613 2.7026641 0.0000000 3.7789024 3.0589862 2.8331612 3.3520636 2.5218325 2.8440441 3.9757536 3.9783163 3.6186266 3.3936893 3.7229655 2.7034529 2.9572350 2.3606970 2.9285912 3.3640508 3.4391814 2.3767259 2.5906157 2.5305898 2.6162874 2.9912565 2.8509526 3.6183811 2.3619264 3.3795888 2.8476424 3.1747888 3.6209026 3.8654515 2.9614145 3.5055714 4.1369722 3.1412181 3.3437787 3.2206924 3.0862482 3.6501055 3.0018420 2.9328532 2.5273485 3.2227609 3.2628529 3.3805822 2.7899653 3.1392502 2.5712283 2.6258401 2.7239365 2.8765097 2.3719052 2.5175195 3.5621733 2.6770783 3.0076394 2.8798267 3.0221576 3.0761832 4.4860642 3.4241020 3.5468251 2.8825108 3.4167295 3.2262260 3.4365730 3.1565322 3.1696680 3.3773387 3.0742065 3.8584638 3.5405340 3.3786643 3.2483856 3.9800121 3.1223064 3.5286290 3.6640498 3.6752310 3.2068526 3.8360415 3.5932153 3.1028974 3.9101208 3.7652022 4.2160328 3.0531646 3.2392596 2.9671488 3.7915336 3.2558004 3.1557351 3.1858731 3.2039777 2.6233902 3.3581865 3.1430229 4.1830269 3.0939076 3.3120864 3.4704844 3.5405798 3.2463530 3.3894209 3.5072777 3.0467526 2.9781088 2.9640172 3.8883985 3.8125539 2.8755946 3.1779525 3.0816248 3.2098958 3.8260132 3.3468823 3.3658631 3.1020031 3.7747144 3.1963122 3.2857386 3.1993183 4.0922392 2.9498460 2.9776136 3.4371107 3.5136693 2.8672194 3.8708193 2.9411565 3.6485215 3.3486313 3.4900063 3.4502330 3.5627524 3.6407076 3.1508483 3.4364650 3.4201745 3.3037193 4.2230192 3.7136348 3.7897807 3.0403548 3.8891295 2.6243650 3.8863369 3.3741260 3.6094787 3.2992601 3.6035746 3.5427131 3.2520777 2.5673232 4.2421281 2.7784400 3.1742926 2.9130976 2.9158124 2.9696576 3.0603742 3.0223232 2.9096599 3.2138384 2.8643511 3.0340261 3.1095709 3.1320696 3.4471159 3.2068027 2.8803201 3.0979691 
EP00756_Hemistasia_phaeocysticola_P015263_Hpha_TRINITY_DN15396_c6_g11_TRINITY_DN15396_c6_g11_i1_g.88938_m.88938_K08819_CDK12_13_cyclin-dependent_kinase_12_13                                                                                          4.8065662 4.5623302 4.5863626 3.5755581 4.6429006 4.5664062 4.1853640 4.8123940 4.8374961 4.9044076 3.9022100 4.1762303 4.0633180 4.2277146 3.5831790 4.3545211 4.3951783 3.8490936 4.2890947 3.7406476 4.8329320 4.1367115 3.8617802 3.5898988 3.5938362 3.9266159 4.1265467 4.1990970 3.8683257 3.9497911 4.4978415 4.7275545 4.4400528 4.7964250 3.5692531 4.6158050 4.5308370 4.6510313 3.7974342 4.4785048 4.5998911 4.2647660 3.7342644 4.1891908 4.0580631 4.3492279 4.4301757 4.8971859 4.0829850 4.3621528 4.9883609 4.0694024 4.6107978 4.0498762 3.9037794 4.4285149 3.8709092 3.5653302 4.2527224 3.7789024 0.0000000 4.1502190 4.2988592 3.9569107 3.5976668 3.8057599 4.7708394 4.6279674 4.0659715 4.1816010 4.4632986 3.6564011 3.7846936 4.0822353 3.7127593 4.3356535 4.6077926 3.6869106 4.0162569 3.4866685 4.0274763 4.8624455 3.7494843 4.8977776 4.3677868 4.1127009 4.1340964 4.6812604 3.9248715 5.0823682 3.7449882 4.5450169 3.9418533 4.7510675 4.4948740 4.8339260 4.0773140 4.7071218 4.0361755 4.0780781 3.4250284 4.2775712 4.9085281 4.9013802 3.9074166 4.1767286 3.3849215 3.7732502 3.9984908 4.0070386 3.9493696 3.5684658 4.6825102 3.9256244 3.8476322 3.6120364 3.9824820 4.5596672 5.2488433 5.0544813 4.8648170 4.1559298 3.9778673 3.8666118 3.9723481 4.0752117 4.2010294 4.3433051 4.0731122 4.1856479 4.7940504 4.5731648 5.0785740 4.5806682 5.0433296 5.0393415 4.9985533 5.1751163 4.6111427 5.6303391 4.4527672 5.0155180 4.6657687 4.6073974 5.2434235 3.7299955 4.8912472 4.4054816 5.1097778 4.2403195 5.0240171 4.8294687 3.9755961 4.4380905 4.5342118 4.8394232 5.2617006 4.7604482 3.9837652 4.6498699 4.2316420 4.8264148 4.2214454 4.6770834 4.1176707 4.4938101 4.2988599 5.0983402 4.9095507 3.6880921 5.0464281 4.0415528 4.5606571 4.2744881 4.0596430 4.2857246 3.9555470 4.6000799 4.0196108 4.0654703 3.7509576 4.3726659 3.8550702 4.1452771 4.9287453 3.9549935 3.9404892 4.5743094 4.0658112 4.1093118 3.5806255 4.3630419 4.2031265 4.3924994 4.1999488 3.8468993 4.2768453 4.1503229 4.0518279 4.5680673 5.1058737 4.3102640 4.0940215 4.9971117 3.6381107 4.4578729 3.7527013 4.4243172 4.1578254 4.6874119 4.5978089 4.0877734 3.6560802 4.5743878 3.5102886 3.7333177 3.8222507 3.7063824 3.8129844 3.7088213 3.6921967 3.7283304 4.2023439 3.8605521 4.1295277 3.5743581 3.9649128 4.3681329 3.7818270 3.6210929 4.0461532 
EP00761_Pharyngomonas_kirbyi_P009498_gb_GECH01009514.1_.p1_GENE.gb_GECH01009514.1_gb_GECH01009514.1_.p1_ORF_type_3prime_partial_len_434_score_86.08_gb_GECH01009514.1_1-1299                                                                           2.8755810 2.8939392 2.8418445 2.1906829 2.8815285 2.6808047 2.9585613 2.8477448 2.8664407 3.1708740 3.4353913 3.3423109 2.9065149 3.2807606 2.5818295 2.6804485 3.8474302 2.2805140 3.3284123 1.9881673 3.0506430 2.7877903 3.0683683 2.8520153 2.1670411 2.5264031 2.4531842 2.4951272 2.4051316 3.0114154 2.6626789 2.8531010 3.2876715 3.4374032 2.2542971 2.5983029 2.7776169 3.2361449 2.4737549 3.5247532 3.4597683 3.3273039 3.3142941 3.5056913 2.8627726 3.0403631 3.5192694 3.5248479 2.4471317 2.9870152 4.1404912 2.4987900 3.1936783 2.8050419 3.3435843 2.9418410 2.7166341 2.2389761 3.0831055 3.0589862 4.1502190 0.0000000 2.9954715 2.9273714 2.7353252 2.5962896 3.7776197 3.9676720 3.4257550 3.4134166 3.1824304 2.0174431 2.4774054 2.7957711 2.8175239 3.0673102 3.5826697 1.9898940 2.4072257 2.1844853 2.2324690 3.2506979 2.9013146 3.7173041 2.7354613 2.7064157 3.0299911 3.7146948 3.1214795 3.8193324 2.7145607 3.0369002 3.4024573 3.4040753 3.4972163 4.2722919 3.0464653 2.9183552 2.9828533 2.5462407 2.1436710 3.2610419 3.5441967 3.6031934 2.0235568 2.8992139 1.9727416 1.9978419 2.4793056 2.3430296 1.8594915 2.0809872 3.3644761 2.5955981 2.5461911 2.8371951 2.6401868 2.4285320 4.0840915 3.0612682 3.4077613 2.2792378 3.6504853 2.4941263 3.2986399 2.5055234 2.3359912 3.0414706 2.9892422 3.1655141 3.6996874 3.7083907 3.5590830 2.8274206 3.5290883 3.4293802 3.2933178 3.9552588 3.3672385 3.8033048 3.5581037 3.8077102 3.3281932 3.0042004 3.9212161 2.8569538 3.2119395 3.1728775 4.0782054 3.2379071 3.5881972 3.1115222 2.6292547 3.0910834 3.0870961 3.7861666 3.8706798 3.0004341 2.7047271 3.7921896 2.9558221 3.4853975 2.6779550 2.6812093 2.4832185 3.1821010 2.9357861 4.2229786 4.0183825 2.8848007 3.6222320 3.0489954 3.5434598 2.9454618 3.7718861 2.8310519 2.9763196 3.9940116 3.6520885 2.6613713 2.6788476 3.9796602 2.5883756 2.7774292 4.0502671 3.2998393 2.5230557 3.5405315 2.9920529 3.7299869 2.9726264 3.5293749 3.8998265 4.1301064 3.5632984 2.7959366 3.5369149 3.4089543 3.3166322 3.8462388 3.8827096 3.8678309 2.7227502 3.6804782 2.4638221 3.3522290 3.1496396 3.5455614 3.0542779 3.6309010 3.4459203 3.4931990 2.8110486 3.7589345 2.4527243 2.7418788 2.7401134 2.6599008 2.7441355 2.7010397 2.7104585 2.7218931 3.7394101 3.2508077 2.6971214 2.6335128 3.0335964 3.6825621 2.7614310 2.7179673 2.7810219 
EP00761_Pharyngomonas_kirbyi_P013721_gb_GECH01013750.1_.p1_GENE.gb_GECH01013750.1_gb_GECH01013750.1_.p1_ORF_type_5prime_partial_len_560_score_96.71_gb_GECH01013750.1_1-1680                                                                           3.6422852 3.4825100 3.4820196 2.2388471 3.3512999 3.6293908 3.4670021 3.4730363 3.7682735 3.6322574 3.2964340 3.3134919 3.1745325 3.4165722 2.7959938 3.0223460 3.3540704 2.6139438 3.1510902 2.3302104 3.9554054 3.1791366 3.0338853 3.0640477 2.7311211 2.9756377 3.3735564 3.2405236 3.1350578 3.1855781 3.6047448 3.6942109 3.8941963 3.8874515 2.2615807 3.6255352 3.2465591 4.0812381 2.5722805 3.4564784 3.8321937 3.3686809 3.2222633 3.3616692 3.3934845 2.7798710 3.4611037 4.1553832 2.7993929 3.2657371 3.3969434 2.9420561 3.4125609 3.0089584 3.2696864 3.1405915 2.8484064 2.5655726 3.3089789 2.8331612 4.2988592 2.9954715 0.0000000 3.9575364 2.9890451 3.0825776 4.1165460 3.8487691 3.1207721 3.4988649 3.2305203 2.5328703 3.0746949 3.0792352 2.7926682 3.5646075 4.1109426 2.6957075 2.4032583 2.8484137 2.5575082 3.5700595 3.0080921 3.8489517 2.8676023 3.0658125 2.9459313 3.7112004 3.0242097 3.9184116 2.5474351 3.5307296 3.5219490 3.6105302 3.8194212 4.2204449 2.5986750 3.3032512 3.2389276 3.4569246 2.3731917 3.4673938 3.6270391 3.2806438 2.7791794 3.1674956 2.4398806 2.5866085 2.6685518 2.7939188 2.5752789 2.6801381 3.0607640 3.1255374 2.9741639 2.8761437 2.7766146 3.1868404 3.5609978 3.7358387 3.2494216 2.8245787 3.9198285 2.5621338 3.4881245 2.6038601 3.4248338 3.6420471 3.6240626 3.6227075 3.8297589 4.0167582 3.3984120 3.7037757 3.8690839 3.8179112 3.7702675 3.4168772 4.0565756 3.4678517 4.1663075 3.7117201 3.9065640 3.7015695 3.9120618 3.2972831 3.6171287 3.5328031 3.8666839 3.8950890 3.8242199 3.1006511 3.4552234 2.9194434 3.6058710 3.3445115 4.6506899 2.9145242 3.3925919 3.5089221 3.8339229 3.5725905 3.6341837 3.7825102 3.6974002 3.4115485 3.8212680 3.9158353 3.9142850 3.8619681 3.3988103 3.1484767 3.6976752 3.3642274 3.2183704 3.6630015 3.3163312 3.7226530 3.6786073 3.5342914 3.4182603 4.0241949 3.2300825 3.4629895 3.5308572 4.1237943 3.3407864 3.7771438 3.6256131 3.1572531 3.6873799 3.3315763 3.5088554 4.1367065 3.5708274 3.7003786 3.1037582 4.1052377 4.0015018 3.5436822 4.1668366 3.9089080 3.3158920 3.4084303 2.7797637 3.5233985 3.9687804 3.5260450 3.7167365 3.7949864 3.2207286 3.5506229 2.9722559 3.7123543 3.4807735 3.4567327 3.2701197 3.2664936 3.3663316 3.3784566 3.3722583 3.1248918 3.9328778 3.0936253 3.1651440 3.4236456 3.7917989 3.6893904 3.6884989 3.1963017 3.1091780 
EP00762_Andalucia_godoyi_P007594_ANDGO_00843.mRNA.1_Cyclin-dependent_kinase_C-1                                                                                                                                                                        3.8068471 3.6915936 3.7335284 2.9667560 3.9531024 3.8672973 4.1283428 3.6473476 4.0183737 3.7748545 3.7234661 4.0327711 3.2610542 4.0890096 2.9551919 3.5620552 4.2844196 3.2234389 4.1725328 2.9484609 4.2422488 3.5308746 3.7101031 3.0689635 3.1880598 3.1959371 3.5951626 3.1274499 3.2209962 3.5950802 3.8836617 3.9771137 4.2039470 4.2355338 3.0928334 3.8761829 4.0530929 4.0369284 3.2238350 4.2071411 3.8698179 3.7204182 3.8789491 4.1199138 3.6672197 3.6677931 4.3556528 3.9899505 3.8784886 4.8740709 4.8994248 3.5058546 4.2035577 3.4931221 3.8343737 3.9311204 3.0871173 2.7709356 3.8450226 3.3520636 3.9569107 2.9273714 3.9575364 0.0000000 3.1941759 3.0858883 4.6477901 4.0193425 4.1735041 4.3437443 3.8174306 2.9045045 3.2058024 3.0224269 3.4681245 3.6828186 3.4719147 3.1372526 3.2107389 3.0975917 3.2916628 4.3272901 3.1966371 4.9260474 4.1424035 3.7072324 4.4652779 4.8406236 3.8647900 4.8941261 3.3869575 3.6995108 3.7575574 4.3871921 3.9458822 5.0633869 4.1041027 3.5725930 3.6654225 3.3513769 3.0934079 4.2051043 4.8744081 4.3524534 3.2295518 3.5505155 3.3128490 3.0644509 3.4414049 3.2165743 2.9340597 3.0501051 4.4239798 3.6654657 3.2839381 3.1268217 3.5238172 3.7260518 4.4867977 4.0472427 4.1114107 3.1885299 4.5004650 3.4229214 3.8437435 3.4581582 3.5103040 4.2363488 3.6175569 3.9712114 4.4749730 4.1434759 4.0692409 3.2570144 4.9219332 4.0620658 3.8008379 5.0189423 4.0406567 5.1744116 4.1341185 4.4119696 3.7379287 3.7133591 5.2366822 3.3322107 4.5551222 3.3019085 5.3902114 3.7648893 4.8551095 4.7646598 3.4170956 3.9521621 3.6151843 4.5052456 5.6522503 4.1256328 3.2139662 4.3895794 3.6374574 4.1711673 3.4492529 3.5382945 3.1695888 4.3945108 3.5545538 4.6772440 4.7938893 3.3488657 4.7665452 3.4954321 4.1243392 4.2272586 3.8671881 3.6406800 3.2692902 4.2460989 4.1094925 3.3196469 3.5311541 4.6194807 3.5253176 3.5567504 4.4025617 3.5709703 3.3995905 4.3559677 3.5356323 4.5494791 3.3496316 4.0295351 4.4177326 4.4153476 4.2508523 3.4471676 4.1583289 3.8459061 3.8629433 4.4479844 4.1581554 4.5964973 3.4215065 4.0546009 3.4849369 4.0096587 4.4260821 4.1827497 3.6010704 3.9661043 4.1308058 4.3943229 3.1457544 4.6244896 3.2638518 3.4492040 3.0973858 3.2199833 3.2492207 3.1838946 3.1608765 3.5492256 4.1702254 3.7334915 3.4920978 3.4311516 3.6717034 3.7820787 3.7471693 2.8912986 3.5484847 
EP00775_Hariotina_reticulata_P007659_gene7659-7862_t                                                                                                                                                                                                   3.5498663 3.3571954 3.3478305 1.9244568 3.4363344 3.3779505 3.5692066 3.4280572 3.3038363 3.4506852 3.0316610 2.7894155 3.0749949 2.9422770 2.5098031 2.7858237 3.6901511 2.3109828 3.2073083 2.0882514 3.0265640 2.4676614 2.7194049 2.3174689 2.1143948 2.4224390 2.6063145 2.6386643 2.4687513 2.2412929 3.2789792 3.2854188 3.5872396 3.8448394 1.9902292 3.4109107 3.4929440 3.7251988 2.2412936 3.5378331 3.3568374 3.2830521 2.9230470 3.2939690 2.9267318 2.7728666 3.3588921 3.9403156 2.3353996 3.0793429 3.5964635 2.9458373 3.4621951 3.3597613 3.6736750 2.6993292 2.6920769 2.0994105 3.1299611 2.5218325 3.5976668 2.7353252 2.9890451 3.1941759 0.0000000 1.4889717 3.5370463 3.3889297 2.5698607 3.6260753 3.1091252 1.8627635 2.6131956 1.3258156 1.7326874 2.3175828 3.2755082 2.1655363 2.0925671 1.7896370 1.9896500 3.5026502 2.8688645 3.2994945 2.5044540 2.9082951 2.8352570 3.1734141 3.1396803 3.5952939 2.4903960 2.3573239 2.7422945 3.1386257 3.4552152 3.5642724 2.7991311 3.1403027 2.8070483 2.5019046 2.2439821 2.9043849 3.3531151 3.2389519 2.2259823 2.7671600 2.3418488 2.0858073 2.4318483 2.2395962 1.9764637 2.2490785 3.2582086 2.3952212 2.4042645 2.7247589 2.6978376 2.6775661 3.6712353 3.0817678 2.8651644 2.4590549 3.3112173 2.6028477 3.4178172 3.0579423 2.8672058 3.2173187 3.2292171 3.5217075 3.8856772 3.7244681 3.6201869 3.0390011 3.4089050 3.2944078 3.2637759 3.9211895 3.2282591 4.0177588 3.4551950 3.3848507 3.5228083 3.3225589 3.9424046 3.1651165 3.3540610 3.0656620 3.8943167 3.2917070 3.5257112 3.2071540 2.6751916 2.9273295 2.8522781 3.7838219 3.8742243 3.3992252 2.8311017 3.2602271 3.0140281 3.0681144 2.5646639 3.2503929 2.9198507 3.0875527 2.9549258 4.4796290 3.5358215 2.9150117 3.4379170 2.6316482 3.4554645 3.1968414 3.4944061 2.8607815 2.6772232 3.4410024 3.5196112 2.5552260 2.4336192 3.9872245 2.7000428 2.5079693 3.3095326 3.2916287 2.7323669 3.4765318 2.6693412 3.4250407 2.9246905 3.7018560 4.1997045 3.6003128 3.6329331 2.6682047 3.6697544 2.9980899 3.0627961 3.8836866 4.0204696 3.9668407 3.0584613 3.2868164 2.5290429 3.7229289 3.0576042 3.3269413 2.7473560 3.4345245 3.2559794 3.5432401 2.5700846 3.9265819 2.6614857 3.0359262 2.7841539 2.8164568 2.7754752 2.6516100 2.6857960 2.6361190 3.3179314 2.6587153 2.8069620 2.6993078 2.9275266 3.4129307 3.0650283 2.7360443 2.7763097 
EP00798_Chlamydomonas_sp_ICE-L_P024420_gene24421-10019_t                                                                                                                                                                                               3.5466742 3.4376609 3.2801429 1.8204444 3.4837600 3.5921607 3.5587951 3.4564061 3.4904827 3.3618509 2.8063639 2.9076611 2.6355063 2.7769274 2.3871065 2.8984600 3.5202472 2.3102185 3.2881867 1.9003211 3.2893123 2.6072525 2.8421291 2.4455806 2.1600295 2.7046423 2.4933830 2.1698024 2.3323413 2.5134577 3.1878304 3.5321594 3.9386339 3.7169486 1.8324113 3.4445081 3.4242901 3.8332661 2.2799404 3.9060285 3.8949092 3.8238417 3.1457505 3.2659014 3.1153670 2.8183781 3.6500347 3.7147863 2.4097530 3.1390392 3.2890081 2.6251095 3.8059931 3.0678870 3.2850418 2.3000624 2.6807072 1.9759308 3.0350368 2.8440441 3.8057599 2.5962896 3.0825776 3.0858883 1.4889717 0.0000000 3.7391449 3.9602947 2.7691054 3.6559190 3.2793831 1.8115490 2.4118819 1.6976290 1.5600195 1.9825917 2.9775911 1.8958741 2.1294564 2.0413781 1.9187279 3.9324295 3.2628115 3.2455061 2.3199219 2.5725080 3.0858424 3.0809748 3.3417277 3.8702397 2.5419541 2.3050693 2.7671532 3.3254455 3.1809203 3.5865233 2.9664019 3.0627762 3.0489158 2.7359855 2.1002427 3.5881349 3.7736445 3.6160824 2.1625083 2.9562582 2.1932654 2.0349784 2.3613073 2.0911138 1.8274425 2.2147458 3.5932758 2.3002200 2.3354171 2.7665170 2.8559208 2.8712427 3.7870993 3.3851623 2.9105183 2.2811892 3.3394315 2.7559690 3.5282226 3.0711220 3.0550298 3.5690346 3.7927139 3.5809596 3.8187785 3.4295760 4.0554048 2.7233213 3.5663727 3.2477916 3.1466154 3.8512465 3.1594390 3.9277630 3.3766619 3.2101283 3.2692426 2.9997695 3.9560671 2.8895557 3.4652778 2.8265035 3.3756783 3.2693760 3.5942589 3.0962551 2.9446623 3.0599295 2.9723959 3.7917792 3.7067503 3.0220672 2.8178440 3.2472150 2.9770333 2.9132988 2.9134615 3.1502222 2.9080462 3.3244866 3.4185940 3.7476257 3.6784215 3.1010445 3.3283724 2.6637784 4.0534240 3.4689693 3.1803901 3.0902035 2.8130038 3.4760914 3.3605433 3.0476077 2.6774875 3.8412154 2.7936650 2.7139040 3.3598215 3.3225851 3.0958306 3.6406827 2.7250298 3.9601043 3.0333178 3.7265474 3.5448737 3.5611448 3.5804730 2.9704041 3.6516950 3.2323657 3.3149704 3.9493811 3.8568763 3.5317785 3.2097523 3.5886678 2.6045400 3.5213527 3.3286118 3.5714715 2.8120430 3.5075041 2.8859431 3.7214863 2.6508316 4.1712177 2.4984534 2.8837337 2.7625169 2.6682231 2.7844538 2.6852792 2.6606149 2.5134894 3.4394423 2.6551950 2.7602870 2.3964394 2.9974472 2.9746641 2.6889907 2.7682971 2.8923122 
EP00813_Pythium_oligandrum_P011159_TMW66078.1_hypothetical_protein_Poli38472_003843_Pythium_oligandrum                                                                                                                                                 3.9894957 3.7591416 3.7920090 3.3236927 4.3627811 3.9005856 4.3518254 3.8993895 3.9516229 4.3441077 4.0406684 4.0445408 4.1701274 4.2061150 3.4951702 4.0994343 4.4387846 3.4624306 4.6328502 3.3973708 4.9629597 3.7638780 4.0628574 3.3782154 3.3197421 3.9363644 3.8230858 3.9310807 3.5403582 3.6827001 4.2396795 4.1180659 4.4299649 4.7752946 3.3369015 3.9011874 4.1083139 3.8178706 3.6918629 4.2146192 4.4239217 4.2315786 4.3750688 4.3815974 3.9690293 4.0194316 4.2188830 5.0929200 2.8303484 3.8048450 4.7329829 3.4417402 4.5301880 3.4176173 4.5424373 4.4916902 3.6020415 3.3027075 4.0937166 3.9757536 4.7708394 3.7776197 4.1165460 4.6477901 3.5370463 3.7391449 0.0000000 4.0969790 4.0604984 4.3766895 4.5091160 3.0334814 3.6093866 3.7673166 3.1852006 3.7851865 4.3717592 2.8550504 3.5610806 3.2590210 3.4751794 4.0767950 3.6957741 4.3809986 3.2576176 4.0053445 4.1234960 3.9810137 4.2695879 5.0837613 3.5929119 4.3477449 4.2443201 4.4082892 4.4887303 4.7077112 3.9459310 4.7510907 3.9969846 3.6306417 3.0824816 4.4926318 4.7257111 4.6454760 3.1831603 3.6660677 3.3295452 3.4482752 3.6135572 3.0627007 3.1776602 3.4851324 3.8684306 3.3559035 3.2438050 3.6482196 3.5495298 3.3689057 4.6347821 4.1204573 4.1996424 3.8593579 4.6020096 3.8929674 4.4740889 4.3374947 4.1402841 4.1763434 4.6057215 4.0770340 4.5926775 4.5308872 4.0277734 3.9994831 4.2040037 4.6408963 4.4675677 4.3103642 4.6688193 4.3678437 4.6277981 4.2635681 4.1452133 4.6525794 4.3708543 3.8782739 3.7278849 3.9778048 4.4279951 3.7346393 4.0155040 3.7696458 3.6641540 3.3548970 4.3153948 4.1776073 4.7642683 3.4057084 4.2022287 4.2719239 4.5012695 4.2512716 4.0254289 4.4697512 4.2503598 3.7677330 3.9328304 4.4646425 4.8128540 4.0024868 3.7077506 3.9225348 3.8943875 4.5593091 3.8550090 3.9323636 3.8942787 4.0351408 3.9267946 4.0252514 3.4320807 3.6529599 3.3352225 3.6777546 3.8269288 4.5105492 3.9739702 4.5996158 3.4940001 4.1313181 3.9902293 4.7225141 5.1373867 5.2224561 4.0403629 3.5307379 4.2692052 4.2287604 4.4579133 4.6919084 4.4412895 4.3287059 3.8162424 4.7921086 3.2555043 4.3668237 4.0287482 3.8164325 4.2350465 4.6729772 4.1540241 4.3950182 3.8748612 4.6152908 3.5582215 4.1172309 3.6652323 3.7542553 3.7064285 3.7952619 3.8450429 3.7763444 4.1704405 3.8016352 4.0823899 4.0018637 3.7283802 4.2444867 3.8457460 3.7858933 4.0074138 
EP00825_Cyclidium_porcatum_P032730_TRINITY_DN3491_c0_g5_i1.p1_TRINITY_DN3491_c0_g5_TRINITY_DN3491_c0_g5_i1.p1_ORF_type_internal_len_505_score_78.56_TRINITY_DN3491_c0_g5_i1_1-1512                                                                     4.7019632 4.7355182 4.6014534 3.2277228 4.5614837 4.4863338 4.8946385 4.7368723 4.7313026 4.0199030 3.8837961 4.0863252 3.4991786 3.8963714 3.2164555 3.7141592 3.7347960 3.4552753 4.1167134 3.5652552 4.3534330 3.4289296 4.1710141 3.4114960 3.4100733 3.7930078 4.1472167 4.5182294 3.3999789 3.7310540 4.8730969 4.7663844 4.7661329 5.0897731 3.2074125 4.4897248 4.6685784 4.8456762 3.9547775 1.9398595 3.3001347 2.2090952 2.9798570 3.3424062 3.4264671 3.6431585 4.3459130 4.1886785 3.4864536 4.1079916 4.7481009 4.1288799 4.8141936 3.5125387 3.6803867 4.4245083 3.5942241 2.8076020 4.2861291 3.9783163 4.6279674 3.9676720 3.8487691 4.0193425 3.3889297 3.9602947 4.0969790 0.0000000 3.2336170 3.5765294 3.2163929 2.9537406 3.9055731 3.9321248 3.3665011 3.9678853 4.1414487 3.4825468 3.2519962 3.7559294 3.7446913 4.4276455 4.0632241 3.3228113 4.0627157 4.3055923 3.9482761 5.2001027 2.7991133 3.3249272 3.7787311 3.8489002 3.8179180 4.6706540 4.6137123 4.1486506 3.9648433 4.8308813 4.0012089 3.7931307 3.2388702 4.0627777 3.9839501 4.6055097 3.2982008 3.8747492 3.5574488 3.1280676 3.4593396 3.5886669 3.4267489 3.1749768 3.8407974 4.0325736 3.4322942 3.7998013 3.6361895 4.4053014 4.2663464 4.2333021 3.9796544 3.7869978 4.4681520 3.6774859 4.3819363 3.9804005 3.9164425 4.0941070 4.4906497 3.9888171 4.2141856 4.0598224 4.1652108 4.4641570 3.8838446 4.8244176 4.5119453 3.9880086 4.3263070 4.0489822 4.8546199 4.0180897 4.2179962 3.7421338 4.7252943 4.1285239 3.7685140 3.7637054 4.1771611 4.2880983 4.0096474 4.3071107 3.6570047 3.7717790 3.9568376 4.3870201 4.9613312 3.7043629 3.8398018 3.8373480 4.2358894 4.0385366 3.8466437 4.0460539 3.8311558 3.6665741 4.1084459 4.6133696 4.5983863 3.9813022 4.2421137 3.4384679 4.0122813 3.8263480 3.4186065 4.3204478 3.9871087 3.6115170 3.4295054 3.7445080 3.6459958 3.9317906 3.7547604 3.8939781 3.8940177 4.2837906 3.7943033 4.0347162 4.0068017 3.8399079 3.8773072 4.2645364 4.4289087 4.3882337 3.6687287 3.9168838 3.8136588 4.5252504 4.7001113 4.1009517 4.2066126 4.0254076 4.0598575 4.3083609 3.2436605 4.5234072 4.2900880 3.4560469 4.0227788 4.0241497 4.2867824 4.5809561 3.8128311 3.3990105 3.7704200 3.5780513 3.6825011 3.6145903 3.5672192 3.4954334 3.4776517 3.5935094 4.0103213 4.1659045 3.7478969 3.7801633 3.7633537 3.9530715 3.5534850 3.6533823 3.9941391 
EP00826_Nyctotherus_ovalis_P021682_TRINITY_DN17041_c0_g1_i2.p1_TRINITY_DN17041_c0_g1_TRINITY_DN17041_c0_g1_i2.p1_ORF_type_complete_len_346_score_97.66_TRINITY_DN17041_c0_g1_i2_418-1455                                                               4.1832502 3.9141833 3.8649574 2.3947962 4.0862227 3.7951346 4.0600480 3.8419319 4.1454419 3.9330695 3.3240014 3.0311605 3.0786015 3.1959108 2.5544703 3.1454388 3.4384702 3.1738946 3.0094657 2.8546702 3.6719552 3.0735937 3.0024451 2.9268255 2.7941197 2.7664620 3.0625219 3.2796547 3.1798490 3.3413224 4.0707950 4.1759876 3.9620130 3.9304892 2.3881391 3.8479144 3.9591926 4.0163338 3.2109506 3.1494396 3.1784973 2.9430396 2.4270286 2.5358443 3.1927361 2.9123889 3.5233872 3.6726260 2.6565217 3.3953697 4.0087156 3.0447513 3.4250993 3.2116518 3.5916248 3.6287472 3.0707047 2.2323530 3.3780539 3.6186266 4.0659715 3.4257550 3.1207721 4.1735041 2.5698607 2.7691054 4.0604984 3.2336170 0.0000000 2.4165176 2.1205187 2.4428327 2.9720551 2.6576187 2.5491109 3.1510970 3.5573998 2.8930143 2.6825950 2.7686114 2.7259004 3.0197778 3.4134340 3.6672165 2.8982920 3.5109416 2.8097741 3.8460933 2.6334070 2.9222502 3.0606376 3.1652553 3.2123696 4.0550602 4.0743414 4.4973225 3.4071035 3.6172386 2.6827660 3.3408918 2.6025438 2.8536637 3.5348724 3.3708811 2.7150543 3.5203022 2.7512675 2.6703956 2.8500318 2.7240331 2.8105132 2.8617825 3.1206139 3.2154646 2.8770493 2.9598120 2.6641094 3.1368411 4.1142944 3.5901097 3.4533431 3.0947464 4.4824594 2.9228554 4.1694839 3.4806865 3.4817633 3.5245851 3.6610577 3.4808857 3.8081433 3.5698428 3.4582785 3.5867196 3.1171745 3.6532777 3.5469660 3.5890550 3.7523194 3.5182258 3.9022060 3.3244291 3.9052955 3.7290373 3.9695474 3.1469312 3.6012404 3.3029464 3.6151376 3.9452609 3.8601161 2.9338281 3.0551120 2.9212192 3.6345993 3.6583527 4.5807972 2.6614571 3.1914049 3.3866382 3.0681407 3.3240723 2.8346556 3.6438121 3.2081298 3.4072813 3.3919767 4.0637468 3.5409503 3.6385412 3.6720757 3.5263199 3.4653481 3.7484083 3.8316073 3.9522533 3.4105284 3.6715250 3.5260033 3.5445397 2.9448623 3.6821985 2.9691243 3.2782440 3.9409104 4.2439763 3.2130914 3.4128317 3.4610874 3.8774209 3.5499086 4.3611772 4.2715736 4.1425436 3.9108515 3.3996498 3.8769117 4.1959119 4.1611593 3.9558754 4.0114282 3.4257927 3.2127794 3.5636771 2.6155956 3.9608912 3.3723744 3.7150693 3.3273927 3.6624878 3.3660317 3.7129586 3.3568613 3.8084129 3.0472905 3.3019495 3.1637224 2.9450760 3.1802431 3.1349008 3.0600373 3.0586554 3.7241349 3.0299298 3.1367677 3.0784012 3.3385370 3.5391639 3.4964804 3.1455622 3.6942688 
EP00830_Metopus_es_P014924_TRINITY_DN4131_c0_g1_i1.p1_TRINITY_DN4131_c0_g1_TRINITY_DN4131_c0_g1_i1.p1_ORF_type_5prime_partial_len_477_score_87.70_TRINITY_DN4131_c0_g1_i1_269-1699                                                                     4.6295982 4.4583748 4.4709456 2.8050607 5.0576294 4.5392783 4.6076271 4.6532621 4.3021447 4.6683835 3.7785646 3.7726932 3.2087256 3.8121251 2.8168334 3.6697672 3.9304935 3.2352046 3.7265157 3.0895313 4.2645616 3.3506011 4.0281052 3.0446820 3.4446843 3.2702525 4.1657913 3.9899646 3.5364616 4.3477014 4.4017470 4.6047063 4.7308871 4.8617321 2.8204399 4.4658178 4.4770858 4.7030101 3.7208915 3.6469529 3.7617894 3.5109290 3.3072247 3.3014751 3.2359278 3.5544661 4.2321925 4.2027680 2.9507146 3.7284697 4.7029799 3.7633696 4.2690346 3.8273146 3.5610331 4.1411975 2.9326306 2.8907167 3.7780098 3.3936893 4.1816010 3.4134166 3.4988649 4.3437443 3.6260753 3.6559190 4.3766895 3.5765294 2.4165176 0.0000000 2.2920486 2.8266810 3.7080219 3.4434941 3.5346975 4.1485425 4.2512081 3.4091407 3.3088869 3.3159273 3.2864664 3.8234451 3.6947157 3.8391234 3.2932941 4.1583745 3.1012710 4.1262622 3.0230923 3.3524294 3.6268178 4.3357622 3.8386578 4.6464331 4.4806801 4.5399149 3.4151972 3.4053965 3.0912587 4.0508210 2.9853491 3.9353407 4.0030852 4.1170398 3.2600595 3.7075656 2.8876173 3.0774257 3.5682408 3.2550468 3.1178841 2.9935863 3.8642544 3.6789483 3.4973830 3.5942623 3.4222551 4.0775675 4.5289367 4.4795154 3.8336728 3.5393400 4.5064765 3.5699860 3.9544873 3.4011208 3.3328953 4.1661121 3.8103105 4.1524168 4.3649973 3.7463451 4.0548252 4.6389389 4.2709100 4.2202077 4.0730777 4.1705915 4.0266122 4.4274408 4.7269648 4.7083258 4.5486249 4.2286655 4.5774173 3.2045688 4.2165258 3.8080859 4.3887361 4.4350831 4.1462988 4.2924688 3.7659810 3.2898865 3.9558831 3.9198110 4.8807680 3.4869647 3.5613291 4.0711277 3.9300861 4.0406184 3.9330892 4.3712088 3.7107348 4.0040251 3.8971429 4.7730965 4.7561424 4.2058953 3.9870366 3.7703540 4.0266672 3.5743543 4.3419617 3.9061351 3.9827260 4.2802163 4.0649718 3.6647366 3.1466146 4.4839303 3.3091234 3.5604436 4.6791448 4.1031664 3.6333439 4.9185328 3.7314519 4.7603747 3.6609278 4.3911552 4.0170166 4.3622690 4.2190883 3.2443723 4.0997277 4.2619643 4.6554246 4.7356286 4.9707125 4.3590451 3.4736406 4.4013805 3.0222958 4.6513631 3.7296451 4.6822788 3.5651708 4.7235529 4.0051747 3.9664326 3.3608999 4.4367587 3.2702013 3.2029533 3.3113631 3.1796673 3.2529187 3.3224144 3.3336449 3.3627696 4.5528081 3.5660181 3.3803776 3.2357080 3.3181494 3.9549444 3.5248324 3.4642064 3.3569052 
EP00830_Metopus_es_P021388_TRINITY_DN8926_c0_g1_i1.p1_TRINITY_DN8926_c0_g1_TRINITY_DN8926_c0_g1_i1.p1_ORF_type_internal_len_435_score_79.35_TRINITY_DN8926_c0_g1_i1_3-1304                                                                             4.3915032 4.2263954 4.2940786 2.8670420 4.4389824 4.1028020 4.2886801 4.3693645 3.9949279 4.0169318 3.2914132 3.4556358 3.2049485 3.1551975 2.7737019 3.3609375 3.4858774 3.2445932 4.0514404 2.8624582 3.9726855 3.2368779 3.2898814 3.4448343 2.8479156 3.0669377 3.2457661 3.7703257 3.1831621 4.0861560 4.1994203 4.4708129 4.1884161 4.1757088 2.8584480 4.1632178 4.2403668 4.2292122 2.9882382 3.2336786 3.4589306 3.2274194 2.5947082 3.0235722 3.2645017 3.3488235 3.6863101 3.9355338 2.9479037 3.3114814 4.4162899 3.5393328 3.6318124 3.3069577 3.5198215 3.7897141 3.4050631 2.4805782 3.4612807 3.7229655 4.4632986 3.1824304 3.2305203 3.8174306 3.1091252 3.2793831 4.5091160 3.2163929 2.1205187 2.2920486 0.0000000 2.7127578 3.4563263 3.3601702 3.4080755 3.5482328 3.8836124 2.6983540 2.7724211 3.0950448 3.3564671 3.6149684 3.6358439 3.5141799 3.1586144 3.6092088 3.0883045 4.1542951 2.5898366 3.2315449 3.4081105 3.9340362 3.7884410 4.2940964 4.3637086 4.4028936 3.3261666 3.8095652 3.1350390 3.8649575 2.6265404 3.4037009 4.4009078 4.0662576 2.8616533 3.5285052 3.0264027 2.6045911 2.9198125 2.7640243 2.6180978 2.7150072 3.4423133 3.6456294 3.1284019 3.2833824 3.3696314 3.5223890 3.7612451 4.3243573 3.7097284 3.0034820 4.3325481 3.1229613 3.7072526 2.9882658 2.9135198 3.4519091 3.3826568 3.1803814 4.1411448 3.8718398 4.0125660 3.9069152 4.0822499 4.0923822 3.8504001 3.8356786 3.9774656 3.7698703 4.4173843 4.0674976 4.3844856 3.9954532 4.0937565 3.3086282 4.0899305 3.6913853 3.9458222 3.7691628 3.8365974 3.9940669 3.1155360 3.5675768 3.9810439 3.7626829 4.8182023 3.4332504 3.5443014 3.9504032 3.5978378 3.9581652 3.1031812 3.6591671 3.2506564 3.7630986 3.5564056 4.6724746 4.4615752 3.5255197 3.9506333 3.3604692 3.6195861 3.3098351 3.5304690 3.8642168 3.7185484 3.7012210 3.7946111 3.4919540 3.3023981 4.3666232 3.5407474 3.4248591 4.0789783 4.6162083 3.6375812 3.6575510 3.7377214 3.7736656 3.3908588 4.2033436 4.5559064 4.1819811 3.6391321 3.8539188 4.0706168 4.3519984 4.2150300 3.6797414 4.2822579 3.5789459 3.3647904 3.7690743 2.7632529 4.2845924 3.8773938 3.9949243 3.6052442 3.8705767 3.7821728 3.6756146 3.2893988 3.2908262 3.4245530 3.2691493 3.3496382 3.1823370 3.3620901 3.2739608 3.2720279 3.3067647 3.6919512 3.2896794 3.3395871 3.3678183 3.2592894 3.6158584 3.3156955 3.4434715 3.4755595 
EP00854_Cymbomonas_tetramitiformis_P021700_gene21700-26101_t                                                                                                                                                                                           2.5402548 2.3404599 2.2125166 0.9498290 2.5729256 2.4107668 2.5640402 2.2892408 2.4111122 2.8965538 2.2979471 2.4502072 2.0771836 2.4668618 1.8118368 2.2753380 3.1561534 1.7934576 2.7282600 1.4912204 2.8975104 2.2318678 2.2600370 2.2206081 1.6315590 1.9926407 2.3525918 2.0674340 1.9694033 2.1827098 2.4198495 2.6035421 3.0073570 2.9728061 1.0137621 2.4392712 2.5228219 2.8362035 1.9581492 2.9950440 3.3023771 2.9934403 2.6251819 2.5966987 2.4396273 2.3830195 3.1501006 3.0623193 1.8071361 2.6876933 3.4606431 2.4431938 3.3675144 2.4149741 2.6771820 2.1790454 1.6572585 1.3030360 2.6839106 2.7034529 3.6564011 2.0174431 2.5328703 2.9045045 1.8627635 1.8115490 3.0334814 2.9537406 2.4428327 2.8266810 2.7127578 0.0000000 2.0388327 2.1117392 1.4835662 2.4235093 2.9546594 1.1665950 1.1720890 0.9864974 1.4748758 3.1278842 2.7279462 3.6373470 1.7438126 2.3520242 2.5638907 3.3633314 2.6196686 2.9430507 2.0130723 2.3337898 2.6618072 3.3535537 3.3625163 3.3964795 2.5130194 2.5454946 2.2232867 2.3813274 1.3493722 2.9938903 3.3510145 3.2599755 1.6823379 2.3378123 1.4701493 1.2106431 1.6733903 1.7009811 1.0449075 1.6445204 2.9588606 1.9828835 1.8180962 2.1239545 2.4254849 2.1445882 3.3901063 3.1271552 2.9798109 1.5366492 3.2656005 1.9108990 2.9952442 2.2326508 2.4053664 3.0131230 2.9066272 3.0471918 3.1764494 3.2124838 3.3569657 2.5123103 2.8268067 3.4115248 3.2730587 3.2709046 2.6536025 3.3682539 3.1967987 3.0603381 2.8891814 2.7437417 3.6935512 2.4939187 2.7577232 2.4587074 3.2796333 2.4911039 2.9152407 2.4960791 2.4286548 2.4049944 2.9126814 3.0741374 3.9854825 2.7725018 2.4154403 2.6324834 2.7307785 2.5495088 2.5504247 2.8511042 2.2469349 2.4422979 2.7056636 3.2734590 3.4258005 2.3438048 3.0440302 2.1905942 3.1552331 2.7468930 2.6893348 2.7717560 2.3282020 2.9918371 2.7221158 2.5273582 2.2010494 2.9949574 2.4247353 2.4300695 2.8431298 2.9746529 2.2312818 3.1983728 2.6225205 2.8663631 2.3892181 3.2604965 3.4690941 3.7831487 2.6148024 2.4026370 2.7958086 3.2834746 3.3328462 3.3263053 3.7982617 2.8634236 2.7576083 3.2913491 1.5582624 3.2463009 2.8120538 2.7078980 2.9177437 3.3571604 2.4882194 2.8250519 1.9918083 3.6016455 2.0794291 2.3027964 2.0789654 2.0553089 2.0798438 2.1084391 2.1385053 2.4223690 3.2264417 2.5097952 2.2311036 2.0689545 2.4471867 2.6195780 2.5418640 2.2089965 2.3774715 
EP00871_Galdieria_phlegrea_P000395_jgi_Galph1_1356_GphlegSOOS_G5971.1                                                                                                                                                                                  3.0985927 3.1903271 2.9139907 2.1796131 3.4057183 3.1511386 3.4024321 3.0871948 3.2537479 3.4091340 3.3055700 3.1756928 2.8258338 3.2898548 2.3187049 2.7391369 3.5543243 2.5803454 3.4612494 2.2592905 3.2768507 3.0011088 2.7145543 2.9634404 2.4341551 2.5554918 1.9795675 2.2486392 1.7868039 2.8340381 3.2140416 3.2854643 3.3375463 3.6487747 2.2133032 3.0752647 3.3947363 3.1756133 2.3513551 3.7988363 3.6590656 3.2306681 3.1956703 3.3640210 2.9687287 2.8913788 3.2314867 3.4768986 2.4422316 3.2559441 3.9530128 2.9297898 3.6336313 2.9022924 3.1953744 3.1126288 2.3852391 2.4195749 3.1540158 2.9572350 3.7846936 2.4774054 3.0746949 3.2058024 2.6131956 2.4118819 3.6093866 3.9055731 2.9720551 3.7080219 3.4563263 2.0388327 0.0000000 2.5960858 2.3567101 2.9098911 3.7437331 2.1555036 2.5001621 2.0314915 2.1534361 3.4307101 2.7486612 3.5026669 2.4485397 3.0991395 3.2045137 3.8465519 3.3010435 3.5105913 2.7347206 3.1263670 3.8813210 3.5093736 3.2928394 4.2946606 3.2498842 2.9189433 2.6445878 2.9473665 1.7519157 3.5263038 3.8473090 3.5935543 2.2637103 2.8292200 2.1328217 2.1123524 2.4529332 2.5508572 1.8348347 2.3862095 3.3432404 2.8057536 2.3216589 2.7887761 2.9140673 2.2693406 4.1072441 3.3333486 3.2319637 2.4085767 3.8472781 2.6716368 3.4042079 2.6132601 2.9966058 3.4046434 3.5505154 3.5301019 3.5876903 4.1441562 3.3283168 3.1610720 2.9489535 3.6323028 3.5532641 4.1284111 3.0715382 4.2475407 3.3734873 3.3478373 3.4154688 3.1579576 3.7581706 2.9406195 3.3504133 3.0491557 3.8588308 3.5040328 3.6056225 3.4480847 2.9408610 2.9628642 3.3304390 3.3589162 4.3362842 3.2026061 3.0009432 3.8699761 3.2055074 3.4667221 2.9894803 3.1550510 2.9785925 2.9046644 2.8934686 3.6973395 3.6609132 3.3821952 4.0538528 2.7727364 3.8857171 3.0748179 3.5771083 3.3660376 2.9361950 3.7272812 3.6450234 2.9557672 2.7046934 3.9527028 2.7228168 2.9989650 3.9618489 3.0500438 2.7026337 3.8202055 2.6659704 3.9305414 3.0040673 4.0064112 4.0298907 3.9068443 3.7488354 2.6038496 3.6201437 3.4425503 3.4581510 4.1440052 4.0721226 3.8512172 3.1483866 3.7950030 2.4804162 4.0570969 3.1144003 3.4349949 3.0498267 3.8141765 3.5626917 3.9005269 2.7598962 4.1671823 2.6529184 2.7996905 2.7639018 2.7142914 2.7596378 2.6692166 2.6986948 2.7861439 3.6927557 3.1402058 3.1040267 2.6567270 2.9333493 3.7166740 3.0552084 2.6700845 2.7285419 
EP00881_Raphidocelis_subcapitata_P008337_GBF95626.1_cyclin-dependent_kinase-like_Raphidocelis_subcapitata                                                                                                                                              3.6076054 3.3846701 3.4128808 2.0664327 3.4108427 3.4751694 3.5119002 3.2958522 3.5386982 4.0444198 2.9801606 2.9621362 2.9791835 3.0229957 2.6026477 3.1110502 3.7930666 2.5556480 3.4250812 2.3142336 3.7344364 3.1107735 3.0807371 2.2708910 2.4468134 2.5215987 3.0107818 2.7106684 2.3486479 2.3117250 3.4482484 3.7348944 3.8286420 3.8702058 2.1024766 3.4233418 3.3988637 3.5124988 2.4551967 3.9599293 3.6787439 3.4444148 2.8015143 3.4954888 3.0566417 3.2661764 3.4884592 3.6326899 2.5493439 3.2344013 3.8539014 2.9870648 3.1557698 3.0218957 3.1088127 2.8791753 2.2536854 2.1342737 2.8999064 2.3606970 4.0822353 2.7957711 3.0792352 3.0224269 1.3258156 1.6976290 3.7673166 3.9321248 2.6576187 3.4434941 3.3601702 2.1117392 2.5960858 0.0000000 1.9832826 2.5188278 3.0747130 2.0903715 2.0970105 2.0253599 2.1505336 3.4966116 2.9605581 3.4070143 2.6059387 3.0533110 2.5995801 3.5290674 3.3916700 3.7530731 2.5237408 2.5055090 3.0293837 3.4649895 3.5147748 3.7339893 3.1326129 3.3027905 3.3120606 2.7073010 2.3753670 3.1500507 3.8543299 3.7142017 2.4282376 3.1135889 2.5511021 2.1235971 2.5351282 2.5194140 2.1869749 2.4574561 3.3608822 2.5148565 2.7461721 2.7267510 2.9315479 2.7293122 4.0007359 3.6144637 3.0074143 2.6028718 3.3301679 2.9533487 3.6126163 3.3915941 3.1574649 3.3899591 3.5381861 3.6464509 3.9096194 3.6252894 3.6869427 3.1921870 3.4928243 3.2255377 3.1733031 3.8522212 3.4584908 4.0088248 3.5701274 3.5318167 3.7718662 3.7037730 3.9051679 3.0140737 3.6057372 3.1805833 3.9803036 3.4782292 3.7434032 3.5432188 2.9859379 3.1473465 3.2906227 3.9998941 3.8045214 3.5137300 3.2030989 3.3519024 3.4642460 3.4088080 2.9111953 3.1502318 3.0240047 3.2613037 3.0804615 4.2085832 3.7858122 3.2060233 3.3263644 2.7932333 3.5638897 3.3710025 3.3267164 3.3166285 2.6737629 3.5352936 3.4524920 3.0118040 2.9581014 4.2461841 2.9190562 2.9334694 3.4018780 3.4997091 3.1187072 3.4455627 2.9474370 3.5388002 2.9113809 3.4199358 3.9225363 3.7746841 3.7688510 3.1149754 3.6416748 3.3343687 3.2594417 3.9853519 4.1272723 3.9503996 3.0071983 3.7871618 2.6477810 3.7617454 3.3976340 3.3279814 3.1199378 3.5318481 3.3635447 3.6823064 2.7895656 3.9756900 2.7117973 3.2278134 2.8165471 2.8872879 2.9067425 2.8899262 2.9340921 3.1166742 3.5043348 2.8681049 2.7945305 2.8481239 3.4251181 3.3433463 3.3245948 3.0714368 2.9613406 
EP00884_Botryococcus_braunii_P017451_jgi_Botrbrau1_438_Bobra.110_2s0087.1                                                                                                                                                                              3.0057371 2.6774422 2.8950375 1.5177591 3.0970556 2.8456974 3.0320555 2.6345696 2.9771979 3.4538891 2.6351711 2.8577521 2.6264988 2.8269819 2.2262114 2.5557134 2.9205768 1.9620136 2.8397123 1.8644173 3.1049984 2.4126278 2.4437753 2.4786661 1.7507269 2.5041935 2.5099780 2.4975407 2.2039010 1.6504953 2.8098034 2.7034330 3.6179740 3.5465053 1.5144929 2.8970513 2.9079643 3.1589775 2.3526873 3.0600152 3.5445181 2.9564835 2.8092979 3.1749256 2.5681612 2.4659350 3.2121201 3.5005258 2.1354953 3.0084271 3.4416581 2.7945837 3.4799023 2.8675246 3.3943013 2.5235148 2.4855188 1.8261232 2.7722220 2.9285912 3.7127593 2.8175239 2.7926682 3.4681245 1.7326874 1.5600195 3.1852006 3.3665011 2.5491109 3.5346975 3.4080755 1.4835662 2.3567101 1.9832826 0.0000000 1.7869002 2.8357849 1.8901210 1.8190866 1.6043646 1.7374810 3.1554741 2.8841051 3.3407090 2.1903687 2.8315366 2.8614246 3.3861046 2.9431668 3.2154309 2.0833261 2.0461076 2.5580596 3.4359349 3.3674498 3.2867171 3.0135505 2.8216242 2.5242900 2.9494609 1.9689469 2.9931174 3.5374619 3.0889024 1.8280701 2.6385227 1.8832553 1.5886755 1.9701003 2.1209222 1.7129791 2.0126418 3.4384185 2.1942020 2.1819296 2.5366189 2.5100225 2.7081184 3.6285218 3.2800901 2.9077857 1.9999777 3.0126426 2.2926961 3.3453662 2.8587383 2.6574207 3.1393389 3.2083102 3.5514113 3.9241969 3.5977087 3.5136626 2.8013275 2.9535824 3.3951279 3.3229683 3.3916563 3.1536619 3.6215184 3.4423276 2.9816729 3.2174823 3.3342921 3.4805882 2.8046866 3.1441097 2.5767895 3.8416331 3.0828246 2.7874782 2.9972122 2.7206783 2.7023903 3.3967009 3.1753322 3.6149737 2.7218559 2.6471405 2.9099646 2.8896680 3.0802821 2.9845837 3.2806752 2.7358723 2.8126575 3.0668826 3.3522014 3.1849958 2.8528674 2.9429642 2.5637860 3.5203336 3.2291197 3.1290737 2.9412088 2.7488351 3.0350098 3.0991540 2.8489859 2.4032867 3.5265754 2.6245042 2.7781586 3.1393196 3.4272014 2.8812322 3.4829750 2.5323797 3.2905213 2.9584799 3.7213977 3.5520211 3.4940825 2.9573544 2.7555199 3.2961798 3.2568409 3.2923546 3.9496907 3.7206786 3.2774509 2.9083179 3.1880963 1.9537685 3.3956442 2.9067840 3.2511888 2.8551833 3.5457378 2.8255133 3.2059271 2.5141635 3.8785300 2.4662916 2.8439968 2.5663493 2.5678429 2.6386185 2.5725204 2.5863700 2.5625846 3.2272860 2.8002578 2.7410114 2.5317467 2.8182588 2.9904991 2.8185326 2.6079154 2.7447884 
EP00887_Chlorella_sp_A99_P000009_scaffold16.g9.t1                                                                                                                                                                                                      4.1903642 3.7148936 3.8460536 2.1806890 4.4412381 3.8801201 4.2838861 3.7722512 3.7688751 4.1415074 3.1300419 3.4312074 2.9944018 3.2956742 2.8971688 2.8573171 3.4122748 2.3689073 3.3329859 2.5708088 3.9949163 3.2329059 2.9500689 2.8315691 2.3946087 2.9978674 2.9614581 2.6760674 2.9293636 2.3176987 3.7492498 3.8852482 4.7411616 4.4206741 2.2262750 3.7782354 4.1973270 4.0249012 2.6388365 3.5484653 3.8924310 3.6227466 3.5664642 3.7515900 3.2364529 2.8815810 3.9583506 3.7685997 2.9426829 3.6006052 3.5778245 3.1967438 3.5338692 3.4264359 3.5085233 3.0544104 3.1151543 2.5269238 3.8347169 3.3640508 4.3356535 3.0673102 3.5646075 3.6828186 2.3175828 1.9825917 3.7851865 3.9678853 3.1510970 4.1485425 3.5482328 2.4235093 2.9098911 2.5188278 1.7869002 0.0000000 3.1303123 2.6078926 2.6310756 2.4726736 2.4460502 3.5712784 3.4392987 4.2497800 2.9219162 3.3535285 2.9518113 3.8747323 3.5560824 3.5609350 2.4755291 2.2760293 3.2094443 3.2305156 3.5028727 3.5261921 3.7050622 3.4384618 3.3987515 3.4131387 2.5126394 3.8125439 4.3781806 3.9832736 2.4320808 3.4461830 2.8118645 2.7901144 2.9327594 2.6646466 2.3417006 2.6640267 3.5913630 2.9543579 2.5554839 3.0674089 2.7856524 2.8710445 4.2831412 4.1967168 3.3183367 2.9567513 3.4939888 3.0595509 3.8745103 3.4067146 3.0330274 3.2500320 3.8717815 3.7038602 3.8419737 3.8369699 4.1836798 3.4182721 3.6892720 3.7287713 3.8461690 4.0336310 4.0564262 4.1658236 4.3008476 3.4635771 4.4500656 4.2208777 4.3563365 3.7366093 3.5109360 3.3894119 4.1027458 4.0579070 3.5837846 3.3218383 3.4407725 3.0247317 3.7858568 3.8674487 4.2516388 3.2679772 3.2924366 3.6235279 3.7667785 3.2203331 3.3459922 4.1969682 3.3905389 3.4005679 3.5753809 4.0011923 3.8296572 3.7189375 3.4722354 3.7378451 3.5958083 3.6765883 3.5540946 3.2835023 3.1970573 3.8309190 3.6284935 3.3936145 3.1126328 4.2189289 3.1259582 3.3168515 3.7852997 3.5532202 3.5395715 3.5808042 3.2145305 4.2386836 3.4396059 3.9060854 3.9476205 3.6664153 3.8177861 3.1157351 4.0900883 3.6040818 3.7475652 4.3839009 3.7691400 4.0801630 3.7216467 3.5791734 2.7700507 3.7766437 3.4241371 3.9430448 3.2276946 4.0469157 2.9491575 3.2196688 3.0700830 4.3913864 3.2693330 3.1145087 3.1170063 3.0686386 3.2651730 3.0464106 3.0121829 3.0191058 3.8544579 3.3278543 3.2990859 3.1172030 3.5513351 3.4627743 3.4074361 3.1922996 3.3996900 
EP00892_Ulva_mutabilis_P005090_jgi_Ulvmu1_2953_UM149_0036.1                                                                                                                                                                                            4.4575358 4.3132854 4.3396144 2.8682413 4.2576550 4.2528234 4.4800135 4.4468276 4.4663313 4.2082887 3.8413934 3.9500813 3.7060274 3.7798687 3.4406024 3.5913634 4.3752650 3.2179350 4.2170471 3.2177221 4.8523865 3.4612987 3.4373765 3.0345787 3.7338218 3.6461428 3.3060068 3.5529324 3.6935281 3.3689982 4.1221558 4.4458625 4.5819074 4.2429256 3.0042588 4.2464517 4.3259117 4.1515428 3.3935882 4.1325028 5.3608476 4.1240738 3.6662996 4.3764717 3.4065252 3.6789533 4.4660953 4.1628987 3.2567594 3.4579751 4.3388641 3.6059254 3.7041738 3.5098056 4.1432453 3.8627513 2.8485273 3.1564116 3.6418035 3.4391814 4.6077926 3.5826697 4.1109426 3.4719147 3.2755082 2.9775911 4.3717592 4.1414487 3.5573998 4.2512081 3.8836124 2.9546594 3.7437331 3.0747130 2.8357849 3.1303123 0.0000000 3.2152241 3.1654113 3.1666587 3.0510946 3.8219542 3.6821041 4.2839834 3.3770911 3.8902665 3.4960039 4.1400019 3.9458151 4.7546786 3.7807679 3.5212320 3.6697269 4.4171157 4.5598944 4.3099541 3.7809680 3.7612663 3.6493616 3.8633091 3.6837232 4.1842310 4.6259817 4.6436194 3.1170058 4.0754882 3.4368932 3.4771593 3.5870079 3.2387757 3.0232035 3.3624567 4.7967516 3.2691954 3.5274528 3.9435132 3.1296359 3.3888935 4.2931555 4.2001012 3.9513185 3.5470448 4.3955191 3.5747186 4.1075335 3.9381021 3.6957014 4.1338165 3.8860833 4.2014031 4.0980186 3.7859773 4.2319103 3.4302792 4.7530542 3.5950747 3.2933495 4.8777234 4.0410326 4.9276403 4.2742137 4.2542055 4.4709207 4.3878872 5.2053507 3.4947989 4.3832038 3.5043164 4.5669328 3.7424318 4.2563819 4.7214768 3.4707902 3.8740295 3.8253289 4.2446237 4.8700396 4.0270535 3.4051222 4.1868831 3.8490598 3.9740113 3.5911909 3.6066501 3.3917909 4.4527238 3.4109179 4.8427884 4.5064324 3.1429583 3.9488164 3.3265800 4.2252924 3.9588206 4.6339842 3.8011757 3.5649270 4.2739724 4.2796065 3.7118710 4.1460539 4.4905925 3.9528034 3.7252309 3.7567407 4.3360706 3.5560893 4.3691997 3.9041724 4.2897372 3.6004026 4.6915076 4.1618272 4.3264003 4.4797838 3.9154987 4.3505588 3.9688421 3.8134955 4.6648093 3.9492176 4.2966147 3.8959418 4.6463785 3.3429509 4.5425717 3.8870723 4.3365005 3.6133968 4.1171675 4.3374464 4.2520757 3.4841127 4.6148440 3.7312757 3.7381482 4.0314333 3.9882941 3.9391145 4.0237428 3.9617324 3.7840891 3.9168605 3.7399938 3.5538799 3.7269969 4.0484043 3.9448275 4.3535636 4.0682129 4.1401067 
EP00893_Bathycoccus_prasinos_P007650_XP_007515678.1_predicted_protein_Bathycoccus_prasinos                                                                                                                                                             2.4624631 2.2814344 2.3076740 1.2827245 2.5353174 2.3883441 2.4760586 2.3840053 2.2052028 3.2113482 2.3373559 2.3868011 2.2859595 2.4982814 1.9740555 2.4700988 3.0303593 2.0778021 2.8206625 1.7686340 2.9840221 2.5255546 2.3924754 2.6402819 1.7557257 2.1941284 2.3919234 1.9773296 1.8686415 2.7167976 2.2810900 2.3929695 2.9433927 2.8409613 1.2897514 2.4093370 2.3791428 2.4973300 1.8592846 3.3331221 3.2890109 3.5231269 2.7890432 3.1079881 2.4765042 2.4639199 3.0052407 3.6362438 1.9868835 2.5879398 3.5362476 2.5571785 2.9952829 2.1436725 2.8302910 2.4785667 2.1313369 1.7345816 2.7697813 2.3767259 3.6869106 1.9898940 2.6957075 3.1372526 2.1655363 1.8958741 2.8550504 3.4825468 2.8930143 3.4091407 2.6983540 1.1665950 2.1555036 2.0903715 1.8901210 2.6078926 3.2152241 0.0000000 1.5395018 1.3122118 1.7029662 3.0819087 2.9022279 3.3200127 2.0954676 2.3171698 2.8993313 2.8728993 2.7373596 3.6574452 1.9971527 2.6527872 3.1360064 3.2572498 3.1732054 3.6072741 2.5903762 2.8187260 2.2656465 2.3110594 1.5256841 2.6799225 3.3834727 3.0598723 1.7416159 2.6896436 1.4899999 1.4695606 1.7323842 1.8328572 1.3214456 1.6360176 2.8718780 2.1406274 1.9960628 2.2172306 2.7433287 2.0699207 3.7804247 3.2046265 3.0397287 1.8573270 3.3568070 2.2583108 3.2270030 2.3765448 2.2969204 2.8816138 2.7208586 2.9994051 3.1615565 3.5313147 3.2810259 3.0212022 2.8479973 3.3506133 3.3039259 3.3129904 3.2994343 3.4959756 3.1428268 2.8016408 3.3214555 2.8870674 3.6071288 2.6603043 2.7922442 2.6323683 3.4774365 2.9727646 2.8242192 2.6727362 2.3391429 2.3980149 3.0009584 2.9257419 3.8387543 2.3544709 2.8478942 3.0567041 2.9842862 2.6813788 2.5903765 3.0427580 2.5547878 2.4993286 2.7227552 3.5011568 3.1940039 2.8795722 3.1112367 2.5898926 3.3467185 2.9893163 2.5577655 2.7656828 2.4604523 2.8048315 2.8443468 2.5356188 2.3808883 3.2099633 2.4559161 2.4441467 2.8873972 3.3350846 2.4935334 2.7804682 2.4303966 2.8252636 2.8105712 3.3473395 3.5442536 3.5522988 2.6820897 2.4354731 3.1364933 2.9683457 3.1103942 3.0905309 3.1494447 3.1642820 3.0774168 3.2846275 1.8579806 3.4463188 3.1701975 2.7050889 2.8395886 3.2186783 2.4702422 3.1339478 2.3517537 3.2443598 2.1157089 2.4588276 2.1290405 2.0070588 2.0345419 2.1297651 2.1366115 2.6893202 3.0794905 2.6091126 2.2286908 2.1851273 2.5066249 2.7414503 2.5259720 2.3239109 2.5993254 
EP00896_Chara_braunii_P016339_GBG74215.1_hypothetical_protein_CBR_g17928_Chara_braunii                                                                                                                                                                 2.7939958 2.4731382 2.5334623 1.0720631 2.5108269 2.4529540 2.7655409 2.3974950 2.7001297 3.3591193 2.3495308 2.7357811 2.9925876 2.5843166 2.4266480 2.5836815 2.7768476 2.1306825 2.8606397 1.8205804 2.6639474 2.8488155 2.4745531 2.2423342 1.9417083 2.2661794 2.4410933 2.2234942 2.1874703 2.3332396 2.5005234 2.4691092 2.9645404 2.9642029 1.0604838 2.4312577 2.7340780 2.9021303 2.2427171 3.2980526 3.1795875 3.3819567 2.6408164 2.9788934 2.7063902 2.4853351 3.5038695 3.4397104 2.2589753 2.8738068 3.6109408 2.5480943 3.4436251 2.6844444 2.8379059 2.4302677 2.1678756 1.5073087 2.9104682 2.5906157 4.0162569 2.4072257 2.4032583 3.2107389 2.0925671 2.1294564 3.5610806 3.2519962 2.6825950 3.3088869 2.7724211 1.1720890 2.5001621 2.0970105 1.8190866 2.6310756 3.1654113 1.5395018 0.0000000 1.3526025 1.8635528 3.2399490 2.7557190 3.4270061 2.2983334 2.6378029 2.9153653 3.4633013 2.5559802 3.2591156 1.9659694 2.4047495 2.6121774 3.5123922 3.5976058 3.4506544 2.7641463 3.1031424 2.5747251 2.6276063 1.6518300 2.7076765 3.2352556 3.0629490 1.8017827 2.5549379 1.8638331 1.6142372 1.9211120 2.0739981 1.7101773 1.7942128 2.9051773 2.3457387 2.3346702 2.4521013 2.6423034 2.6871247 3.7588699 3.1534148 3.0187301 1.9903610 3.2872799 2.3189695 3.2244670 2.3200736 2.5762022 3.1036107 3.3860938 3.3407283 3.6470005 3.4915210 3.5461364 3.0136309 3.0739534 3.3931115 3.3913413 3.4538266 3.5493164 3.7491684 3.4615571 3.2532760 3.3881367 3.3240971 4.1320038 2.9133911 3.0113869 2.9007625 3.7589360 2.9834063 3.1619618 2.9659414 2.4914959 2.6317570 3.1451746 3.2265977 3.8028805 3.1842980 2.9833080 3.1066181 3.2073721 2.9410026 2.7961838 3.3294604 2.6514039 2.6779345 3.0113656 3.9928803 3.5756366 3.0611067 3.4629643 2.8776532 3.0108896 2.9848612 2.6828403 3.0799467 2.7811482 3.1580172 3.0842303 3.0491250 2.9864748 3.4246439 2.7205896 2.8316467 3.2748036 3.3540408 2.8009110 3.4629157 3.0312447 2.9936322 2.8297130 3.3751235 3.6201158 3.5870338 2.8903518 3.0992873 2.9682398 3.6888310 3.5954377 3.1964213 3.3969181 3.0596665 3.3500487 3.1368811 1.8910140 3.6192576 3.2472639 2.9979602 3.2331453 3.5795676 2.7966368 3.1125904 2.4654535 3.7173442 2.4134996 2.6653672 2.6727002 2.5002511 2.6077340 2.5555444 2.5577866 2.8771443 3.0852615 3.0189543 2.7286235 2.6369427 2.9963967 2.8651781 2.8852184 2.7939786 2.8693956 
EP00899_Mesostigma_viride_P008078_jgi_Mesvir1_17271_Mv07679-RA.1                                                                                                                                                                                       2.4744602 2.2394916 2.1798782 0.9413918 2.3182603 2.3868632 2.4269160 2.3003618 2.3769109 3.0201716 2.7173310 2.7147897 2.3846126 2.7204990 1.9223912 2.4372740 3.0334606 1.7046199 2.8197528 1.6575322 3.2515301 2.6083895 2.1243749 2.1218492 1.9021247 2.0456093 2.2506305 2.1567668 1.8305623 2.1793556 2.3119297 2.3066845 2.9006290 2.9580394 1.0228843 2.3905849 2.4103570 2.6857239 1.9768401 3.3941047 3.8093192 3.2074684 2.5484362 2.9230684 2.6753377 2.3722629 2.8451435 3.4200287 1.9290687 2.7056903 3.0419624 2.4475828 3.1661988 2.4567049 2.7126146 2.3733485 1.8956087 1.4954999 2.5403672 2.5305898 3.4866685 2.1844853 2.8484137 3.0975917 1.7896370 2.0413781 3.2590210 3.7559294 2.7686114 3.3159273 3.0950448 0.9864974 2.0314915 2.0253599 1.6043646 2.4726736 3.1666587 1.3122118 1.3526025 0.0000000 1.4143862 3.1956097 2.7204176 3.0283931 1.9671259 2.5066089 2.6323317 3.0534677 2.8162611 3.4578559 1.9795568 2.4901094 3.0182194 3.1790446 3.3395462 3.5577356 2.4747344 2.5062040 2.2460055 2.3653598 1.3804165 3.1302999 3.3922614 3.1394424 1.5680228 2.6821566 1.4345484 1.3340984 1.6555948 1.8792489 1.3389999 1.5491759 3.0600959 2.1262391 2.0752942 2.3446678 2.7717156 2.2962464 3.6182696 3.3264330 2.9520897 1.8784772 3.3551653 2.2331323 3.1499174 2.3091031 2.3594631 3.2333660 3.0342060 3.4280373 3.0095091 3.3263793 3.3104623 2.9662478 3.1017311 3.2557634 3.2812295 3.3373428 3.0830385 3.3596932 3.2251702 3.1958888 3.1473704 2.7764883 3.4790441 2.5383831 3.0015686 2.5653790 3.5689448 2.9374669 2.9985657 3.0079468 2.3991108 2.5388238 3.0147926 3.1681440 4.0325021 2.7617852 2.8083791 2.8580919 3.0886665 2.6530175 2.8821428 3.2154344 2.7035220 2.6886381 2.8162472 3.6888828 3.4170827 2.6452764 3.2351299 2.4790337 3.3991071 3.0481708 2.9786810 2.8876135 2.5463134 3.2474853 3.1507148 2.6432637 2.4520058 3.3740825 2.3972753 2.5113066 3.1239674 3.2061117 2.3711680 3.3387715 2.5630364 3.2065131 2.5737556 3.6595164 3.6261931 3.6399723 3.0917697 2.4457853 3.2305264 3.3556275 3.2387575 3.7945632 3.6238238 3.2985672 2.7271026 3.6988862 1.7910404 3.7170187 2.9079325 3.0521193 2.9094659 3.8091343 2.8362602 3.1867105 1.9734458 3.8897437 1.9189676 2.4820710 2.0611079 2.0797225 2.1548638 2.0239020 2.0843594 2.5555963 3.2666469 2.5432265 2.2680283 2.0743658 2.6577376 3.0609024 2.7087228 2.3241662 2.5438847 
EP00900_Chrysochromulina_parva_P020511_jgi_Chrpa1_3093_Chrysochromulina_OHIO_Genome00007093-RA                                                                                                                                                         2.8685064 2.7790290 2.7683660 1.4403444 2.9235821 2.8822579 2.9296049 2.7855219 2.7765799 2.9947810 2.6355755 2.5778168 2.5296229 2.5158053 2.1167227 2.5250799 3.2536753 1.8034930 2.9684986 1.6732579 3.2943491 2.5763728 2.2799220 2.4175486 1.7450300 2.2718675 2.2146199 2.2391565 2.0355550 2.3299513 2.7038744 2.6907021 3.4187258 2.9728801 1.4882016 2.8438042 2.7562041 2.9947958 1.8684546 3.5768303 3.5321695 3.1853469 2.4514907 3.0060209 2.6101345 2.4221565 3.1158606 3.3914678 1.9114917 2.8475714 3.6992512 2.4827206 3.2401498 2.6424395 2.9069059 2.4357567 2.0403703 1.7432991 2.8046807 2.6162874 4.0274763 2.2324690 2.5575082 3.2916628 1.9896500 1.9187279 3.4751794 3.7446913 2.7259004 3.2864664 3.3564671 1.4748758 2.1534361 2.1505336 1.7374810 2.4460502 3.0510946 1.7029662 1.8635528 1.4143862 0.0000000 3.1153571 3.0232685 3.1732541 2.0439099 2.8311836 2.7842336 3.2445368 3.0591432 3.3639397 2.2184229 2.5978626 3.1617090 3.0900761 3.5380540 3.5831239 2.4483043 2.6250332 2.4450996 2.3805232 1.4882002 2.8024284 3.2407809 2.7622034 1.5400456 2.6443822 1.6065610 1.3470476 2.0003883 2.3200072 1.3879448 1.7753815 3.1689342 2.1290297 2.1007677 2.2606308 2.5227247 2.2354699 3.3775067 3.4046085 3.1350416 2.0602913 3.4765763 2.0155432 2.9452752 2.3112161 2.2701782 3.2750159 2.9940037 3.1840909 3.3602126 3.3974731 3.3081405 2.9885320 2.9309744 3.0639907 2.9533122 3.3972158 3.0887919 3.4763916 3.3699053 3.2036825 3.2320865 2.8175871 3.5404714 2.5792968 2.9901760 2.4570355 3.3007355 3.0849054 3.2771064 2.9366001 2.5206700 2.5232221 2.9947154 3.2462485 3.6391884 2.4129162 2.9156686 3.4225859 3.0981312 2.8411321 2.7102305 3.1494812 2.6372783 2.7037306 2.7867032 3.3307442 3.4259673 2.5736756 2.8967235 2.6147349 2.9656727 3.1733053 2.8302088 2.7155516 2.3462806 3.0583169 2.9993256 2.7340035 2.4487305 3.2211409 2.4455422 2.3229677 3.0688880 3.3088329 2.4290241 3.3042190 2.3804326 3.2114043 2.7274998 3.9767642 3.1909080 3.3094395 2.9411605 2.5073589 3.0685268 3.3710278 3.3386817 3.1288392 3.3626584 3.3411399 2.9019070 3.4098888 1.8100583 3.3753229 2.9529380 2.8393250 2.5912486 3.0397494 2.9709277 3.4963050 2.1536270 3.2168649 2.1327986 2.5266260 2.2117111 2.2289154 2.2933516 2.3370718 2.2367741 2.4106930 3.1763457 2.7692788 2.3471102 2.4711065 2.6784054 2.7456807 2.8285840 2.5231502 2.5833734 
EP00903_Cladosiphon_okamuranus_P006726_g6563.t1                                                                                                                                                                                                        4.6226205 4.2476634 4.0692113 3.0254704 4.2048296 3.9737664 4.5729403 4.2185676 4.2366965 3.9067313 3.6195951 3.6909531 3.7054871 3.8083754 3.1907786 3.2004988 4.2261575 3.0250195 4.2281502 2.9961256 4.3461063 3.1911037 3.5691260 3.2239869 2.7820754 3.3032471 3.2920795 3.2969343 2.9537341 3.6837550 3.9129977 4.4117996 4.5529944 4.3845149 3.0535168 3.8887643 4.2459401 4.1357218 3.1059888 4.1902718 4.6457924 3.7651048 3.5483208 3.9118405 3.5035433 2.8558735 3.7700007 3.7457028 2.9419508 3.5083153 4.1383176 3.3609518 2.9642361 3.4944341 3.9539383 3.8700157 3.1898779 2.9300411 2.9854597 2.9912565 4.8624455 3.2506979 3.5700595 4.3272901 3.5026502 3.9324295 4.0767950 4.4276455 3.0197778 3.8234451 3.6149684 3.1278842 3.4307101 3.4966116 3.1554741 3.5712784 3.8219542 3.0819087 3.2399490 3.1956097 3.1153571 0.0000000 3.7185890 3.8571471 3.0033160 3.5385250 3.5426728 3.5987240 3.7332748 4.0676564 3.8044615 3.3446087 4.0368396 3.7678056 3.4950949 4.0800837 3.7162782 3.6057769 3.2970138 3.4995909 3.1898468 3.6015595 4.1726263 3.9647792 3.1412161 3.2920314 2.9728064 2.9863999 2.9920510 2.9542295 2.8518878 3.1094692 4.1143600 2.9247541 3.2165821 3.0095957 3.1029628 3.0465453 4.4285866 3.7022716 3.5534634 3.3091752 4.4191736 3.5677205 4.4431432 3.5733584 3.3992321 3.3154179 3.4761888 3.8501385 4.1584110 4.3675795 3.4698593 4.0125763 3.6603514 3.6583355 3.7481002 4.0886726 3.5049642 4.1450600 4.0633529 3.7139734 4.1415196 3.8677258 4.2545116 3.3379946 3.5898415 3.5367484 3.9883150 3.8835988 3.8589627 3.6753129 3.5297850 3.1761089 3.7814521 3.9317056 5.1346342 3.4910142 3.4699159 3.8303875 3.6963781 3.4446175 3.2236540 3.6670720 3.1090985 3.5706032 3.6489642 3.9639400 3.6748198 3.3444990 3.6624579 3.7214193 3.7215603 3.7632874 4.5728180 3.6481242 3.7436874 4.4046727 4.2974749 3.6767798 3.6140901 5.2031048 3.5022530 3.4596675 4.3015039 3.8427695 3.3218467 4.2711278 3.3927338 4.5993533 3.5037381 4.5021753 4.4190485 4.5819636 4.5585477 3.4058502 4.2962814 3.8499406 3.8336640 4.8088231 4.4686960 4.4959215 3.6769047 4.3182277 3.1536352 4.0111671 3.5727343 4.2595339 3.3620148 4.6141867 4.3410780 4.1824224 3.3077333 4.6405045 3.7107164 3.7890714 3.5769399 3.7455767 3.6591121 3.6034344 3.5282124 3.4619353 4.2900437 3.5993848 3.5080767 3.9063685 3.6541421 4.3968039 3.6921193 3.9597584 3.5716768 
EP00906_Rhabdomonas_costata_P008328_RCo011868                                                                                                                                                                                                          3.4284127 3.2881182 3.2564375 2.5414971 3.3807831 3.3974418 3.3411833 3.3012177 3.5287276 3.6593759 3.4080699 3.5149208 3.2565850 3.5979104 2.9318208 3.4323123 3.7531247 2.7966153 3.9123445 2.5814746 3.9205058 2.9472906 3.2075941 3.1859143 2.8311139 3.0271610 3.1787279 2.7635238 3.0048432 3.0485826 3.3691817 3.2110823 3.5344061 3.4967574 2.4950179 3.4397133 3.5697081 3.6666664 2.9132199 3.7832431 4.1682096 3.6760399 3.5048913 3.4709514 3.0917372 2.9551488 3.7709068 4.0476938 2.7597611 3.6130587 4.3743990 3.0158109 3.7012213 3.3309206 3.7911760 3.1475193 2.5241531 2.5374220 3.3841234 2.8509526 3.7494843 2.9013146 3.0080921 3.1966371 2.8688645 3.2628115 3.6957741 4.0632241 3.4134340 3.6947157 3.6358439 2.7279462 2.7486612 2.9605581 2.8841051 3.4392987 3.6821041 2.9022279 2.7557190 2.7204176 3.0232685 3.7185890 0.0000000 3.5001932 2.7848011 3.6112395 2.9422514 3.9984410 3.7131925 4.0283207 2.8807074 3.3362946 3.9351298 4.2908822 4.0465257 4.7831066 3.3243055 3.4980778 3.1141113 2.9350766 2.4909956 3.7445479 4.0321557 4.0028222 2.7943564 3.1916718 2.6712263 2.6574330 2.6221151 2.8541939 2.4989759 2.5520467 3.3736991 2.9637060 3.0831378 3.0666847 2.9327506 3.0842160 3.6653705 3.8404340 3.5525940 2.8343306 4.0280665 3.0970479 3.1623042 2.9695026 3.1393375 3.3052161 3.4028920 3.9547157 3.8367754 3.7252495 3.5795343 3.4483585 4.2195568 3.5238533 3.6690868 4.2607105 3.3183208 4.7708425 4.1112240 4.1097496 3.8997877 3.7368996 4.3353039 3.3105574 3.5199981 3.3997535 4.1550583 3.9936124 4.1886663 3.3447038 3.4684069 3.1759647 3.8036511 3.7638934 4.4504450 3.8153673 3.4512059 3.9342330 3.7348555 3.7172073 3.1217592 3.8292587 3.3617189 3.3818740 3.4116594 3.9751590 4.1949978 3.4752051 4.0668825 3.3390466 3.6956412 3.3993797 3.4052768 3.3429932 3.2474642 3.7475233 3.6800094 3.2518053 3.1297994 3.9814667 2.8996671 3.1211452 3.8049442 3.6878302 3.1064398 4.3597716 2.9653542 4.0656463 3.2695605 3.9775726 4.2272553 4.4228868 3.7898288 3.2301860 3.4587132 3.7083247 3.6985738 4.1150804 4.1945010 3.6919186 2.9785747 3.5733272 2.7269734 4.3227033 3.7987877 3.6882093 3.6876142 3.9126793 3.3974628 3.7183911 2.9041150 4.0346437 3.0608566 3.2980078 3.1355694 3.3330577 3.2698626 3.2892678 3.3033555 3.1465921 3.8106473 3.5048303 3.3707408 3.4407399 3.5160730 3.5872054 3.2155865 3.2385318 3.0678571 
EP00924_Labyrinthula_sp_SR-Ha-C_P004582_augustus_masked-scaffold_1-processed-gene-5.48-mRNA-1_protein_AED_0.03_eAED_0.03_QI_0_-1_0_1_-1_1_1_0_422                                                                                                      4.8438653 4.9104085 4.6291899 3.2239169 4.4823529 4.6162717 4.5307010 4.8555350 4.9656206 4.1923824 3.7254796 3.5939098 3.8678231 3.8697020 3.4201263 3.5674366 4.0689350 3.4380179 4.3910754 3.1875374 4.5663754 3.7248561 3.5659962 3.7104077 3.2819442 3.4095233 3.8553722 3.7105363 3.2966735 3.8036800 4.9509308 4.5821435 4.9641550 4.8367872 3.2734167 4.5719975 4.4771398 4.7212324 3.1916380 3.8818068 4.6102688 3.4884624 3.8859133 3.8496633 3.4662509 4.0595772 4.6150627 4.7600734 2.6472742 2.5675375 4.3908887 4.1010369 4.1662286 4.1224968 4.0526224 3.7682191 3.4305883 3.3128862 3.3639884 3.6183811 4.8977776 3.7173041 3.8489517 4.9260474 3.2994945 3.2455061 4.3809986 3.3228113 3.6672165 3.8391234 3.5141799 3.6373470 3.5026669 3.4070143 3.3407090 4.2497800 4.2839834 3.3200127 3.4270061 3.0283931 3.1732541 3.8571471 3.5001932 0.0000000 3.0654916 3.8589757 3.7119873 3.9030565 3.5563226 3.7025955 3.6023094 4.0374108 3.8035693 4.3139154 4.5688742 4.1600863 3.9776374 4.5965494 3.8392772 3.9710505 3.4407668 3.8041384 4.1409732 3.6857012 3.5224860 3.8830859 3.2999326 3.2487309 3.5114830 3.4329168 3.0791306 3.4988686 4.3300913 3.6052727 3.2194513 3.7659553 3.7573355 3.7367889 4.0097809 4.7322724 3.7229265 3.8481305 4.4327044 3.8226254 3.6266003 3.8071597 3.6271616 3.8105265 4.5206767 4.4355688 4.0737233 4.0498248 4.1325949 4.3083661 4.0607153 4.3182246 4.3358792 4.3680100 3.9113605 4.0898591 4.6356244 4.2618958 4.1217358 3.9348431 3.6596558 4.3835712 4.3335957 3.8956026 3.8949963 4.3856671 3.8938361 3.6935383 3.7766351 3.3766264 4.0661156 3.9064203 4.2672857 3.5099116 3.7864228 4.0571856 3.9991195 3.7992071 3.8434584 4.5622322 3.9339196 4.0316896 4.0892834 3.9851682 3.9038780 3.9897829 3.7294698 3.4900232 4.6038159 4.0198811 4.0560582 3.8503096 3.9553189 3.9851975 4.1442185 3.6743907 3.6376833 4.2716895 3.8354750 4.1333464 4.0020252 4.5743310 4.1044997 4.2806421 3.8310208 4.0221666 4.2447480 4.1719807 4.6601943 3.9976012 4.0704852 4.1435457 4.1780499 4.2197477 4.5315643 4.7041517 4.1015727 4.3204904 3.9516940 4.3356215 2.9490091 4.0527406 4.0422137 3.6884246 3.8330885 4.1348611 4.0594458 4.3674820 3.9061194 4.2848444 3.6380058 3.9675953 4.0805827 3.8966132 4.0816914 4.0432286 3.9864706 3.6556197 4.0373976 3.8501506 3.9988775 3.8881879 3.6814509 3.9885910 4.1270035 3.9546608 4.0020920 
EP00941_MAST-03F_sp_MAST-3F-sp1_P005995_g5995.t1                                                                                                                                                                                                       3.1860499 2.9947561 3.1122371 1.8277047 3.2863422 3.1669268 3.3775484 3.1139262 3.2771360 3.3432368 3.0147559 3.1678801 2.5957813 3.1062490 2.1492007 2.6340685 3.2069358 2.3093457 3.5572964 1.9792136 3.8083167 2.5639893 2.5307619 2.6809054 1.9309704 2.6525610 2.4052166 2.3984110 2.3811720 3.1924159 3.0469495 2.9696349 3.2243517 2.9636310 1.8668619 3.0768535 3.0771683 3.2564215 2.4640074 3.5758482 3.9855701 3.5528750 2.4039545 3.1774461 2.9456591 2.7264692 3.1578420 3.6473506 0.6128366 2.2869907 3.3320880 2.7813396 3.4615922 3.1322195 3.2035233 2.7100685 2.3230092 2.0424885 2.7600272 2.3619264 4.3677868 2.7354613 2.8676023 4.1424035 2.5044540 2.3199219 3.2576176 4.0627157 2.8982920 3.2932941 3.1586144 1.7438126 2.4485397 2.6059387 2.1903687 2.9219162 3.3770911 2.0954676 2.2983334 1.9671259 2.0439099 3.0033160 2.7848011 3.0654916 0.0000000 3.0122547 2.7597423 2.8672680 2.9916635 3.3469361 2.2966119 2.9644168 3.5270521 3.3907307 3.5019185 3.6005654 2.9837251 2.8860842 2.4528255 2.7297821 1.8695688 3.1689480 3.5613095 3.3719817 2.1365193 2.9084434 1.9142716 1.7789615 2.1666296 2.4521344 1.5936615 2.1954952 3.0460948 2.3120526 2.6185800 2.6561227 2.7630409 2.3419999 3.7853002 3.6067959 3.0434723 2.1211198 2.9673800 2.4527596 3.0951182 2.6157242 2.9836995 3.3474542 2.9298110 3.1805808 3.6286443 4.1828443 3.3104310 3.0401911 3.1039204 3.4567698 3.2683708 3.4975168 2.8131857 3.4723116 3.2833167 3.2643181 3.4846725 3.2710680 3.7451573 2.8487770 3.1570837 2.6756691 3.5739492 3.0772090 3.0480932 2.9626073 2.4932481 2.6830390 3.0715232 3.0812904 3.8889709 2.5856507 2.8529574 3.1923738 3.0378166 2.8530755 3.0684842 3.0722155 2.5892938 2.8474696 2.7684459 3.4729019 3.2710644 2.8017235 3.3512127 2.6078031 3.2984697 3.3684288 3.0614823 3.2642623 2.8518879 2.9882755 3.1373016 3.0685116 2.9419003 3.2435861 2.7468644 3.0519680 2.8373350 3.6204582 2.8490031 3.4943122 2.7078566 3.4891946 2.9522112 3.6394082 3.9700797 3.5837005 3.1953866 2.8563970 3.1547986 3.3898470 3.2325073 3.5406161 3.5961294 3.2753473 3.4096470 3.6100437 2.0161583 3.5885447 3.2636004 3.2467852 2.8241900 3.4611074 2.9681603 3.5538229 2.2978753 3.6965392 2.6751879 2.8775100 2.7401300 2.4854358 2.6694683 2.6786981 2.7010945 2.7333910 3.5417740 3.0474057 2.6663821 2.7055237 2.9375290 3.0701439 2.9524859 2.7621426 2.9025865 
EP00980_Cylindrotheca_fusiformis_P030912_scaffold25626_cov137-Cylindrotheca_fusiformis.AAC.3                                                                                                                                                           3.8041526 3.5044111 3.3625686 2.5290769 3.6811966 3.5423250 3.6569437 3.3996227 3.5877874 3.7168718 3.3417866 3.7096735 3.5617632 3.4168034 2.8818135 3.5971103 3.8727090 2.6046188 3.8564849 2.7164231 4.4234010 3.4664590 3.3576783 2.9015187 2.6924508 3.3576255 2.8632113 3.1020713 3.0130040 3.0673539 3.5898738 3.7600576 4.0678066 4.1684357 2.4712223 3.4172003 3.5928135 3.9537139 3.0251170 3.9476681 4.0751523 3.6495615 3.4323619 3.6710008 3.2278311 3.2976412 3.9855992 4.3872686 2.6690837 3.3285656 4.0198460 2.1073699 3.7689700 2.6855203 2.8048091 3.7395017 3.0613392 2.6185066 3.3905643 3.3795888 4.1127009 2.7064157 3.0658125 3.7072324 2.9082951 2.5725080 4.0053445 4.3055923 3.5109416 4.1583745 3.6092088 2.3520242 3.0991395 3.0533110 2.8315366 3.3535285 3.8902665 2.3171698 2.6378029 2.5066089 2.8311836 3.5385250 3.6112395 3.8589757 3.0122547 0.0000000 3.5436791 3.8430848 3.6654545 4.0835381 3.1291716 3.2030960 3.6898631 3.7318289 3.7972543 3.8379441 3.4585871 3.3375560 3.2736334 2.4039106 2.5200243 3.9381969 4.1245033 4.0209497 2.6103456 4.0443897 2.8761422 2.5985877 3.0999501 2.7926119 2.4926858 2.9900245 3.7200660 2.7694391 2.7116164 2.9280927 3.2671628 3.3950017 3.8428763 3.8856246 3.5548963 2.9407537 4.0380861 3.3839575 3.8420121 3.2777432 3.2910159 3.8624029 3.6535497 4.0479388 4.0367723 4.4677291 3.9496334 3.5053921 3.9854679 3.9181879 3.9517851 4.1558388 3.4226392 4.1561340 3.4970059 3.8754304 3.9766698 3.8110100 4.3217472 3.2337146 4.2545044 3.3936980 4.0064069 3.7007588 3.9578613 3.7837626 2.9529166 3.3591904 3.5762118 3.4542976 4.6314342 3.4713458 3.3169039 3.8343677 3.3426740 3.7524028 3.7316247 3.5701016 3.3269261 3.8805331 3.4900280 4.5171079 4.6226452 3.4958276 3.7199226 3.0517005 3.9872479 3.3075878 3.7989920 3.9901811 3.6639440 3.8335949 3.5249853 3.8416447 3.7176487 3.9144141 3.2266973 3.4663196 3.9419668 3.6310002 3.0932200 4.3376001 3.4546429 4.2161440 3.5682631 3.8082146 4.1028109 4.6356941 4.1365159 3.5711082 4.1149819 4.2881905 4.2892529 4.5152250 4.5098612 4.0987195 3.3762459 3.9615488 2.9472332 3.9740604 3.6017088 3.7131780 3.6241797 4.2318588 3.6005178 4.0268369 2.9225637 4.2761011 3.0901919 3.3337803 3.0845289 3.0184517 3.1647615 3.0191539 3.0336731 3.2548732 3.8858986 3.4648705 3.2297667 2.8850067 3.4412849 4.0062511 3.5181620 3.1674300 3.1942433 
EP01006_Ploeotia_vitrea_P034699_TRINITY_DN65790_c14_g2_i1.p1_TRINITY_DN65790_c14_g2_TRINITY_DN65790_c14_g2_i1.p1_ORF_type_complete_len_629_score_293.03_TRINITY_DN65790_c14_g2_i1_59-1690                                                              3.8707610 3.8226520 4.0872667 2.5132282 3.9787012 3.7611788 4.0449940 4.0433115 3.9198836 4.0089067 3.4248118 3.5474042 3.3016691 3.4585516 2.9768946 3.3546487 3.2606304 2.7239798 3.2437510 2.6343414 4.3970220 3.6513694 2.8096093 3.1986610 2.7587672 2.9470930 2.8965360 2.9957302 2.8534468 3.0505488 3.8593264 3.9116499 4.2249412 3.9998628 2.5200772 3.5708265 3.8701907 3.8295692 2.9968110 3.4843807 3.8819653 3.7068741 3.1001900 3.3819752 2.5628185 2.4637857 3.6313261 3.2893624 2.6219536 3.3880571 3.7280320 3.6398947 3.2453443 3.6458521 3.2548261 3.6842248 2.6069228 2.7869211 3.3233386 2.8476424 4.1340964 3.0299911 2.9459313 4.4652779 2.8352570 3.0858424 4.1234960 3.9482761 2.8097741 3.1012710 3.0883045 2.5638907 3.2045137 2.5995801 2.8614246 2.9518113 3.4960039 2.8993313 2.9153653 2.6323317 2.7842336 3.5426728 2.9422514 3.7119873 2.7597423 3.5436791 0.0000000 3.4013020 3.1932833 3.7746853 3.0013558 3.2594429 3.7677729 3.3972811 3.4893898 3.6136834 3.2385383 3.3391245 2.4879262 3.8321015 2.6681884 3.7312360 3.5774840 3.9368096 2.9792799 3.3195407 2.8598741 2.9054045 2.9026035 3.0229432 2.5351579 2.8072216 4.1259565 2.8504869 2.9475911 3.1190593 3.0100693 3.0578643 3.8802049 3.7518446 3.8181089 3.0054846 3.6010648 2.7109741 3.6623386 3.3487593 3.6255409 3.3633612 3.8260051 3.5584354 3.5274304 3.4829301 3.3240633 4.4016634 3.5075410 3.6131832 3.5644995 4.1239665 3.9618887 4.4631299 4.0887027 4.0378453 4.2870198 3.9952841 4.7682428 3.4910581 3.5485982 3.4330065 4.0846618 4.1124043 3.4173324 3.0191717 3.3867965 2.9605242 3.7464885 3.4022686 4.4941268 3.3610391 3.2936895 3.6857376 3.5815577 3.3675598 3.1039770 4.4527047 3.2858342 3.2301040 3.6751750 3.6016354 3.8117950 3.5485716 3.5501891 3.5370132 3.6881162 3.4985955 3.7245352 3.8092899 3.2284197 3.5668483 3.6082249 3.5428400 3.4568768 3.9730007 3.0921933 3.4952633 3.8737604 3.8928806 3.4917581 4.0066749 3.4215651 4.2308292 3.0910156 3.6570910 3.5329566 3.6575076 3.9747008 3.0203492 3.5319077 3.7543663 3.8181405 3.8623335 4.4061333 3.5249582 3.2776114 3.6350740 2.7058700 3.7286417 3.4460777 3.3642391 3.2815894 4.3606488 3.2903787 3.1399973 2.8922050 4.5540508 3.2435768 3.2864925 3.3357620 3.1526829 3.3251208 3.3072434 3.2875859 3.5275093 3.8495755 3.6050625 3.3175293 3.3709138 3.5172565 3.7754650 3.2417186 3.5492747 3.5291051 
EP01006_Ploeotia_vitrea_P061134_TRINITY_DN77310_c0_g1_i1.p1_TRINITY_DN77310_c0_g1_TRINITY_DN77310_c0_g1_i1.p1_ORF_type_internal_len_472_score_-27.03_TRINITY_DN77310_c0_g1_i1_2-1414                                                                   5.0589670 4.6655375 4.6043652 3.2448274 4.7081480 4.5235894 4.7434711 4.8726388 4.9266789 4.5032446 3.7272911 3.5417095 3.8873972 3.6709365 3.5324294 3.4274906 3.3899165 3.4277127 3.8869013 3.1316889 4.4266629 3.8138189 3.6350224 3.7751593 2.9785947 3.7024715 3.5749083 3.7141453 3.7332010 4.0532017 4.5553750 4.4922392 4.8714726 4.8123950 3.1764935 4.5309726 4.4554205 4.4633663 3.3618346 4.5206124 4.8182564 4.3738322 4.1428563 4.4579534 3.5822132 3.1987951 4.3357898 4.5995993 2.8298235 3.6389203 2.5207380 3.8865618 4.1231434 3.9191318 4.2827866 3.8923975 3.4445324 2.9542092 3.3363838 3.1747888 4.6812604 3.7146948 3.7112004 4.8406236 3.1734141 3.0809748 3.9810137 5.2001027 3.8460933 4.1262622 4.1542951 3.3633314 3.8465519 3.5290674 3.3861046 3.8747323 4.1400019 2.8728993 3.4633013 3.0534677 3.2445368 3.5987240 3.9984410 3.9030565 2.8672680 3.8430848 3.4013020 0.0000000 4.2566388 4.4583611 3.3972436 3.7633811 4.3715560 2.7683387 2.8066176 3.0831296 3.1738075 3.8662278 3.2004153 3.6865655 3.3014666 3.9727399 4.3759658 4.2875381 3.3196918 4.0197867 3.1957631 3.1177661 3.3888757 3.3324110 3.0311220 3.2330883 4.5799155 3.3702007 3.5955242 3.5576454 3.2947773 3.4880217 4.1928111 4.3104768 4.2085645 4.1890048 3.8789059 3.5113842 4.2139314 3.5317353 4.0742935 3.8155741 4.6768950 4.1443270 4.1039925 4.5896250 4.0985887 3.9185330 3.6396435 4.3012072 4.2932665 4.3218897 3.9593195 4.5312089 4.1497989 4.0502933 4.6325142 4.6482250 4.3811438 4.1612778 3.4176474 3.6439372 4.4075306 4.2531540 3.9344804 3.4885953 3.8881392 3.2264731 4.1587171 4.0208095 4.4142541 3.2151393 4.2605391 3.6151472 4.1710712 3.4857144 4.1165877 4.6238228 4.0159657 3.7521330 4.2557891 4.5553055 4.1532187 3.8106199 3.7966392 3.8735785 4.3924703 4.5170553 4.2525768 3.9734781 3.9314384 4.3498751 4.1917749 4.0627858 3.7155534 4.4063624 3.6614045 3.9859492 3.9481835 4.5038787 4.1483009 4.3158582 3.4674619 4.2347037 3.8154184 4.4686893 4.3130825 3.9413497 4.2518457 3.7838876 4.3930527 3.8261742 3.8458567 4.3324806 4.1306407 5.0739440 3.7451479 4.2584516 3.6719888 4.2524160 4.1929415 4.5610428 3.5996345 4.4604150 4.0318654 4.7138756 3.6718855 4.6710779 3.7628344 4.2065397 3.8721288 3.7362034 3.7716995 3.7169593 3.7892860 3.8074913 4.3142460 3.9923315 4.5011458 3.9638293 3.7677762 3.6551413 4.0357794 3.8985680 4.1055458 
EP01016_Furgasonia_blochmanni_P011265_TRINITY_DN1502_c0_g1_i1.p1_TRINITY_DN1502_c0_g1_TRINITY_DN1502_c0_g1_i1.p1_ORF_type_5prime_partial_len_624_score_92.71_TRINITY_DN1502_c0_g1_i1_3-1874                                                            3.9359634 3.9954161 4.0852854 2.4953247 3.9495413 3.7945534 4.0533145 3.9632224 4.0903516 3.9428912 3.2722300 3.5858235 3.1647006 3.5675740 2.9199341 3.1438733 3.0097430 3.0524595 3.6228412 2.6777676 4.0348189 3.5144385 3.3762996 3.4167758 2.9925913 2.9700807 3.4969760 3.9202468 3.2619348 3.7868374 3.8535404 3.8815515 3.9486618 4.3031212 2.5536616 3.5836756 3.9250439 3.6967004 3.0686942 2.4559089 2.6258432 2.6801637 2.8083516 3.0349709 3.0419311 3.0812249 3.8875344 3.5006464 2.7644595 3.3822995 4.3674114 3.4071123 3.6393741 3.4968863 3.2295756 3.6601308 3.3720024 2.4032416 3.6226844 3.6209026 3.9248715 3.1214795 3.0242097 3.8647900 3.1396803 3.3417277 4.2695879 2.7991133 2.6334070 3.0230923 2.5898366 2.6196686 3.3010435 3.3916700 2.9431668 3.5560824 3.9458151 2.7373596 2.5559802 2.8162611 3.0591432 3.7332748 3.7131925 3.5563226 2.9916635 3.6654545 3.1932833 4.2566388 0.0000000 2.8026572 3.1963771 3.3455531 3.3362175 4.2598453 4.2368975 4.0156782 3.6481721 3.4945135 2.5594948 3.9078451 2.6025344 3.6666105 4.3734965 3.7501469 2.7495217 3.1518758 2.7057041 2.5477843 3.1216692 2.7452113 2.6152248 2.7780289 3.6971737 3.4172018 2.8643382 2.8334783 2.9919645 3.5261009 4.0325422 3.8646139 3.2319832 3.2666994 4.5497012 2.9669945 3.8486326 3.0001284 3.4097663 3.8545530 3.9333924 3.5040652 3.5682104 3.6465440 3.9599318 3.9801389 3.9785797 4.1996900 4.0223877 4.0790997 3.9157415 3.9043135 4.5785697 3.5340388 3.9308339 4.0142360 3.9788045 3.1442574 3.8038087 3.4257382 3.9543167 3.5713280 3.9432837 3.5877377 3.1082379 3.4653544 3.6060304 3.8529240 4.5611341 3.2065495 3.1092931 3.9741969 3.3626310 3.9070936 3.1479011 4.4553113 3.1740121 3.5740514 3.7138489 4.4762638 4.4506466 3.6582901 4.2255003 3.1583980 3.4861156 3.4275838 3.2280819 3.6340259 3.1256921 3.6553467 3.4470903 3.6327167 3.2771800 3.7248859 3.2624113 3.6667768 4.1875787 3.9291787 3.4383446 3.6988705 3.3429341 3.8483486 3.2778018 4.0637600 3.4204713 3.9575586 3.6100327 3.3901708 3.9580434 3.7965023 3.8403347 3.2538361 4.0861251 3.7067357 3.7427153 3.7953734 2.6310611 3.5350855 3.7593685 3.4137247 3.3937302 3.8702833 3.5330851 3.8280441 3.5951126 3.5267760 2.9140130 3.0597833 2.9882745 2.8727597 3.0192731 2.9818698 2.9488150 3.1507003 3.4709585 3.2617981 3.1149107 2.8390129 3.3007495 3.6447143 3.0844814 2.9926543 3.2616510 
EP01016_Furgasonia_blochmanni_P049828_TRINITY_DN7610_c0_g1_i7.p1_TRINITY_DN7610_c0_g1_TRINITY_DN7610_c0_g1_i7.p1_ORF_type_5prime_partial_len_666_score_110.87_TRINITY_DN7610_c0_g1_i7_82-2079                                                          4.8424375 4.6205099 4.3693182 3.0360284 4.5901226 4.3810483 4.4966138 4.6051057 4.7387521 4.1785597 4.0568752 3.8475347 3.5703196 3.6650387 3.3519598 3.5859434 3.5747742 3.7009107 4.3204873 3.4633446 4.2863679 2.9056338 3.8482626 3.8082663 3.3029861 3.7003965 4.1162448 4.0912811 3.7529695 4.0906725 4.4799851 4.4625137 4.4916665 4.9032507 3.1187625 4.3331964 4.6452956 4.5803990 3.5469942 3.2569533 3.4404381 2.6974914 3.2085529 3.3737903 3.5066532 3.2409326 4.0982206 4.4956027 3.3542749 3.5886071 4.8412213 4.2522166 4.1045034 3.9165301 4.2068871 4.1558695 3.8771190 2.9693800 4.1352026 3.8654515 5.0823682 3.8193324 3.9184116 4.8941261 3.5952939 3.8702397 5.0837613 3.3249272 2.9222502 3.3524294 3.2315449 2.9430507 3.5105913 3.7530731 3.2154309 3.5609350 4.7546786 3.6574452 3.2591156 3.4578559 3.3639397 4.0676564 4.0283207 3.7025955 3.3469361 4.0835381 3.7746853 4.4583611 2.8026572 0.0000000 3.4993744 3.7466071 4.1630506 4.1868552 4.6336376 5.2079466 4.3806328 4.2371632 3.3999617 4.1381211 2.9135081 3.9083506 4.5930842 4.4136102 3.1719185 3.7040281 3.3962638 2.9941275 3.7253855 3.2352203 2.9994460 3.6091692 3.7313793 3.8754767 3.3653776 3.3412253 3.6756476 4.2103777 4.1321368 4.6028622 3.7408664 3.3679578 5.0204532 3.5372051 4.3837420 3.6491410 3.4517123 4.2245159 4.9563574 3.9810762 4.1828710 4.2928425 4.4206080 4.6947237 3.9651587 4.7790455 4.6395469 4.1581364 4.1353069 4.1664425 4.9997915 4.2942975 4.4414475 4.1703833 4.3505767 4.1485967 3.9927599 3.7998503 4.4449272 4.6028697 4.2184372 4.1602339 3.8790586 3.6948172 4.0090501 4.3959546 4.9766998 3.6981063 3.5109079 4.1195777 3.8299708 4.4829315 4.2354556 4.3766707 4.0559677 3.8081753 4.3575548 4.4931942 4.2063846 4.2284050 4.1761653 3.5698487 3.8218867 3.7227574 4.0305167 4.6096869 4.1639301 4.3510551 3.5411054 4.2988800 3.9449462 4.3109659 3.9322816 4.2209944 4.2993983 4.3273655 4.2633212 4.5220819 3.9832834 4.4150258 4.0984756 4.2678046 3.8967160 4.4953875 4.1391747 4.2325455 4.2874319 4.7714131 4.5533000 4.5160679 4.9609748 4.2182482 3.9166516 4.2993271 3.1406861 4.7128380 4.4187492 4.1441143 3.7718531 4.5619229 4.1068918 3.9291646 4.1836801 4.7012167 3.4665145 3.5565491 3.7735257 3.5938448 3.8261339 3.7035010 3.7026167 3.7505405 4.6258533 4.1818623 3.9320939 3.3948636 3.6220330 3.9993619 3.5180666 3.8952182 4.1532513 
EP01018_Ginkgo_biloba_P002117_Gb_06096_translate_table_standard                                                                                                                                                                                        3.0345066 2.6648504 2.9076099 1.4840900 2.8456014 2.7061873 2.8018914 2.7067195 2.8504923 3.5887162 3.2914031 3.2287562 3.0975468 3.1293000 2.7495945 2.5634976 3.3374337 2.5989906 3.3508147 2.3091792 3.5885546 2.9268140 2.9523066 2.7810918 2.5264257 2.3027874 3.0336746 2.6016518 2.5696134 2.9648472 2.4960906 2.7635729 3.2227918 3.2234169 1.4324749 2.7481082 2.6299935 3.1032165 2.4502172 3.1187981 3.2691996 3.2571189 3.0988975 3.2233538 2.8558816 2.5960513 3.2964377 3.8660655 2.5086346 3.2066270 3.9175185 2.9911196 3.7415435 2.9245849 3.1953626 2.7747789 2.6090199 2.0638021 3.0504216 2.9614145 3.7449882 2.7145607 2.5474351 3.3869575 2.4903960 2.5419541 3.5929119 3.7787311 3.0606376 3.6268178 3.4081105 2.0130723 2.7347206 2.5237408 2.0833261 2.4755291 3.7807679 1.9971527 1.9659694 1.9795568 2.2184229 3.8044615 2.8807074 3.6023094 2.2966119 3.1291716 3.0013558 3.3972436 3.1963771 3.4993744 0.0000000 2.7981916 3.1776466 3.1915140 3.4498882 3.8306035 3.2796065 2.9985474 2.9736946 2.8683867 2.0434671 2.8216134 3.5631240 3.2389558 2.1979475 3.0539088 2.2150321 2.0338706 2.5979161 2.3552376 2.0735827 2.1594314 3.0192931 2.5275514 2.6786441 2.6019262 2.9364066 2.9792521 3.8582373 3.5007425 2.7766781 2.4371391 3.1074308 2.3911807 3.3109312 2.8005189 2.4911133 3.2920671 3.2660906 3.6366931 3.6935493 3.8688982 3.5939032 3.4719415 3.1874060 3.9608292 3.9080416 3.5744931 3.6556654 3.4677323 3.9412313 3.2761980 3.5115016 3.3697846 3.6858718 3.2747353 2.7365875 3.2089995 3.8184711 3.5348205 3.1603825 3.1177439 2.9010074 2.8092482 3.4331671 2.9181540 4.0142881 2.8749773 3.0831687 3.0267007 3.4349430 2.9273409 3.3931925 3.1522058 3.0042897 2.8258028 3.3499546 3.4856940 3.1750278 3.2624057 3.3864407 2.8935860 3.6914794 3.1691633 3.1740521 3.2248209 2.8492022 3.7507549 3.2011703 3.0588818 2.8820005 3.5042281 2.6634731 3.2409171 3.4518394 3.8435676 3.1218146 3.4461099 3.0521350 3.4516817 3.2066874 3.6905014 3.8702885 3.6641499 3.1286278 2.8840457 3.0985078 3.5532170 3.4394418 3.4104095 3.4208384 3.5344846 3.2451375 3.4566082 2.4039761 3.7042449 3.4687089 3.0338636 3.5571996 3.5123588 2.8857433 3.3698446 2.8672478 3.7021077 2.9928082 3.5091380 3.1495865 3.1219156 3.2010662 3.2119572 3.2163090 3.3030370 3.6429540 3.0655732 3.1314447 3.0746432 3.2781577 3.3981351 3.0351527 2.9126105 3.2916723 
EP01024_Parvocaulis_polyphysoides_P006994_TRINITY_DN12099_c0_g2_i5.p1_TRINITY_DN12099_c0_g2_TRINITY_DN12099_c0_g2_i5.p1_ORF_type_5prime_partial_len_431_score_43.95_TRINITY_DN12099_c0_g2_i5_3-1295                                                    3.8927565 3.7412014 3.6588297 2.3911731 3.9442992 3.7129717 4.0038376 3.6923517 3.8545486 3.5809954 3.4027464 3.4543912 3.1859039 3.5126877 2.8146630 3.1211955 4.2637752 2.5860199 3.2703419 2.5129295 3.8656729 3.1696727 2.9550297 2.9810324 2.3888741 3.1882851 3.2462909 2.9249982 2.7853858 2.3068916 3.6897506 3.8202345 4.1437334 4.0451710 2.2891809 3.7789778 3.7611821 4.0710298 2.7490645 3.6632565 3.9998118 3.5233033 3.4484468 3.5127230 3.2911719 3.0115651 3.7088989 3.7815691 2.9613724 3.9343931 4.4297465 2.9680275 3.8592077 3.3781388 3.9952052 3.0881486 2.6547812 2.5372666 3.9868491 3.5055714 4.5450169 3.0369002 3.5307296 3.6995108 2.3573239 2.3050693 4.3477449 3.8489002 3.1652553 4.3357622 3.9340362 2.3337898 3.1263670 2.5055090 2.0461076 2.2760293 3.5212320 2.6527872 2.4047495 2.4901094 2.5978626 3.3446087 3.3362946 4.0374108 2.9644168 3.2030960 3.2594429 3.7633811 3.3455531 3.7466071 2.7981916 0.0000000 3.2779532 3.9737954 3.6357741 3.8227840 3.3081925 3.3166240 3.1363790 2.8343323 2.7207690 3.9277978 4.2212244 3.8372229 2.4890252 2.9522930 3.1074360 2.4476958 2.9934467 2.7562704 2.5969471 2.6966092 3.6925572 3.0278574 2.7570672 2.6634913 3.1263317 3.2594503 3.8881995 3.4665183 3.2386259 2.7823335 4.0143269 3.3744071 4.0156751 3.5783708 3.3259638 3.7430303 3.5820824 3.9194335 3.9487547 3.8051667 3.7930030 3.6047697 3.8568783 3.5615141 3.5615269 3.8842257 3.5775981 4.0378174 3.9055157 3.3558879 3.6706895 3.5983811 4.2606627 3.4365677 3.4821455 3.2151131 4.0993154 3.8368113 3.9518264 3.6876287 3.1615994 3.4410015 3.3390921 4.1797838 4.4973899 3.5137967 3.1817837 3.5985375 3.6528436 3.3763294 3.4077451 3.4231555 3.1018084 3.4666858 3.5933352 3.8790036 3.9939226 3.5110556 3.6933413 3.2378816 4.0613676 3.7349812 3.5958899 3.5316709 2.7649215 3.6105474 3.4119744 3.2643669 3.0919809 3.8875026 2.9951853 3.4152603 3.5234387 3.7503727 3.3812694 3.9449159 3.0924559 3.7437842 3.2353523 4.1161113 4.0185190 4.0433075 3.4884327 3.1907230 3.6189305 3.4865294 3.4838699 4.2566989 3.8231996 3.9458014 3.4058854 3.6929763 2.8656595 3.9966635 3.5195744 3.6627310 3.2582394 3.9888781 3.6157701 3.9454793 3.1010657 4.1419406 3.1200642 3.4452404 3.3171695 3.2267978 3.4112253 3.2086362 3.1871546 3.2369983 3.7412176 3.2482915 3.3776761 3.1639116 3.5643349 3.7981186 3.3829728 3.5088626 3.7040555 
EP01025_Chloroclados_australasicus_P020859_TRINITY_DN2195_c1_g1_i1.p1_TRINITY_DN2195_c1_g1_TRINITY_DN2195_c1_g1_i1.p1_ORF_type_complete_len_529_score_73.05_TRINITY_DN2195_c1_g1_i1_163-1749                                                           4.4806763 4.0905302 4.0320900 2.6283524 4.3457950 3.9339492 4.4101075 4.1706913 4.3363817 3.7939224 3.8143094 3.7505870 3.6304115 3.5345369 3.0455320 3.4993918 3.7887323 3.3084712 3.9770751 3.0796989 4.0576448 3.7118009 3.5201144 3.1210588 3.2675232 3.1678933 3.8969768 3.5707629 3.6841234 2.9973143 4.1254042 4.0869780 4.4774210 4.6241690 2.6893169 3.9666674 4.1741254 4.3411441 3.0744096 4.2141971 4.0349592 4.0176887 3.5731416 4.0869287 3.8002453 3.6082849 4.2065497 4.6957763 3.1442374 3.7393176 4.6863085 3.7622999 3.7189761 3.7400197 3.9872969 3.6814369 3.3643415 2.8454050 3.7391204 4.1369722 3.9418533 3.4024573 3.5219490 3.7575574 2.7422945 2.7671532 4.2443201 3.8179180 3.2123696 3.8386578 3.7884410 2.6618072 3.8813210 3.0293837 2.5580596 3.2094443 3.6697269 3.1360064 2.6121774 3.0182194 3.1617090 4.0368396 3.9351298 3.8035693 3.5270521 3.6898631 3.7677729 4.3715560 3.3362175 4.1630506 3.1776466 3.2779532 0.0000000 4.4209344 4.4148997 4.4420403 3.6847750 4.0516301 3.6370079 3.5306717 3.1309273 3.9583204 3.9988672 4.1582050 3.1906179 3.5781981 2.9161097 3.0154934 3.2347188 2.8644821 3.1235637 3.1252043 4.1450887 3.5728705 3.3297480 3.4816188 3.0650942 4.0061397 4.1844846 4.2232588 3.9622152 3.1602357 3.9477080 3.3128153 4.0593351 3.6433635 3.4205325 4.6940455 3.9642396 3.9766919 4.3933518 4.0230279 4.1893909 3.6469667 4.5801220 4.0848195 3.8202977 4.7531431 3.9518684 4.6433649 4.3084544 4.5449659 3.9947417 3.6058765 5.0702963 3.5697493 4.3080148 3.7670332 4.3274420 4.2017547 4.3730486 3.8490093 3.6245267 4.3779756 3.7220468 4.6826746 4.5962057 3.8044316 3.4039976 3.5388407 3.7886821 4.0606027 3.7039255 4.0035651 3.6064422 4.2661351 4.0061028 4.8554136 4.6200822 4.0721449 3.8888406 3.3340024 4.6275788 4.0490421 3.9191858 3.8828629 3.5776591 3.9889032 3.8025069 3.6975747 3.8234232 3.8372296 3.3641571 3.6470435 3.7819165 4.1271025 4.1238859 3.6670790 3.5343803 3.6317076 3.8454905 4.0935553 4.4260472 4.2801769 3.9222131 3.8382121 4.2377033 4.3994126 4.2640851 4.0593785 4.8082013 4.0942605 4.0300736 4.1812226 3.0613687 4.0421710 3.9715717 3.8102075 3.4901869 3.6470767 4.1206693 4.0314240 3.6144006 4.0704373 3.4598530 3.8155735 3.5672831 3.5530233 3.5731178 3.3580760 3.3587453 3.8066446 4.1692611 3.8679597 3.7674854 3.4572342 3.8439206 3.9295693 3.5248893 3.8675302 3.8086106 
EP01036_Dinobryon_divergens_P028295_gene28295-37226_t                                                                                                                                                                                                  4.5289611 4.4695959 4.1149514 3.3844302 4.8815845 4.3943860 4.6914847 4.3962976 4.5479982 4.6773972 3.8494341 3.6451508 3.8630651 3.6135319 3.4298356 3.7425218 4.0657167 3.6669575 4.7436509 3.4432428 4.4435981 4.0312193 3.4823783 3.2250554 3.3618352 3.7238935 3.4614657 3.5119594 3.5621184 3.7929535 4.3292840 4.6041617 4.3720287 4.6053268 3.4327865 4.3080979 4.3193863 4.6114748 3.5652300 4.3253348 4.5324059 4.1428928 3.6321945 4.8598975 4.0732728 3.3770280 3.8981223 5.3609962 2.9541314 3.7411169 2.3768660 3.9625775 3.4625143 3.8237720 3.9201447 4.3671398 3.6979353 3.2563426 3.4256415 3.1412181 4.7510675 3.4040753 3.6105302 4.3871921 3.1386257 3.3254455 4.4082892 4.6706540 4.0550602 4.6464331 4.2940964 3.3535537 3.5093736 3.4649895 3.4359349 3.2305156 4.4171157 3.2572498 3.5123922 3.1790446 3.0900761 3.7678056 4.2908822 4.3139154 3.3907307 3.7318289 3.3972811 2.7683387 4.2598453 4.1868552 3.1915140 3.9737954 4.4209344 0.0000000 1.8818860 3.2773359 3.7597134 3.8108884 3.4897374 3.9525227 3.4466316 4.6911149 4.8470868 4.8279890 3.2039486 3.6865716 3.1672753 3.0687084 3.6444478 3.3844213 3.5147475 3.3615670 4.1368331 3.6335298 3.3543693 3.6698498 3.3043666 3.5302563 4.7253805 3.6363412 3.7239747 3.5524627 3.5985834 3.7807404 4.3373648 3.5958541 4.0415265 3.9956666 4.8049160 4.2890145 3.7722597 4.6553135 4.2900840 4.2881242 4.2204559 4.2909808 4.2004680 4.6048675 4.2109440 4.3794250 4.6741063 4.1811243 4.8495525 4.7405217 4.7700098 4.4115803 3.8633105 3.9580013 4.6376209 4.8907793 4.2191999 3.7915286 3.9811566 3.2885507 3.8395253 4.9365078 4.7173970 3.9749102 4.5009814 4.0842542 4.7805057 3.8607263 4.1505445 4.5969300 4.1607023 3.7947129 4.5471078 4.6879117 4.5318628 4.2107199 4.3633327 4.0157147 4.0941717 4.5294839 4.2539517 3.6316277 3.8662587 4.2616281 4.2668732 3.8578395 3.9036269 4.9227167 3.5333473 3.9221261 4.4341364 3.9833475 4.0050490 4.1119449 3.2699958 4.7290751 3.7732111 4.7438970 4.5676344 4.2109799 4.5020185 3.3124719 4.3216897 4.0666314 3.9556650 4.5737271 4.2662541 4.6886322 4.0453082 4.7783191 4.0655009 5.0333557 3.8742880 4.4858229 3.7952840 4.7916484 4.3976127 4.3582303 3.4332431 4.4973544 3.5998548 3.8086487 3.6336190 3.5993143 3.6050653 3.6677563 3.6362711 3.8637781 4.4617950 3.8579736 3.6710320 3.6265381 3.8724627 4.0101846 3.9033311 3.6383175 3.6530771 
EP01038_Epipyxis_sp_PR26KG_P007682_gene7682-10452_t                                                                                                                                                                                                    4.6865372 4.4745689 4.3409780 3.3571340 4.7900818 4.2711282 4.6444507 4.3961901 4.5149254 4.6976361 3.5612939 3.7150077 3.5657847 3.6527451 3.3242852 3.7312455 4.4097531 3.7049128 4.8409954 3.1065655 4.6321612 3.9858769 3.6576455 3.4413622 3.4635787 3.7825101 3.7786235 3.6796672 3.4189282 3.8118873 4.4858720 4.5863041 4.9622260 4.9675593 3.3254834 4.2063492 4.3242865 4.2264932 3.9052948 4.3131058 4.5286235 3.7815609 3.5817400 4.0814882 3.9743387 3.5635894 4.5027794 4.8334244 3.1723400 3.7592605 2.4052030 4.3846321 3.5016245 3.9252804 3.7324085 4.0741032 3.2451710 3.0900965 3.5763033 3.3437787 4.4948740 3.4972163 3.8194212 3.9458822 3.4552152 3.1809203 4.4887303 4.6137123 4.0743414 4.4806801 4.3637086 3.3625163 3.2928394 3.5147748 3.3674498 3.5028727 4.5598944 3.1732054 3.5976058 3.3395462 3.5380540 3.4950949 4.0465257 4.5688742 3.5019185 3.7972543 3.4893898 2.8066176 4.2368975 4.6336376 3.4498882 3.6357741 4.4148997 1.8818860 0.0000000 3.9931634 3.7904350 3.7102983 3.8534174 3.7979140 3.4898257 4.7074060 4.8074419 4.8080314 3.2647610 3.8448893 3.2274144 3.3814290 3.6556993 3.2485235 3.4857443 3.5182875 4.5914994 3.4997302 3.3710900 3.3916479 3.2372333 3.4263443 4.7421136 3.8145085 3.8248160 3.4003024 4.1384295 3.6948921 4.2363957 3.9508637 3.8737673 4.1036236 4.9696739 4.3786399 4.3631090 4.8908466 4.6781010 4.3094929 4.0981062 4.5741941 4.4590305 4.7253364 4.1454206 4.6033619 3.9561566 4.2952356 4.7856184 4.3584840 5.3657563 4.1348872 4.3381210 3.8845370 4.4711913 4.4654822 4.5453273 4.3707975 4.1288054 3.8083499 4.3190783 4.6690557 4.8594856 3.9917432 3.6152338 4.5003756 3.9978037 4.0311116 4.5146678 4.5728028 3.9795887 4.0619968 4.3420934 4.4007494 4.7016703 4.2026006 4.2785601 3.8870814 4.1822867 3.8912714 4.0953595 3.6862961 3.7554396 4.2167513 4.1702063 3.7092025 3.7758873 4.4663188 3.6509104 4.1054343 4.4907431 3.6956100 3.9240997 4.4350976 3.2897157 4.6391598 3.9774155 4.4253660 5.0683828 4.7219756 4.4016802 4.0321962 4.1791180 3.7645277 3.7477785 4.5724452 5.0075919 4.4343838 4.0242351 4.6726418 3.8028290 4.2609649 3.5852743 4.3811230 3.6786911 4.4285482 3.6189263 4.0448948 3.3913252 4.4056310 3.6809369 3.8374724 3.9350757 3.7555229 3.8460934 3.7457465 3.7554678 3.7258940 4.0741522 3.9262236 3.8704060 3.5061950 4.2404422 3.8052763 4.0121746 3.4175718 3.7089144 
EP01041_Mallomonas_annulata_P002975_gene2975-5835_t                                                                                                                                                                                                    5.5254333 4.9596790 4.7943241 3.3463384 5.0513478 5.2108830 5.2525736 4.9843244 4.8924418 4.9285495 3.4740741 4.0266791 3.6207494 3.7123218 3.3952522 3.9712202 4.1222864 3.3715809 3.8645187 3.5140096 4.4979258 3.9242095 3.4531655 4.0063387 3.4208202 3.6134508 3.9078643 3.6822401 4.0310469 3.9733149 5.0014998 5.4161996 5.1523489 5.3486698 3.4104118 5.2520900 4.8895768 4.9737702 3.6199047 4.7526836 4.4556116 4.6480869 4.3639448 4.6395552 4.5545972 3.8220960 4.8182913 4.5297040 3.1272916 3.6805193 3.1190973 4.3964370 3.9235843 4.0907580 4.1189509 4.2570858 3.4263651 3.2458747 3.7381163 3.2206924 4.8339260 4.2722919 4.2204449 5.0633869 3.5642724 3.5865233 4.7077112 4.1486506 4.4973225 4.5399149 4.4028936 3.3964795 4.2946606 3.7339893 3.2867171 3.5261921 4.3099541 3.6072741 3.4506544 3.5577356 3.5831239 4.0800837 4.7831066 4.1600863 3.6005654 3.8379441 3.6136834 3.0831296 4.0156782 5.2079466 3.8306035 3.8227840 4.4420403 3.2773359 3.9931634 0.0000000 4.3703217 4.6983044 4.1281078 4.1069278 3.7466626 4.8849975 4.7759013 5.0790650 3.8174495 4.1988388 3.4445675 3.0696007 3.7271498 3.4489064 3.3162398 3.1669010 4.8950971 3.4674641 3.2447822 3.7792815 3.6012792 4.5062361 4.5656397 4.4064681 4.5836083 4.0209253 3.6432893 3.7435073 3.8972075 4.2070336 3.9809358 3.8240626 4.4991985 5.0570518 3.8912592 4.2102510 4.8889821 4.7010945 4.2253650 4.4318840 4.4904218 4.9707232 4.5415526 4.7388204 4.5024662 4.3632061 4.9065560 4.8352893 5.1700972 4.5129673 4.3556373 4.1206004 4.4816702 4.9861164 3.8696906 4.1643105 4.2498651 3.5178049 4.0246957 4.6645279 5.4171804 4.0120401 4.6586096 3.7093157 4.8708990 4.1143688 4.4267662 4.8251045 3.8434863 4.0991297 4.9026713 4.2085002 4.4896548 4.2370621 4.3782187 4.3349668 4.5938720 5.0122658 4.0993978 4.3949764 4.2860335 3.9330206 4.3429133 4.5793516 3.9622034 4.4360731 4.0076274 4.1523547 4.2706748 4.7405195 4.0006768 4.6346614 3.5864113 4.5122558 4.2753372 4.7463263 4.2415998 4.1866258 4.3615744 3.9489833 4.0555454 4.4069830 4.8165569 5.2037156 4.8960418 5.0506150 4.0532486 5.0091317 3.5282608 3.9331711 3.9691460 3.9583562 4.4418518 4.6904393 4.3131050 4.4343633 3.4152076 4.8479209 3.8919961 4.2449713 3.9431118 3.8179474 3.8740714 3.8355514 3.9121040 4.2431375 4.0208160 3.8742198 4.2064372 4.1451202 4.4426391 3.8178168 4.6463390 3.9829982 3.9919258 
EP01080_Neovahlkampfia_damariscottae_P005390_gene5390-9203_t                                                                                                                                                                                           3.8631710 3.9036914 3.8784277 2.5260060 3.9229573 3.9207721 4.0683825 3.9393968 4.1028475 3.7648976 3.1126124 2.9188279 3.2360104 3.0412760 2.6967859 3.2657029 3.5958566 2.7990221 3.1189144 2.5107376 3.7191307 2.7415188 3.4569335 3.0068377 2.3766095 3.2930145 3.1641654 3.3488536 3.0079785 3.0656684 3.8175150 3.8560861 4.3834664 4.3394434 2.4917684 3.8956889 3.9453933 4.0676912 2.5827191 3.6003645 4.4122277 3.7256840 3.3731439 3.4139021 2.9507397 2.8073168 3.8801320 3.9814402 2.7777435 3.4004400 4.1566499 3.5521201 3.8793408 3.2656088 3.2047795 3.1578355 2.6596051 2.3546350 3.4742730 3.0862482 4.0773140 3.0464653 2.5986750 4.1041027 2.7991311 2.9664019 3.9459310 3.9648433 3.4071035 3.4151972 3.3261666 2.5130194 3.2498842 3.1326129 3.0135505 3.7050622 3.7809680 2.5903762 2.7641463 2.4747344 2.4483043 3.7162782 3.3243055 3.9776374 2.9837251 3.4585871 3.2385383 3.1738075 3.6481721 4.3806328 3.2796065 3.3081925 3.6847750 3.7597134 3.7904350 4.3703217 0.0000000 3.1236824 3.1775362 3.4734311 2.5714058 3.6730834 4.0564719 3.7846282 2.6192916 3.1756081 2.3957491 2.1757852 2.6932663 2.7500305 2.4805520 2.5350973 3.5998447 3.0451548 2.5863302 2.7610380 3.2926523 3.3266583 3.9014833 3.8008356 3.6765295 2.8145822 4.3444922 2.6263692 3.5127938 2.7571202 3.0385015 3.7458020 3.6467318 3.8333276 3.6718443 3.6290425 3.3717555 3.8965774 3.7066080 4.0085853 3.9030242 3.3763491 3.7604723 3.6260948 3.4940985 3.9112596 3.8238199 3.5609671 4.0781219 3.4777041 3.5125370 3.7819405 3.9195930 3.8370026 3.7466425 3.2076290 3.3750960 2.8512784 3.5932818 3.3804404 4.5782727 2.6697383 3.6539062 3.2199174 3.9392893 3.2582975 3.4312734 4.0004636 3.7246446 3.5845673 3.5756421 4.4507127 4.3650887 3.5786448 3.3601086 3.2321281 3.7660338 3.7760482 3.7836323 3.3285813 2.9418747 4.0536789 3.8931998 3.2253848 2.9811199 4.0238598 3.3217358 3.0251848 3.5328095 3.7269800 3.0105166 3.9367378 3.1138807 3.4459146 2.8574100 3.7548272 3.6928706 4.0879682 3.5241411 3.2350834 3.3905926 3.7098403 3.6555856 4.2413560 3.9842828 3.8199468 3.7090909 4.0021299 2.7808936 4.0026645 3.4728209 3.7820291 3.6209927 4.1814970 3.4971770 3.9883843 3.0613489 3.8455898 2.7489754 2.7597622 2.9791489 2.8130320 2.8746519 2.8837076 2.8136083 2.9032060 3.7251162 2.9889178 2.9108610 2.8876823 3.2495692 3.3759346 2.9684016 2.9902254 2.8175164 
EP01083_Nonionella_stella_P036554_99734_1                                                                                                                                                                                                              2.9602496 2.8273807 3.0619054 2.4932714 3.2052353 3.1910434 3.3572050 2.9545665 3.0856977 3.6478267 3.7498767 3.5700951 3.4762950 3.7973849 3.0469119 2.9746892 4.0499990 3.2633503 3.7432623 2.2325563 4.1816605 3.4834494 3.2701331 3.1024792 2.7956844 2.9826259 2.8794587 3.1730544 3.2552090 3.2907479 2.8955078 2.9557782 3.3851099 3.4924538 2.5655137 3.0308313 3.1222793 3.3570512 3.1869239 4.0921411 4.2018598 3.9364528 3.5028155 3.5624742 3.2932131 2.7075651 3.3571271 3.8326384 2.9409959 3.5684726 4.1955116 2.8745462 4.1108040 3.3404404 3.3663241 3.8141607 2.6796290 2.5466917 3.8174333 3.6501055 4.7071218 2.9183552 3.3032512 3.5725930 3.1403027 3.0627762 4.7510907 4.8308813 3.6172386 3.4053965 3.8095652 2.5454946 2.9189433 3.3027905 2.8216242 3.4384618 3.7612663 2.8187260 3.1031424 2.5062040 2.6250332 3.6057769 3.4980778 4.5965494 2.8860842 3.3375560 3.3391245 3.8662278 3.4945135 4.2371632 2.9985474 3.3166240 4.0516301 3.8108884 3.7102983 4.6983044 3.1236824 0.0000000 2.5891618 3.3362092 2.5810116 3.6536419 4.1242370 4.3203317 2.7457793 3.4862194 2.6723163 2.5732660 3.1945579 2.6863367 2.5687946 2.8173874 3.8605002 3.3319390 3.0614004 2.8616229 3.2322271 3.3411561 4.3652432 3.6520089 3.6083741 2.8964288 4.4034261 3.0546184 4.2836472 3.1565319 3.1698557 3.9699305 3.6304194 4.0331547 3.8560324 4.1858515 3.9617307 3.6534830 3.8600499 3.7378660 3.6284816 4.1375856 3.4232525 4.3067276 4.2599520 3.7934691 3.5132615 3.5859826 4.4417344 3.1098155 4.0269385 3.4413502 4.9160776 3.3329343 4.1183874 3.9945271 3.4006436 3.4399674 3.5887636 3.8630175 4.7005977 3.5369212 3.1652478 4.0411011 3.4075001 3.9304026 3.5196627 3.5924783 3.0975367 3.5495897 3.3760556 4.2631447 4.1211219 3.3887975 3.5622761 3.4692420 3.6770119 3.8531837 4.1578900 3.7048719 3.4404037 4.4832421 4.4771926 3.5528522 3.2648855 4.8127278 3.1672598 3.2891748 4.5743757 3.3185902 3.3244465 4.2937625 3.3568119 4.4101289 3.1804170 4.9109045 4.3487022 5.0367575 4.1917922 3.3836497 4.1684028 3.9375197 3.8175890 4.1896766 4.3407660 4.1738482 3.5891414 4.4264001 3.0183543 3.8147273 3.7033752 4.5065604 3.3282301 4.5228244 3.8795411 3.8089694 3.2789064 4.7217930 3.3688829 3.6548949 3.3674857 3.3287723 3.4295437 3.2686243 3.2689010 3.2300442 3.8032654 3.6169394 3.1763910 3.2177805 3.4401293 3.9914335 3.3575388 3.4492267 3.1475410 
EP01083_Nonionella_stella_P091893_257008_1                                                                                                                                                                                                             3.2382961 3.1317251 3.2942541 2.4019091 3.3102913 3.0154375 3.1208613 3.3270683 3.1942678 3.3508198 3.0516412 3.0889862 2.7695422 3.0706284 2.3945424 2.6520508 2.9758619 2.4627359 3.1556207 2.4549919 3.8672992 2.8469587 2.7477724 2.6057880 2.7757058 2.4971945 2.7867596 2.8486082 2.7504983 3.2325310 3.1312329 2.9469485 3.5530504 3.1425933 2.4698094 2.9089367 2.9076597 3.3277662 2.7812632 3.5014778 4.1474869 3.5351645 3.1225319 3.2489395 2.4497186 2.0129480 3.2325192 3.5750782 2.3038203 2.8174120 3.7244688 3.0043345 3.4223312 3.3129196 3.0995452 3.2491843 2.4577088 2.5322338 3.2463335 3.0018420 4.0361755 2.9828533 3.2389276 3.6654225 2.8070483 3.0489158 3.9969846 4.0012089 2.6827660 3.0912587 3.1350390 2.2232867 2.6445878 3.3120606 2.5242900 3.3987515 3.6493616 2.2656465 2.5747251 2.2460055 2.4450996 3.2970138 3.1141113 3.8392772 2.4528255 3.2736334 2.4879262 3.2004153 2.5594948 3.3999617 2.9736946 3.1363790 3.6370079 3.4897374 3.8534174 4.1281078 3.1775362 2.5891618 0.0000000 3.4848748 2.3427701 3.7567413 3.4559609 3.7740991 2.4809840 2.9213058 2.3380685 2.4027458 2.7054946 2.6160428 2.0944378 2.4292348 3.5618133 2.7419326 2.6626946 2.9951405 2.9184065 2.8296679 3.9013899 3.2188428 3.2297663 3.0906146 3.8249327 2.9093142 3.1401321 2.6095209 2.8639841 3.4093164 2.8368282 3.3815946 3.5618221 4.1002239 3.5405489 3.5936518 3.1342698 3.5084630 3.4855898 3.6320695 2.9746627 3.6619702 3.5437885 3.2761320 3.8075674 3.3668318 3.7215934 2.9937078 3.4109375 3.0619420 3.4960509 3.1594545 2.7258308 2.8213139 2.9680394 2.4944104 3.4690210 2.8908388 4.0290274 2.9063345 3.1013035 3.5332485 3.3868122 3.2642550 2.9163080 3.7182049 3.0623621 2.8958685 3.2521441 3.5294473 2.9926148 3.3469733 3.6444272 3.2643784 3.7446119 3.4064712 3.7483276 3.0027310 2.5593041 3.7725179 3.6729325 2.8193534 2.8184687 3.6974593 2.6353892 2.8342223 3.5463342 3.4887446 3.0257413 3.5045393 2.6187106 3.8421319 2.6503903 4.3781986 3.8079714 4.1350680 3.8071083 2.4848241 3.3827521 3.3719473 3.1545229 3.5245253 3.9699028 3.7822002 2.8349546 4.0470975 2.1746744 3.9244954 3.2169076 3.6150381 3.0263679 3.6204207 3.7020478 3.8265067 2.7846546 4.0285254 2.8448471 2.9068859 2.7223308 2.7094954 2.7305491 2.6777799 2.6469749 2.9238100 3.5463336 3.0094149 2.8150475 2.8239984 2.9282741 3.5369285 2.6974150 2.6840888 3.1860973 
EP01084_Bolivina_argentea_P002235_4128_1                                                                                                                                                                                                               3.5852970 3.3887961 3.1870269 2.1917125 3.5979591 3.2414296 3.3460566 3.3294441 3.4570374 3.5286065 3.2529726 3.4624952 3.5131101 3.4982039 2.8083365 3.2796545 4.0590934 2.7235150 3.7049310 2.4884590 3.8634661 2.9798043 3.0838481 2.7995639 2.5163978 3.0194167 2.9988341 2.7556549 2.4051290 3.3066809 3.2775771 3.4342431 3.4218347 3.6926334 2.3215971 3.2919664 3.3401961 3.6543567 2.8551326 4.0924504 4.1747942 3.6496653 3.1976461 3.6188436 3.6476266 3.4058079 3.7335330 4.0822551 2.6245240 3.3709991 4.4834843 1.7850583 3.7180137 2.5933343 3.1613533 3.4832605 2.7985658 2.4012495 3.3466409 2.9328532 4.0780781 2.5462407 3.4569246 3.3513769 2.5019046 2.7359855 3.6306417 3.7931307 3.3408918 4.0508210 3.8649575 2.3813274 2.9473665 2.7073010 2.9494609 3.4131387 3.8633091 2.3110594 2.6276063 2.3653598 2.3805232 3.4995909 2.9350766 3.9710505 2.7297821 2.4039106 3.8321015 3.6865655 3.9078451 4.1381211 2.8683867 2.8343323 3.5306717 3.9525227 3.7979140 4.1069278 3.4734311 3.3362092 3.4848748 0.0000000 2.3561274 3.7860765 4.0353651 3.7993725 2.5391718 3.5756488 2.5931545 2.3971406 2.6647346 2.8729740 2.3074417 2.7768409 3.6646655 2.9522668 2.8356333 3.0360765 3.2242431 2.6320123 3.9672214 3.7472847 3.8779928 2.8180376 3.8021826 3.1191722 3.7542826 3.2815868 3.0973432 3.5142463 3.4672612 3.9467335 3.7233213 4.0520785 3.6394228 3.5219581 3.8287219 4.2655057 3.9237493 4.0672039 3.8373090 4.0411984 4.0977809 3.6787130 3.6827539 3.3450106 4.4432972 3.3731452 3.5753009 3.4597464 3.9996199 3.4883971 3.5905723 3.5356610 2.9806823 3.1203168 3.6391642 3.6459457 3.9389785 3.1648060 3.5982617 3.5414813 3.7063096 3.8457844 3.5326493 3.6450161 3.5110842 3.0562374 3.5463873 4.5027742 3.8267908 3.5693539 3.9960126 3.2426653 3.6177138 3.2823937 3.4808730 3.7373535 3.2773258 3.8602685 3.4122333 3.2185344 3.0008353 3.7287524 3.0990680 3.3851830 3.5023857 3.8457370 3.0328166 3.6991916 3.5124761 3.3853411 3.4632728 4.1846726 4.2000180 3.9070083 3.4387398 3.1219619 3.7906603 3.8855330 3.8717094 4.0219819 4.6052241 4.1210399 3.1928116 3.9748756 2.7726846 4.0481541 3.7453063 3.4668406 3.6156771 3.6876447 3.5373028 3.9211168 2.7930293 4.2746649 2.8008468 3.1392658 3.0488769 3.0490668 3.1757955 3.1384881 3.0905946 3.1305545 3.6673908 3.5091668 3.0938114 3.0737398 3.4619978 3.6074680 3.2642944 2.9512965 3.2428809 
EP01087_Luapelamoeba_hula_P008092_TRINITY_DN2009_c0_g1_i1.p1_TRINITY_DN2009_c0_g1_TRINITY_DN2009_c0_g1_i1.p1_ORF_type_5prime_partial_len_560_score_143.06_TRINITY_DN2009_c0_g1_i1_669-2348                                                             2.5733587 2.4548471 2.4479768 1.3498697 2.6289947 2.3965795 2.5534665 2.5260035 2.5668803 2.9441071 2.7332689 2.7921471 2.4802878 2.8206608 1.9199768 2.1740309 2.9677352 1.8404517 2.8590006 1.5181640 2.9701807 2.5726103 2.4919199 2.4538285 1.9304027 2.0313990 2.2873442 2.3629970 1.9447338 2.4650949 2.2591357 2.3228628 2.7092144 2.9461643 1.3493337 2.4057545 2.5351921 2.8945447 1.9815210 3.2161597 3.4303334 3.1280211 2.3410904 2.8161184 2.6707488 2.6123146 3.1117499 3.0798036 1.8551935 2.8609819 3.4798773 2.2232387 3.1867931 2.3741202 2.8160062 2.4692185 2.0785036 1.4830965 2.9901967 2.5273485 3.4250284 2.1436710 2.3731917 3.0934079 2.2439821 2.1002427 3.0824816 3.2388702 2.6025438 2.9853491 2.6265404 1.3493722 1.7519157 2.3753670 1.9689469 2.5126394 3.6837232 1.5256841 1.6518300 1.3804165 1.4882002 3.1898468 2.4909956 3.4407668 1.8695688 2.5200243 2.6681884 3.3014666 2.6025344 2.9135081 2.0434671 2.7207690 3.1309273 3.4466316 3.4898257 3.7466626 2.5714058 2.5810116 2.3427701 2.3561274 0.0000000 2.9541365 3.5053329 3.1759690 1.3631885 2.6329654 1.3850130 1.0937019 1.6390841 1.9564581 1.0942877 1.4169826 2.8404626 2.0490592 1.6299259 2.0645069 2.3949935 1.9865349 3.4573263 2.9252788 2.9131548 1.6242490 3.2831163 2.2189977 2.9794855 2.1833368 2.3570380 3.1204171 2.8220137 3.2571157 3.2966557 3.5114427 3.4854034 2.6642353 3.0195617 3.2743931 3.1562718 3.5368963 2.8643288 3.6156499 3.3234497 3.0699965 2.9999712 2.9388156 3.3675965 2.4808302 3.0564914 2.5571409 3.4098044 3.0100056 3.1161171 2.6939939 2.3654560 2.5811615 3.0038955 3.3097195 3.8393651 2.6646489 2.4256672 3.2874636 2.6371736 2.8895993 2.5636504 2.8176044 2.5580111 2.5667940 2.5889243 3.5938560 3.2053862 2.7216786 2.9528911 2.3915691 3.4475063 2.9278745 2.7513354 2.8979784 2.5156155 3.0452711 3.0921897 2.7154770 2.4885550 3.4116469 2.2583097 2.4736743 3.3429808 3.0407052 2.5550535 3.1888257 2.4063915 3.2397616 2.5168206 3.5134798 3.6480147 3.3391009 2.9685885 2.3342834 3.1738671 3.2022207 3.1717521 3.4090063 3.8492818 3.0170515 2.6673210 3.3035507 1.7856830 3.6967003 3.2349458 2.7418666 2.6262927 3.2928398 3.0853213 3.3210793 1.8441392 3.5061819 2.0681595 2.3610395 2.1389804 1.9843536 2.1654210 2.0282626 2.0731148 2.5246708 3.2861177 2.7441102 2.3264440 2.0470846 2.4815133 2.8589079 2.5790305 2.4016185 2.3358168 
EP01087_Luapelamoeba_hula_P008366_TRINITY_DN2091_c0_g1_i6.p1_TRINITY_DN2091_c0_g1_TRINITY_DN2091_c0_g1_i6.p1_ORF_type_complete_len_682_score_136.37_TRINITY_DN2091_c0_g1_i6_227-2272                                                                   4.0613373 4.0031600 3.9182177 2.9473553 3.7759652 3.6741269 3.9137907 3.7636317 3.8821086 4.5055326 3.4102368 3.3820210 3.9829521 3.6261804 3.3421662 3.2458115 3.7023522 3.6443257 3.7978879 3.1152797 2.7329641 3.3960267 3.2183432 3.5885579 2.8813050 3.5294467 3.3445554 3.4520535 3.3814375 3.5765346 3.7044363 3.8383467 4.5243223 3.7030578 3.0140171 3.6561821 3.6804653 4.1353258 3.2373777 3.9598942 3.9034747 4.1328656 4.1127563 3.6452497 3.4041372 3.0989323 4.3441611 4.3080904 2.8166057 3.3604139 4.3285974 3.7320449 4.0878312 3.8857397 4.2014968 3.4234501 3.2229063 2.6961323 3.4876313 3.2227609 4.2775712 3.2610419 3.4673938 4.2051043 2.9043849 3.5881349 4.4926318 4.0627777 2.8536637 3.9353407 3.4037009 2.9938903 3.5263038 3.1500507 2.9931174 3.8125439 4.1842310 2.6799225 2.7076765 3.1302999 2.8024284 3.6015595 3.7445479 3.8041384 3.1689480 3.9381969 3.7312360 3.9727399 3.6666105 3.9083506 2.8216134 3.9277978 3.9583204 4.6911149 4.7074060 4.8849975 3.6730834 3.6536419 3.7567413 3.7860765 2.9541365 0.0000000 2.3429872 1.5750934 3.0083191 3.3091037 2.7385596 2.8400148 3.3165302 2.9738681 2.7301960 3.0988227 3.7037035 3.0730864 3.2182792 3.7138574 3.3985403 3.5469333 4.1725938 4.5744038 3.8942244 3.4558983 4.2760059 3.1528840 3.7496227 3.5768330 3.3711249 3.9748463 3.4448994 3.5554559 3.9989781 3.9985338 4.3572685 3.8189837 3.9370116 4.2463073 4.2176759 4.2836755 3.9519374 4.5195624 4.1003599 3.8551753 4.1114402 4.4560215 4.7746184 3.5957957 3.7579418 3.8319357 4.2727542 4.1892929 4.0647416 3.6895611 3.5088237 3.7164694 4.0827169 3.4483873 3.8253166 3.4734095 3.3887228 3.8885725 3.4669315 4.3201766 3.5673579 3.7060768 3.3472497 3.8563963 3.2507152 4.6622948 3.9330393 3.7005444 3.8610438 3.3720110 3.9338605 3.7813403 4.0566879 4.1713963 3.7903681 4.3961174 4.0805753 4.2142425 3.8223243 4.6225953 3.6938730 3.6186365 4.4482934 4.3949968 3.7642180 4.2838134 3.9906408 4.5284934 4.2473765 3.9053544 4.4295297 4.2826145 4.2557133 3.6910582 4.0381005 3.7756664 4.0697600 4.2879676 4.3716442 4.1077697 3.9363793 4.4313777 2.9883477 4.0480555 3.8204667 3.9691533 3.7677239 3.8122061 4.2301946 3.6431623 3.5974649 4.3855647 3.6011814 4.0999079 3.7834137 3.6841627 3.7318542 3.7465443 3.7114831 3.5018489 4.0308729 3.9014889 3.6996788 3.9132742 3.6065294 3.9232079 3.8120699 3.9303722 4.0825845 
EP01088_Endostelium_zonatum_P003967_TRINITY_DN1517_c0_g2_i3.p1_TRINITY_DN1517_c0_g2_TRINITY_DN1517_c0_g2_i3.p1_ORF_type_3prime_partial_len_593_score_170.94_TRINITY_DN1517_c0_g2_i3_2-1777                                                             4.0000257 4.2161225 3.9453787 3.1786012 4.1024951 3.8925825 4.4021306 4.1536098 4.2579576 4.2229448 3.9920118 4.2081895 4.0823260 4.3156224 3.5352379 3.4230917 3.9689588 3.6573587 4.0734240 3.3617411 2.9469285 3.6460754 3.7352318 3.8712192 3.7831910 4.0053522 3.8006002 3.7732801 4.0371829 3.6882606 3.9724829 4.0198253 4.4459932 4.2790005 3.3023611 3.8910779 4.1799598 4.4005711 3.5640963 4.1356010 4.0103029 4.1913450 4.1242516 3.8292066 3.6945566 3.0983307 4.1452672 4.3958915 3.5230195 3.5030394 4.7050508 4.1782970 4.6728991 4.5125819 4.2425735 4.3044183 3.5011183 3.1311891 4.2720923 3.2628529 4.9085281 3.5441967 3.6270391 4.8744081 3.3531151 3.7736445 4.7257111 3.9839501 3.5348724 4.0030852 4.4009078 3.3510145 3.8473090 3.8543299 3.5374619 4.3781806 4.6259817 3.3834727 3.2352556 3.3922614 3.2407809 4.1726263 4.0321557 4.1409732 3.5613095 4.1245033 3.5774840 4.3759658 4.3734965 4.5930842 3.5631240 4.2212244 3.9988672 4.8470868 4.8074419 4.7759013 4.0564719 4.1242370 3.4559609 4.0353651 3.5053329 2.3429872 0.0000000 1.5761987 3.4238118 3.3262767 3.2324087 3.4959718 3.8548592 3.6253726 3.2980790 3.3910810 4.5042242 3.4250969 3.5930048 3.8366932 3.8363669 4.0977669 4.7342663 4.5549019 4.2864330 3.4821530 4.1793128 3.8756929 4.0146234 3.6958259 4.3083332 4.1679467 3.7706026 4.2668234 4.7235690 4.8680913 4.5452919 4.1097964 4.0596135 4.0476639 3.8319329 3.9543257 4.1719773 4.4140115 4.5496374 4.4859735 4.5811597 4.3743791 4.7994260 4.1292137 4.1539800 4.1390013 4.2793288 4.4066571 4.2145160 4.0034095 4.0095189 3.9317031 4.2231430 4.0800342 4.8226053 4.0686355 3.7973191 4.3824552 4.0306942 4.4598342 4.1048347 3.7843266 3.5650659 4.2039212 3.5677538 4.7170736 4.6421947 3.9964285 4.3023152 4.0526941 4.0026372 4.2645429 4.7722827 4.5961643 3.8664483 4.4994288 4.3106067 4.4063686 3.9891950 4.6633378 3.7196898 4.0211227 4.6948660 4.5236314 3.9366301 5.2189161 3.9820475 4.8944461 4.3372152 4.6022766 4.4602782 4.8997621 4.7513597 4.4880308 4.1397382 4.5991885 4.6668063 5.4792797 4.4855771 4.7016860 4.1351222 4.6424567 3.5450371 5.1553272 4.1487938 4.3817814 4.1516822 4.4217065 4.0557990 4.3770171 3.7720561 5.4631294 3.8895209 3.8647253 4.1631103 4.0223364 4.1690799 4.1757183 4.0728818 4.0189013 4.1916321 3.9093829 3.8137854 3.9065104 4.2996452 4.5599608 4.1781582 3.9006387 4.2275278 
EP01089_Gocevia_fonbrunei_P020402_TRINITY_DN7606_c0_g1_i3.p1_TRINITY_DN7606_c0_g1_TRINITY_DN7606_c0_g1_i3.p1_ORF_type_5prime_partial_len_488_score_77.04_TRINITY_DN7606_c0_g1_i3_238-1701                                                              3.9009220 4.1476885 3.7403170 3.1335265 3.6944047 3.7489251 4.0055921 3.7929360 4.0121030 3.7829173 3.5067189 3.7268554 4.1573891 3.6887535 3.3816322 3.5256036 3.7872209 3.6315930 4.1780017 3.0222847 2.9674696 3.7910858 3.6298487 3.7751338 3.4003376 3.7472642 3.5847920 3.7219969 3.6248353 3.7367088 3.9062013 3.7812021 4.3104880 3.9559617 3.1524347 3.7467277 3.9734612 4.3093130 3.4425922 4.2023250 3.7101539 3.7196139 4.2150029 3.7867727 3.7235597 3.3031283 4.3158213 4.0421257 3.2923252 3.4103124 4.8362913 3.7181990 4.5627760 4.0228263 3.9689554 3.6763211 3.3049886 2.8196741 3.9591341 3.3805822 4.9013802 3.6031934 3.2806438 4.3524534 3.2389519 3.6160824 4.6454760 4.6055097 3.3708811 4.1170398 4.0662576 3.2599755 3.5935543 3.7142017 3.0889024 3.9832736 4.6436194 3.0598723 3.0629490 3.1394424 2.7622034 3.9647792 4.0028222 3.6857012 3.3719817 4.0209497 3.9368096 4.2875381 3.7501469 4.4136102 3.2389558 3.8372229 4.1582050 4.8279890 4.8080314 5.0790650 3.7846282 4.3203317 3.7740991 3.7993725 3.1759690 1.5750934 1.5761987 0.0000000 3.1169656 3.3095572 3.0510939 3.1908275 3.6351651 3.1502237 3.0101528 3.2006512 4.2732755 3.2816125 3.5620398 3.6410024 3.7487530 3.7646457 4.2843987 4.6294847 4.0488103 3.2850853 4.6303977 3.6699538 3.9601881 3.6249516 3.8095883 3.9576455 4.1723536 4.0602008 4.5042014 4.3667311 4.5013449 4.0595614 3.9541885 4.2385877 3.9780476 4.1293290 3.9994876 4.8419715 4.5766068 4.3773301 4.3451120 3.9959049 4.6845440 3.8214362 4.1742587 3.9776044 4.1801996 4.3587196 4.3981728 4.1629038 3.7624643 3.6792498 3.8699314 3.9777939 4.6024887 3.5549081 4.0133436 3.9617608 4.1674718 4.2177143 4.0920223 4.1435602 3.4558953 4.1964839 3.7927532 4.4383643 4.5500535 3.9275214 3.9574430 3.6817865 4.2218672 4.0526670 4.1032919 4.2586343 3.9062860 4.3492537 4.2732034 4.2355996 3.9572887 4.5474578 3.9024137 3.9330254 4.5378959 4.7968936 4.2622158 4.7019243 3.9616128 4.5816503 4.4308682 4.2829873 4.2546821 4.5021029 4.4834245 4.2034389 4.1995380 4.5357912 4.4922952 5.0123846 4.3355186 4.0367723 4.0558565 4.3185678 3.2673765 4.8601571 4.3180256 3.8294076 3.8508891 4.3218542 3.9886136 4.4515359 3.7136042 4.9381461 3.7655303 3.8760348 4.0715747 3.8012241 4.0363437 4.0369319 4.1160914 3.8847324 4.4345534 3.9350156 4.3359689 3.7853195 3.9497788 3.9842332 4.0405454 3.8693913 4.1497355 
EP01090_Pellita_catalonica_P019383_TRINITY_DN6577_c0_g1_i2.p1_TRINITY_DN6577_c0_g1_TRINITY_DN6577_c0_g1_i2.p1_ORF_type_complete_len_541_score_52.84_TRINITY_DN6577_c0_g1_i2_212-1834                                                                   2.8370911 2.6112701 2.6124070 1.5619673 2.7521109 2.4497252 2.8138041 2.6285416 2.6154964 2.7710574 2.8854317 3.1660303 2.2526678 3.1461383 1.7741666 2.2418362 3.2747944 2.0203366 3.1358045 1.6225338 3.0370602 2.1726845 2.8328340 2.3801995 2.1137432 2.3770794 2.3087175 2.3109590 2.0584440 2.3759217 2.4889446 2.4454361 3.1238269 3.1374161 1.5470431 2.4532337 2.6191065 2.6904511 2.2397088 3.2362112 3.7543075 3.0395659 2.7542908 3.1680663 2.7119948 2.4740998 3.1416845 3.2729775 2.1345150 3.0738855 3.8848778 2.2833462 3.1492053 2.4639773 2.8509897 2.8177677 2.2789950 1.7958085 3.1449204 2.7899653 3.9074166 2.0235568 2.7791794 3.2295518 2.2259823 2.1625083 3.1831603 3.2982008 2.7150543 3.2600595 2.8616533 1.6823379 2.2637103 2.4282376 1.8280701 2.4320808 3.1170058 1.7416159 1.8017827 1.5680228 1.5400456 3.1412161 2.7943564 3.5224860 2.1365193 2.6103456 2.9792799 3.3196918 2.7495217 3.1719185 2.1979475 2.4890252 3.1906179 3.2039486 3.2647610 3.8174495 2.6192916 2.7457793 2.4809840 2.5391718 1.3631885 3.0083191 3.4238118 3.1169656 0.0000000 2.7219345 1.4327837 1.3259157 1.9036964 2.1945133 1.3450231 1.5804129 3.0466241 2.2132547 1.9415939 2.2084760 2.5588820 2.2758310 3.5129343 3.1881220 2.6966060 1.8814917 3.7842972 2.3715293 3.2675689 2.5991027 2.4053163 2.9776578 2.9723629 3.0320677 3.4208244 3.3161377 3.2619602 2.7482293 2.9528439 3.3515532 3.1953650 3.7709526 3.0531789 3.8278759 3.4580372 3.4296921 3.5315114 2.8584265 4.0413099 2.4972230 2.8101118 2.4192581 3.5639883 2.9570707 3.0085883 3.1094408 2.3505702 2.8732996 2.9186409 3.2377740 3.7345851 2.7952544 2.4413846 3.5095760 2.7459847 2.8739712 2.6336096 2.9910467 2.4083406 2.8446807 2.7056529 3.4919621 3.5431807 2.5718259 3.2123078 2.5391664 3.1476829 3.0324784 2.8055265 2.6107563 2.3000608 3.0060034 3.1422737 2.4299981 2.2683895 3.4974995 2.2234939 2.3815138 3.3223960 3.1369531 2.4014088 3.3049301 2.2808527 3.5173875 2.6352403 3.4667100 3.5086204 3.5597013 3.1933730 2.3377040 2.9054999 3.1568545 3.0643307 3.6309867 3.5287331 3.4069784 2.3694801 3.2933947 2.2461379 3.4575445 3.2110162 3.0732749 2.4807685 3.6867515 3.1052675 3.3924977 2.2342898 3.6932154 1.9240688 2.2747352 2.0253128 1.9908999 2.0143841 2.0062128 1.9819183 2.5024318 3.4950938 2.8218776 2.2230854 2.0034889 2.4097577 3.3759440 2.3430942 2.1149795 2.3270519 
EP01095_Lingulamoeba_sp_RSL-Kostka_P016315_TRINITY_DN7945_c2_g3_i1.p1_TRINITY_DN7945_c2_g3_TRINITY_DN7945_c2_g3_i1.p1_ORF_type_complete_len_631_score_179.95_TRINITY_DN7945_c2_g3_i1_19-1911                                                           3.7486911 3.6476449 3.7265689 2.5165293 4.0354180 3.8662158 3.9280760 3.5984840 3.7720967 3.9399836 3.2302880 3.5871033 3.2232147 3.5006019 2.8914398 3.2526498 3.4505053 2.6293361 3.4400401 2.3036496 3.5523210 3.1049335 3.2820362 3.2541299 2.4754377 3.2922127 3.5409567 3.1116628 2.9315313 3.2357264 3.4136379 3.7547751 4.0934724 3.9751356 2.5307992 3.7858395 3.7864713 3.9841359 2.1928431 3.4175733 4.0978179 3.3066531 3.0967607 3.4711203 3.1361678 2.7580719 3.4869196 4.0498636 3.0353861 3.5653877 4.3342451 3.6038211 3.6897595 3.5491927 3.5993534 2.8871464 2.8111227 2.3148441 3.0719572 3.1392502 4.1767286 2.8992139 3.1674956 3.5505155 2.7671600 2.9562582 3.6660677 3.8747492 3.5203022 3.7075656 3.5285052 2.3378123 2.8292200 3.1135889 2.6385227 3.4461830 4.0754882 2.6896436 2.5549379 2.6821566 2.6443822 3.2920314 3.1916718 3.8830859 2.9084434 4.0443897 3.3195407 4.0197867 3.1518758 3.7040281 3.0539088 2.9522930 3.5781981 3.6865716 3.8448893 4.1988388 3.1756081 3.4862194 2.9213058 3.5756488 2.6329654 3.3091037 3.3262767 3.3095572 2.7219345 0.0000000 2.5589796 2.2809137 2.9123346 2.7473408 2.4925316 2.4003177 3.8615339 2.8892509 2.5372786 2.7948699 3.0108208 2.9377481 4.2524055 3.4871487 3.5464387 2.5418692 3.8544009 2.7488439 3.3496045 2.8239913 3.0539588 3.4625653 3.5392306 3.5671105 4.3735101 4.1094611 3.8320108 3.6150885 3.5202382 3.5591423 3.4681543 3.9821485 3.3067923 4.0792845 4.3980669 3.4767674 4.0323001 3.7713807 4.0200719 3.4805032 3.3112770 3.3512137 4.2763822 3.9234305 3.5159204 3.3283728 3.6054165 2.9227663 3.8458697 4.0384121 4.3029688 3.2524079 3.0799693 3.3736708 3.5308440 3.1558269 3.2863186 3.6339124 3.4667227 3.2694371 3.6746939 3.9641802 3.9564757 3.6869181 3.3991675 3.5166861 4.0734608 3.8184162 3.2285203 3.4084923 3.0985363 3.1291707 3.1609357 3.0458912 3.0113564 3.5738397 3.1728444 3.1906300 3.9116001 3.8463035 3.4618792 3.7391400 3.1994481 3.4710602 3.1087062 3.9912146 4.0424327 3.8414533 3.2864125 3.0511097 3.1793834 3.7121441 3.7123954 3.7360527 3.8932310 3.6089253 3.4407779 3.7132240 2.6581684 4.1763432 3.4672457 3.2881441 3.0534325 3.5011233 3.5901726 4.0186900 2.9424913 3.9421887 3.3195750 3.2632323 3.1564405 3.1512468 3.3018123 3.1838590 3.2255129 3.2464199 3.8731331 3.1483858 3.0830352 3.2417050 3.3371850 3.6536815 3.4530697 3.2278215 3.4446108 
EP01102_Stenamoeba_stenopodia_P019612_TRINITY_DN7451_c0_g1_i1.p1_TRINITY_DN7451_c0_g1_TRINITY_DN7451_c0_g1_i1.p1_ORF_type_5prime_partial_len_646_score_120.45_TRINITY_DN7451_c0_g1_i1_61-1998                                                          2.7235937 2.5155280 2.4060204 1.3322106 2.6302181 2.5042679 2.7471501 2.6014937 2.5585890 3.0193460 2.4799245 2.6507152 2.1574666 2.7218114 1.7732743 2.2289683 2.8606266 1.8387851 3.0429275 1.4987925 3.1071168 2.3047538 2.7152793 2.2969179 1.9316199 2.0191335 2.4738138 2.1734175 1.8939575 2.7868721 2.5358733 2.6426286 3.0324811 3.0910121 1.3788425 2.4712251 2.4523432 2.9491475 2.0581578 3.3024059 3.6190018 3.3342402 2.6891392 3.0849689 2.4366764 2.3663083 3.2747533 3.3687209 1.8780531 2.8771314 3.1086306 2.5563818 3.2694867 2.8274854 2.9240533 2.6779274 2.0223175 1.7213582 2.7446922 2.5712283 3.3849215 1.9727416 2.4398806 3.3128490 2.3418488 2.1932654 3.3295452 3.5574488 2.7512675 2.8876173 3.0264027 1.4701493 2.1328217 2.5511021 1.8832553 2.8118645 3.4368932 1.4899999 1.8638331 1.4345484 1.6065610 2.9728064 2.6712263 3.2999326 1.9142716 2.8761422 2.8598741 3.1957631 2.7057041 3.3962638 2.2150321 3.1074360 2.9161097 3.1672753 3.2274144 3.4445675 2.3957491 2.6723163 2.3380685 2.5931545 1.3850130 2.7385596 3.2324087 3.0510939 1.4327837 2.5589796 0.0000000 1.0127008 1.6953099 1.9254306 1.1493914 1.4960338 2.8419378 1.9728247 1.7418432 2.2257943 2.4932165 2.3018297 3.2972983 2.9987210 2.7967745 1.8132386 3.3685794 2.2279904 2.8312325 2.1767360 2.2681896 2.7527554 2.8350969 2.9163327 3.1969570 3.3125404 3.4547549 2.8947784 3.1379735 3.2182869 3.0912060 3.3457414 3.0124375 3.5240677 3.2010076 3.3471261 3.0326654 2.7984822 3.6977462 2.4825284 3.3683415 2.6496005 3.5588892 2.8125338 3.0165999 2.6437918 2.5486945 2.5016863 2.9453398 3.0328710 3.7909722 2.5767076 2.5695975 3.1976274 2.8300859 2.9103039 2.5658402 2.8173906 2.5933658 2.7981655 2.7196683 3.6026723 3.2460058 2.7509310 3.1690434 2.7281405 3.4954534 3.0828395 3.0910529 2.2838789 2.1754701 3.2634934 3.3269869 2.2419490 2.2881413 3.2174847 2.3325054 2.3492444 3.0644373 3.1737044 2.4099645 3.2772807 2.3613721 3.3216333 2.2028743 3.2121434 3.4754644 3.4960844 3.0593055 2.1599172 2.8566577 2.8855726 2.8455288 3.3678188 3.3823047 2.9085304 2.4429979 3.5003393 1.8761821 3.0058988 2.8675348 3.0229949 2.5334814 3.4784728 2.8121389 3.2701535 1.9222556 3.3889961 1.8394334 2.1667991 1.9652087 1.7445538 1.9257290 1.9479867 1.9124264 2.2030429 3.4188323 2.5795689 2.0110303 2.0349279 2.1353412 2.8091405 2.2524519 2.1422840 2.1028156 
EP01103_Thecamoeba_quadrilineata_P009466_TRINITY_DN1922_c0_g1_i1.p1_TRINITY_DN1922_c0_g1_TRINITY_DN1922_c0_g1_i1.p1_ORF_type_complete_len_566_score_85.10_TRINITY_DN1922_c0_g1_i1_14-1711                                                              2.6987210 2.3073770 2.4765760 1.2134709 2.6016312 2.4487996 2.6144965 2.3604599 2.5587077 2.9311933 2.1680737 2.4009516 2.1213590 2.4093538 1.6066068 2.3158306 3.1202539 1.7370524 2.9034383 1.2101298 2.8161080 2.1955025 2.4478413 2.5086262 1.5376900 1.9340296 2.4535453 2.1873052 1.6910575 2.3441836 2.4593490 2.6458921 2.8679542 2.9527971 1.1845967 2.4575500 2.4856772 2.7297635 1.8235121 2.8195153 3.3606130 3.0043117 2.4583821 2.9245414 2.3321666 2.2033183 3.0812675 3.0049542 1.8818563 2.8706193 3.3441326 2.4791198 3.3503696 2.6824078 2.9196657 2.1351023 1.9569658 1.3450258 2.6908900 2.6258401 3.7732502 1.9978419 2.5866085 3.0644509 2.0858073 2.0349784 3.4482752 3.1280676 2.6703956 3.0774257 2.6045911 1.2106431 2.1123524 2.1235971 1.5886755 2.7901144 3.4771593 1.4695606 1.6142372 1.3340984 1.3470476 2.9863999 2.6574330 3.2487309 1.7789615 2.5985877 2.9054045 3.1177661 2.5477843 2.9941275 2.0338706 2.4476958 3.0154934 3.0687084 3.3814290 3.0696007 2.1757852 2.5732660 2.4027458 2.3971406 1.0937019 2.8400148 3.4959718 3.1908275 1.3259157 2.2809137 1.0127008 0.0000000 1.3272667 1.7436353 0.8927931 1.2987110 2.9819520 1.9507463 1.5631664 1.9713402 2.2111069 2.1944405 3.1381591 2.8921706 2.7500094 1.4267391 3.1604278 2.0477951 2.6391786 1.8441953 2.1738128 2.9542983 2.8882682 2.8328771 3.3268633 3.0677598 3.1744166 2.8677625 3.2972343 3.0359098 2.9625181 3.4033634 2.6774553 3.5359326 3.0939927 2.9697027 2.9697481 2.8451111 3.4628990 2.5981153 2.9276699 2.6612636 3.2993157 3.1458047 2.9255844 2.5963502 2.3857253 2.4741418 2.9556323 3.0779843 3.7985709 2.5813337 2.3717289 2.9896013 2.5731465 2.8388524 2.5987293 2.7404153 2.5073876 2.5939440 2.7717549 3.2136334 3.1860155 2.6739253 2.9263058 2.2322136 3.1172560 2.8740997 2.5354368 2.3905043 2.1015746 2.6588892 2.8170951 2.2264556 2.3158736 2.8946804 2.2055459 2.2465061 2.8023014 2.9948327 2.3013214 3.0239103 2.3531258 3.0159063 2.2430738 3.3237809 3.5916007 3.2973219 2.5260603 2.2717965 2.9109218 2.8229886 2.9053084 3.0323300 3.2761064 2.6904792 2.6696497 3.2420479 1.6137263 3.0978725 3.1583370 2.7103524 2.6661923 3.3280790 2.7392828 3.0752938 1.8851509 3.3088401 1.8736880 2.1819608 1.9021665 1.7240112 1.9034039 1.8898781 1.8806642 2.2659345 3.1050208 2.3526461 2.0223276 2.0424629 2.1261192 2.4326565 2.4120938 2.1510629 2.1449100 
EP01104_Vermistella_antarctica_P019388_TRINITY_DN757_c0_g5_i1.p1_TRINITY_DN757_c0_g5_TRINITY_DN757_c0_g5_i1.p1_ORF_type_complete_len_830_score_334.01_TRINITY_DN757_c0_g5_i1_447-2936                                                                  3.1801365 2.7169700 2.8209680 1.5996905 2.8527450 2.7143955 2.7002302 2.7962737 2.8557529 2.9449836 2.7895385 2.9175252 2.1300118 2.9188024 1.7817937 2.8555702 3.2004628 2.1135327 3.0501377 1.7457018 3.3463512 2.2114741 2.4887410 2.8286030 2.1128209 2.3017901 2.4005874 2.5007589 2.2212492 2.4283427 2.8225132 2.7915156 3.2249453 3.2280834 1.6062344 2.7592046 2.7789217 3.1010273 2.1496880 3.7321126 3.8088883 3.4303595 2.7255326 3.3135023 2.8856045 2.6464575 3.0643981 3.5878308 2.1021314 3.1807678 3.6425091 2.7762408 3.3696380 2.8730848 3.1800855 2.5214502 2.3000432 1.9807506 2.9195905 2.7239365 3.9984908 2.4793056 2.6685518 3.4414049 2.4318483 2.3613073 3.6135572 3.4593396 2.8500318 3.5682408 2.9198125 1.6733903 2.4529332 2.5351282 1.9701003 2.9327594 3.5870079 1.7323842 1.9211120 1.6555948 2.0003883 2.9920510 2.6221151 3.5114830 2.1666296 3.0999501 2.9026035 3.3888757 3.1216692 3.7253855 2.5979161 2.9934467 3.2347188 3.6444478 3.6556993 3.7271498 2.6932663 3.1945579 2.7054946 2.6647346 1.6390841 3.3165302 3.8548592 3.6351651 1.9036964 2.9123346 1.6953099 1.3272667 0.0000000 2.2547033 1.3601231 1.7729488 3.0401201 2.2922937 2.2169959 2.4190200 2.6746592 2.2028601 3.8820250 3.3927134 2.9667227 1.9115346 3.6811837 2.5845498 3.1683175 2.3592655 2.5557828 3.0953230 3.0185137 3.1277740 3.4090491 3.6410787 3.6594081 2.7913807 3.3537313 3.1630097 3.2072901 3.9967755 3.3715551 4.2323316 3.5057930 3.7481007 3.0836072 3.0130747 4.0152610 2.6657890 3.2707783 2.7329099 3.6096244 3.1162932 3.2002525 3.1926446 2.5352315 2.7823276 3.2334611 3.3015829 4.0303015 2.7681627 2.9183711 3.5046698 3.1739963 3.0967087 2.7690681 3.1607871 2.6021367 2.9590579 2.8529584 3.9440292 3.7688160 2.5763035 3.4983027 2.8650255 3.4286141 3.1814030 2.7520895 2.9881805 2.5712579 2.9634588 3.0880326 2.3210916 2.4750962 3.6039550 2.5695875 2.4957034 3.1698466 3.4899012 2.7693631 3.1389126 2.5376317 3.0487635 2.8055954 3.5820770 3.9696470 3.9242704 3.0673330 2.6039105 3.2174817 3.5505745 3.4068415 3.4750273 3.8039472 3.1650462 2.9149423 3.4371702 2.0499475 3.2886127 3.4143868 2.8492410 3.0941836 3.5884844 3.0010472 3.5198771 2.3002945 3.6606448 2.0706873 2.3547437 2.1819879 2.1324940 2.1891861 2.1714662 2.1215886 2.6045815 3.2209366 2.6100286 2.1982995 2.2928532 2.7169672 3.1832273 2.7758153 2.3773954 2.3910503 
EP01107_Rhizomastix_libera_P012487_TRINITY_DN3141_c0_g2_i1.p1_TRINITY_DN3141_c0_g2_TRINITY_DN3141_c0_g2_i1.p1_ORF_type_internal_len_498_score_87.73_TRINITY_DN3141_c0_g2_i1_3-1493                                                                     3.4954463 3.0474606 3.0932320 1.7899038 3.4085304 3.2996251 3.3166711 3.1747274 3.2274156 3.3671694 2.8804955 2.8248011 2.7262793 2.7949236 2.2527808 2.4937605 3.1815678 2.2745362 2.9702463 1.9413491 3.5217457 2.5949078 2.7817235 2.2867916 2.5191822 2.2575183 2.8894236 2.6661639 2.3092887 2.6166926 3.2898609 3.3226985 3.5954114 3.6142089 1.9227065 3.2142676 3.3103635 3.4110230 2.1048002 3.4332918 3.7579637 3.1526399 2.8238924 2.9333751 2.7631544 2.8537531 3.0128065 3.2989103 2.1998743 3.1081878 3.6031650 2.5398834 2.9844511 2.5232841 3.1961133 2.7856441 2.3668065 1.7751538 2.9475563 2.8765097 4.0070386 2.3430296 2.7939188 3.2165743 2.2395962 2.0911138 3.0627007 3.5886669 2.7240331 3.2550468 2.7640243 1.7009811 2.5508572 2.5194140 2.1209222 2.6646466 3.2387757 1.8328572 2.0739981 1.8792489 2.3200072 2.9542295 2.8541939 3.4329168 2.4521344 2.7926119 3.0229432 3.3324110 2.7452113 3.2352203 2.3552376 2.7562704 2.8644821 3.3844213 3.2485235 3.4489064 2.7500305 2.6863367 2.6160428 2.8729740 1.9564581 2.9738681 3.6253726 3.1502237 2.1945133 2.7473408 1.9254306 1.7436353 2.2547033 0.0000000 1.8677708 2.1123620 3.1196392 2.0593049 1.9859507 2.6300129 2.4898678 2.6037457 3.6402380 2.9717737 2.9643864 2.2725146 3.4463918 2.6024673 3.3859289 2.5658299 2.4989037 2.9765298 2.9182929 2.9622217 3.4622475 2.9196928 3.3871489 3.2328769 3.1369272 3.4974284 3.5020010 3.2774321 3.2101446 3.4044053 3.7617403 3.0308709 3.3067595 3.4485388 3.8170186 2.6457496 3.2119472 3.4368068 3.2896475 3.1345493 3.1436724 2.5223721 2.7274066 2.5465270 3.0790105 3.0199459 3.8841568 2.8241043 2.8527628 3.1516561 3.0331510 2.9964556 2.7849367 3.5011006 3.0736363 2.9239255 2.8574489 3.6555829 3.4778292 2.9778027 2.9511895 2.8944086 3.4091481 2.9891651 3.4317281 2.8217179 2.6184997 3.5917359 3.6626598 2.7993718 2.5515506 3.7751673 2.5189346 2.6018033 3.9207305 3.1940564 2.5736454 3.8375253 2.6489923 3.6235170 2.7518612 3.4085137 3.9556446 3.9910307 3.8089507 2.5149456 3.3693410 2.9708475 2.8744122 4.0039415 3.6546046 3.1400941 2.7929104 3.5339134 2.3479802 3.2373475 3.0785241 3.4924412 2.8780649 4.0174710 2.9543385 3.4159175 2.5357868 4.0172397 2.2913030 2.3833922 2.1929534 2.1448314 2.1414460 2.2363282 2.2376087 2.2933010 3.4268732 2.8938175 2.4680358 2.2594839 2.3994599 3.0448634 2.7385800 2.3532543 2.6440664 
EP01113_Clastostelium_recurvatum_P042735_TRINITY_DN6949_c0_g1_i1.p1_TRINITY_DN6949_c0_g1_TRINITY_DN6949_c0_g1_i1.p1_ORF_type_5prime_partial_len_625_score_149.17_TRINITY_DN6949_c0_g1_i1_3-1877                                                        2.2645841 2.1327854 2.1786675 1.1836969 2.4656008 2.2762408 2.4419254 2.0902617 2.1485944 2.7912903 2.4095570 2.5361100 1.9736194 2.4040913 1.5916442 2.2260983 2.9419552 1.6644524 2.6896158 1.1903588 2.9768889 2.1310701 2.2434288 2.3954505 1.6745449 1.9168717 1.9970917 2.0453773 1.7861167 2.5450284 2.1865976 2.3181195 2.7322713 2.7786444 1.2864327 2.2363824 2.2777604 2.4818447 1.8096481 3.1014969 3.3587909 3.2680496 2.5570467 2.8763138 2.3700850 2.2069853 2.7525073 3.0705525 1.6215441 2.5196162 3.3633401 2.4248240 2.8245965 2.4608214 2.9808506 2.2785080 1.7245284 1.4628881 2.4304565 2.3719052 3.9493696 1.8594915 2.5752789 2.9340597 1.9764637 1.8274425 3.1776602 3.4267489 2.8105132 3.1178841 2.6180978 1.0449075 1.8348347 2.1869749 1.7129791 2.3417006 3.0232035 1.3214456 1.7101773 1.3389999 1.3879448 2.8518878 2.4989759 3.0791306 1.5936615 2.4926858 2.5351579 3.0311220 2.6152248 2.9994460 2.0735827 2.5969471 3.1235637 3.5147475 3.4857443 3.3162398 2.4805520 2.5687946 2.0944378 2.3074417 1.0942877 2.7301960 3.2980790 3.0101528 1.3450231 2.4925316 1.1493914 0.8927931 1.3601231 1.8677708 0.0000000 1.3954794 2.7868101 1.7753758 1.6538342 2.1135931 2.2085420 1.8230428 2.9432994 3.2293246 2.7622405 1.5449189 3.2535962 1.9189272 2.5666868 2.0174758 1.9720141 2.7134329 2.6761702 2.7291495 3.1458072 3.3691695 3.1795930 2.6076170 2.8374945 2.9739168 2.8164303 3.3882334 2.6256447 3.5793758 3.0381421 3.2568689 2.9584958 2.7028144 3.5736511 2.3649882 2.9826217 2.4770562 3.0760530 2.8146477 2.9473509 2.4569241 2.3305056 2.1815013 2.9866841 2.7174658 3.8527132 2.4571924 2.2928928 3.2170232 2.4708020 2.4493288 2.4285612 2.7675885 2.3557202 2.3983093 2.5368167 3.2366083 2.9078048 2.4817147 3.0695424 2.2475952 3.0405226 2.8090437 2.6335890 2.5915194 2.2343215 2.9394506 2.9510571 2.4987133 2.2079203 3.1109474 2.1134307 2.0725558 2.7567945 2.9819252 2.0867313 3.0076462 2.2650124 3.0665165 2.5558880 3.1674629 3.3543486 3.0744103 2.7084603 2.1768893 2.9400473 2.8330381 2.9522817 2.9856361 3.2509665 2.8246387 2.6202569 3.1463345 1.5787963 3.0873322 3.2063934 2.5569145 2.4491092 3.1525395 2.5558936 2.8297179 1.8300024 3.1326852 1.8187352 2.0725251 1.7791430 1.7075726 1.8295307 1.7917431 1.7940244 2.2606249 2.9345220 2.3686173 2.0416971 1.9284115 2.1338710 2.4079364 2.2465475 2.1258851 2.1947080 
EP01116_Phalansterium_solitarium_P000656_TRINITY_DN1049_c0_g1_i6.p1_TRINITY_DN1049_c0_g1_TRINITY_DN1049_c0_g1_i6.p1_ORF_type_complete_len_690_score_137.65_TRINITY_DN1049_c0_g1_i6_123-2192                                                            2.5488192 2.2596943 2.4413277 1.3227066 2.5154954 2.1763187 2.5752164 2.4371467 2.2753403 2.5614274 2.5582620 2.8556777 2.0827172 2.7772391 1.8199844 2.3006066 3.0872567 1.6912295 3.1454859 1.8019102 2.9214424 2.4345353 2.2805882 2.4787012 1.7811393 2.2762538 2.2448891 2.3712507 2.0497744 2.5516768 2.1043107 2.5900360 2.4808522 2.8014811 1.3106706 2.2086971 2.3160573 2.5356193 1.9937760 3.2753589 3.5821559 3.2963388 2.7736146 3.2579533 2.6980741 2.5366402 3.2297103 3.1277865 2.2022313 3.0177156 3.8244217 2.4586939 3.2292310 2.5335310 2.8186490 2.6995272 2.0622769 1.4549498 2.9809424 2.5175195 3.5684658 2.0809872 2.6801381 3.0501051 2.2490785 2.2147458 3.4851324 3.1749768 2.8617825 2.9935863 2.7150072 1.6445204 2.3862095 2.4574561 2.0126418 2.6640267 3.3624567 1.6360176 1.7942128 1.5491759 1.7753815 3.1094692 2.5520467 3.4988686 2.1954952 2.9900245 2.8072216 3.2330883 2.7780289 3.6091692 2.1594314 2.6966092 3.1252043 3.3615670 3.5182875 3.1669010 2.5350973 2.8173874 2.4292348 2.7768409 1.4169826 3.0988227 3.3910810 3.2006512 1.5804129 2.4003177 1.4960338 1.2987110 1.7729488 2.1123620 1.3954794 0.0000000 2.8398158 2.2778099 1.9636807 2.3832787 2.4151135 2.2620110 3.6001187 3.0019775 2.9227553 1.9257262 3.2810215 2.4282731 2.9067909 2.4080100 2.5764053 2.9185221 3.0532821 2.6974024 3.2379395 3.0277771 3.3724490 2.7182952 3.1886288 3.0631473 3.0545826 3.4593418 2.6274498 3.7060553 3.3229781 3.2641504 2.9052537 2.6387013 3.8837577 2.5173235 2.9330895 2.7440278 3.4908558 3.3857494 2.7832146 2.8690661 2.3464654 2.3662035 3.0114111 3.3189010 3.7108586 2.5305883 2.6271853 2.9277794 2.8140237 2.8654194 2.6585562 2.7682346 2.2253265 2.7534799 2.9362553 3.2382499 3.5231988 2.7699482 2.9758358 2.6244971 3.4059959 2.9386445 2.6268564 2.5053739 2.3437849 2.8532118 2.8029958 2.4751736 2.3879321 3.1316345 2.2946004 2.2666197 3.0556244 3.1826504 2.4482403 3.0231202 2.3658729 2.9923175 2.3731167 3.3788994 3.5046773 3.2984541 2.9087471 2.6414784 3.0159528 3.0376628 3.0980548 3.1931800 3.3021341 3.0297964 2.5752360 3.4433155 1.8809233 3.1281117 2.8235189 2.8104894 2.7060369 3.2133571 3.0377360 3.2026471 2.1028081 3.2892779 1.9908703 2.3314433 2.1010428 1.9847410 2.0905598 2.0911866 2.0882503 2.5579592 3.1403541 2.6254713 2.2496373 2.2251916 2.5655122 2.9930323 2.4136469 2.2893235 2.3696564 
EP01120_Amphizonella_sp_Union-15-10_P011051_TRINITY_DN4589_c0_g3_i1.p1_TRINITY_DN4589_c0_g3_TRINITY_DN4589_c0_g3_i1.p1_ORF_type_5prime_partial_len_810_score_126.29_TRINITY_DN4589_c0_g3_i1_195-2624                                                   4.1382390 3.5731549 3.8170525 2.5978372 3.9186095 3.7626705 3.7464739 3.7067084 3.7607294 3.6557747 3.6045418 3.5700878 3.6967802 3.8241571 3.1632629 3.5576281 3.8851888 3.1389712 3.9592359 3.1145270 4.0924819 3.2945374 3.5168951 2.8835046 3.3120135 3.2406339 3.6563477 3.5411816 3.1557574 3.7495313 3.7394291 3.8636129 4.2996674 4.2048243 2.7265597 3.7032365 3.8021973 3.9118560 3.1602274 3.5298175 4.4265503 3.9681141 3.6964864 3.5885502 3.3503237 3.5922472 3.7491143 4.0848394 3.0432355 3.8199881 4.4963319 3.4988213 4.2056339 3.1775957 3.6498839 3.5764778 3.0514327 2.9496140 3.7165451 3.5621733 4.6825102 3.3644761 3.0607640 4.4239798 3.2582086 3.5932758 3.8684306 3.8407974 3.1206139 3.8642544 3.4423133 2.9588606 3.3432404 3.3608822 3.4384185 3.5913630 4.7967516 2.8718780 2.9051773 3.0600959 3.1689342 4.1143600 3.3736991 4.3300913 3.0460948 3.7200660 4.1259565 4.5799155 3.6971737 3.7313793 3.0192931 3.6925572 4.1450887 4.1368331 4.5914994 4.8950971 3.5998447 3.8605002 3.5618133 3.6646655 2.8404626 3.7037035 4.5042242 4.2732755 3.0466241 3.8615339 2.8419378 2.9819520 3.0401201 3.1196392 2.7868101 2.8398158 0.0000000 3.5536174 3.1873630 2.9531349 3.6199585 3.5967479 4.2764763 3.8627751 3.8461137 3.3515647 4.6129795 3.6693968 4.1251309 3.4777631 3.4089327 3.9549567 3.9282441 3.6395107 3.8165178 4.2856313 4.3502805 4.1798849 3.8931661 4.4075594 4.4915166 3.8525624 4.1066563 4.2796836 4.9166847 4.4601606 4.0591977 3.6289438 4.1104358 4.0514412 3.7952902 4.1465617 4.1861991 4.1223984 4.2825971 4.1465546 3.5356521 3.6013458 3.7490112 4.0187075 4.7861788 3.2943589 3.7104893 3.6414385 4.1233801 3.8012283 4.0148625 4.1484328 3.8962203 3.3042468 3.7595152 4.6774476 4.3340761 3.9213191 4.4204928 4.0661179 3.7223883 3.7995618 3.4283584 3.8462701 3.8741505 4.0362897 4.0086055 4.0272273 3.6803548 4.0922811 3.6354180 3.8254875 3.7247758 4.4781800 3.7203627 4.1909120 3.9360106 4.2353258 4.0427442 3.9662663 4.6044020 4.5162887 3.6783796 4.1119987 4.1141773 4.3546626 4.3172837 4.1344354 4.5865870 4.2597774 3.7422737 4.4973660 3.0445007 4.1863361 4.5153051 3.6965413 4.1585318 4.2109287 4.1030683 4.5097732 3.5621520 4.1004916 4.0446839 3.8299864 3.9484974 3.7738584 3.9992559 3.8832109 3.8962644 3.6413310 4.4863119 4.0610260 3.8522613 3.7469869 3.9834334 4.0195825 3.4864939 3.5263410 3.5753182 
EP01122_Echinamoeba_exundans_P007395_TRINITY_DN2268_c0_g1_i1.p1_TRINITY_DN2268_c0_g1_TRINITY_DN2268_c0_g1_i1.p1_ORF_type_complete_len_520_score_90.29_TRINITY_DN2268_c0_g1_i1_680-2239                                                                 3.6582961 3.3850504 3.1587479 1.9925113 3.5241709 3.4138161 3.7412569 3.2943431 3.4568202 3.8343913 2.7891130 3.0525979 2.8890638 2.9666520 2.4273949 2.6808741 3.7111310 2.3205743 3.8250538 2.0405940 3.6039755 2.3757000 2.8558992 2.7474140 2.3008506 2.6428970 2.9485874 2.8566211 2.2496662 3.0749433 3.3566949 3.3593849 4.0536520 3.6163494 2.1591521 3.4635513 3.5900384 3.6518969 2.3516722 3.5493260 3.8862530 3.8216223 3.2200981 3.3303803 3.0001630 2.9773183 3.5227058 4.1246843 2.1413590 3.1770559 3.7544809 2.8242704 3.6180468 2.9943375 3.1291903 2.8335041 2.2228367 2.1302937 3.1773774 2.6770783 3.9256244 2.5955981 3.1255374 3.6654657 2.3952212 2.3002200 3.3559035 4.0325736 3.2154646 3.6789483 3.6456294 1.9828835 2.8057536 2.5148565 2.1942020 2.9543579 3.2691954 2.1406274 2.3457387 2.1262391 2.1290297 2.9247541 2.9637060 3.6052727 2.3120526 2.7694391 2.8504869 3.3702007 3.4172018 3.8754767 2.5275514 3.0278574 3.5728705 3.6335298 3.4997302 3.4674641 3.0451548 3.3319390 2.7419326 2.9522668 2.0490592 3.0730864 3.4250969 3.2816125 2.2132547 2.8892509 1.9728247 1.9507463 2.2922937 2.0593049 1.7753758 2.2778099 3.5536174 0.0000000 1.8851849 2.5526085 2.3962512 2.4451177 3.2010373 3.5480213 3.0758283 2.4369582 3.6916935 2.9339307 3.4246531 3.0927597 2.7504537 3.3637526 2.8926895 3.8329246 3.7535284 3.6614916 3.1455918 3.2178611 3.4568826 3.5275284 3.5372122 3.7107884 3.2092675 3.7387796 3.8273580 3.7414230 4.0757573 3.7413667 3.8183497 2.8710045 3.3302412 3.0449084 3.9398318 3.1226982 3.0589123 2.9879834 2.9927946 2.7478475 3.6216899 3.1012375 3.9180649 2.9262797 2.9734148 3.4832795 3.2052498 3.0810983 3.0718879 3.6355918 2.8834175 3.1819860 3.3568380 3.3225838 3.2934356 3.0912440 3.1724796 2.8117031 3.3236249 3.2416801 3.5081010 3.1676617 3.0384520 3.4853806 3.5239018 3.1950593 2.9645695 3.6145962 2.7816797 2.8576181 3.3671638 3.1040988 2.9029931 3.8914742 2.9755701 3.4801906 3.2366187 3.5260433 3.7710691 3.8474839 3.5859827 2.6836019 3.2942728 3.3803323 3.3917692 3.8943734 3.5834331 3.4809098 3.1702974 4.0212478 2.3846491 3.1588712 3.1561857 3.1546820 2.9758512 3.6855855 3.1708253 3.2334476 2.4987050 3.8263965 2.4103686 2.6191206 2.3753920 2.3466529 2.3598315 2.3099765 2.3139880 2.5225338 3.2479910 2.4116980 2.4414433 2.4696824 2.9785462 3.3061263 3.0487217 2.4718320 2.9013083 
EP01125_Pyxidicula_operculata_P002932_TRINITY_DN1288_c0_g1_i6.p1_TRINITY_DN1288_c0_g1_TRINITY_DN1288_c0_g1_i6.p1_ORF_type_complete_len_566_score_84.25_TRINITY_DN1288_c0_g1_i6_717-2414                                                                3.5411664 3.2344313 3.1859081 1.9712687 3.6705174 3.1864794 3.4055468 3.3029092 3.2926105 3.2494401 2.6217155 2.7714425 2.7053742 3.1056485 2.3355932 2.7370206 3.5701370 2.2156207 3.1224317 1.9415668 3.2220962 2.5058163 2.8329033 2.5587015 2.2950415 2.6933489 2.9109661 2.7749608 2.3326497 2.5806752 3.2739539 3.3651828 3.6106138 3.7037269 2.0374465 3.2270065 3.2150599 3.4125592 2.4163192 3.1490231 3.7798985 3.1900491 3.1576552 3.4039505 2.6883583 2.7737983 3.1296701 3.5916307 2.3396078 2.9395297 3.4910883 3.0609068 3.2520457 3.0122575 3.1926069 2.6905668 2.4950519 2.0109625 2.9599642 3.0076394 3.8476322 2.5461911 2.9741639 3.2839381 2.4042645 2.3354171 3.2438050 3.4322942 2.8770493 3.4973830 3.1284019 1.8180962 2.3216589 2.7461721 2.1819296 2.5554839 3.5274528 1.9960628 2.3346702 2.0752942 2.1007677 3.2165821 3.0831378 3.2194513 2.6185800 2.7116164 2.9475911 3.5955242 2.8643382 3.3653776 2.6786441 2.7570672 3.3297480 3.3543693 3.3710900 3.2447822 2.5863302 3.0614004 2.6626946 2.8356333 1.6299259 3.2182792 3.5930048 3.5620398 1.9415939 2.5372786 1.7418432 1.5631664 2.2169959 1.9859507 1.6538342 1.9636807 3.1873630 1.8851849 0.0000000 2.0025268 2.3196339 2.2756996 3.1134574 2.9876437 2.5995738 2.2087305 3.8831443 2.6997418 3.1153877 2.5609844 2.5722848 3.1383847 3.3540357 3.1040100 3.7159175 3.5174939 3.3788370 3.1817084 3.1007309 3.8251195 3.5790810 3.5219197 3.1799047 3.3858284 3.2631031 3.1592018 3.8163212 3.0375925 3.5688855 2.9541894 3.2302867 3.1537654 3.5223879 3.4400765 3.0772192 2.8282089 2.7740378 2.6415345 3.2346322 3.4689857 4.2171093 2.5796854 2.8988594 3.2433733 3.1914015 3.2100865 2.9486024 3.4114177 2.8391144 2.8789079 3.1363069 3.3775393 3.3550701 3.3364668 2.9995658 2.9190689 3.4039440 3.2384006 3.3166483 2.8375444 2.7969872 3.1850618 3.3596285 2.9161184 2.6516041 3.7099314 2.6860410 2.7715312 3.3980238 3.3379963 2.5443845 3.1888194 2.9301193 3.5216927 2.8749053 3.9406256 3.7578762 3.6016920 2.9913561 2.5516400 3.2758844 3.5287508 3.5728176 3.5528055 3.8349967 3.4735282 3.2617962 3.2685581 2.2341494 3.5534762 3.3944787 2.9629090 2.9647177 3.4644896 3.1743574 3.4195396 2.6754615 3.5571898 2.3613428 2.8190657 2.5499638 2.4891591 2.5858398 2.4581325 2.4885095 2.5204698 3.1002170 2.7229418 2.4866933 2.3859673 2.7490022 3.1131906 2.9434208 2.6503005 2.7723931 
EP01125_Pyxidicula_operculata_P007410_TRINITY_DN251_c1_g2_i1.p1_TRINITY_DN251_c1_g2_TRINITY_DN251_c1_g2_i1.p1_ORF_type_complete_len_840_score_194.96_TRINITY_DN251_c1_g2_i1_24-2543                                                                    3.3401132 3.1191745 3.2335747 2.3064168 3.2763657 3.0335292 3.3876496 3.0927648 3.1726136 2.8095720 2.8564470 2.9134583 3.0303728 3.1878024 2.5232676 3.0352067 3.8380031 2.7383760 3.1164391 2.2504201 3.4175277 2.7706808 2.9598042 3.0700206 2.3771934 3.2577505 3.1731074 3.2049718 2.9635951 2.9219504 3.1970397 3.5227079 3.4538284 3.5609885 2.2372790 3.1074502 3.3105745 3.6353173 2.5175621 3.5471722 3.6245025 3.1097523 3.2256687 3.2819005 3.0980527 2.9045959 3.2101498 3.2211827 2.4288833 3.2422049 4.0150657 2.9277179 3.2830848 3.3680726 3.0398528 2.8591436 2.7660163 2.2995044 3.1374446 2.8798267 3.6120364 2.8371951 2.8761437 3.1268217 2.7247589 2.7665170 3.6482196 3.7998013 2.9598120 3.5942623 3.2833824 2.1239545 2.7887761 2.7267510 2.5366189 3.0674089 3.9435132 2.2172306 2.4521013 2.3446678 2.2606308 3.0095957 3.0666847 3.7659553 2.6561227 2.9280927 3.1190593 3.5576454 2.8334783 3.3412253 2.6019262 2.6634913 3.4816188 3.6698498 3.3916479 3.7792815 2.7610380 2.8616229 2.9951405 3.0360765 2.0645069 3.7138574 3.8366932 3.6410024 2.2084760 2.7948699 2.2257943 1.9713402 2.4190200 2.6300129 2.1135931 2.3832787 2.9531349 2.5526085 2.0025268 0.0000000 2.6160373 2.7334064 3.5813068 3.2506190 3.1396457 2.6592104 3.9478139 2.8150580 3.3968557 2.6339532 2.9336785 3.2148886 3.3979177 3.0952714 4.0308946 3.8072515 3.5368491 3.0954900 3.3591664 3.4798906 3.2809145 3.6171606 3.2814420 3.8271371 3.4749359 3.6181984 3.7333576 2.9381373 3.9975246 3.0727700 3.4124914 3.0461641 3.9959966 3.2359317 3.6323322 3.4980762 2.9892965 3.1335267 3.2568604 3.5350464 4.5092645 3.1338770 2.9221743 3.6133978 3.2094306 3.5392654 2.9025637 3.1959828 2.8461926 2.9980503 3.1950237 3.8656977 3.5528136 3.0904117 3.2043436 2.8373641 3.4488348 3.3764985 3.1995664 3.1841621 2.9531807 3.3783013 3.2998817 3.3228065 2.9633758 4.0980712 2.9305981 3.2092794 3.4869137 3.2157048 3.0306192 3.6678116 3.2597672 3.5054067 2.9976691 3.3384219 3.5578027 3.5311097 3.2421649 2.9909762 3.4078276 3.3023143 3.3488749 3.8701191 4.0360224 3.5156910 3.1320533 3.8034611 2.7488975 3.3895896 3.5070788 3.2029308 3.2584836 3.9624950 3.5605966 3.2885298 2.7914598 3.7671550 2.7055600 2.9422305 2.7452083 2.8989502 2.8088495 2.8867706 2.8690028 3.2057984 3.2049440 2.8822965 2.8956936 2.8541537 3.2187450 3.4005975 3.2910922 2.7316867 3.0997271 
EP01127_Copromyxa_protea_P009203_TRINITY_DN2151_c0_g1_i2.p1_TRINITY_DN2151_c0_g1_TRINITY_DN2151_c0_g1_i2.p1_ORF_type_5prime_partial_len_504_score_65.26_TRINITY_DN2151_c0_g1_i2_10-1521                                                                3.7204021 3.4243145 3.6283366 2.3840068 3.8812780 3.3783868 3.9047949 3.5254562 3.8282970 3.3555429 2.9275304 2.8687757 3.0593084 3.0261012 2.7609093 3.0157631 3.4524259 2.4861159 3.2098571 2.3604805 3.6945674 3.0289398 2.7615039 2.9795327 2.6354732 2.8088213 3.1754232 3.0019978 3.2084864 3.0043823 3.6904934 3.7532055 3.9723388 4.1110119 2.4129309 3.4234488 3.6169798 3.7762240 2.9390109 3.3852171 4.0801852 3.8106292 3.1873151 3.4038521 2.7636342 2.8148841 3.4798510 3.4539615 2.8343081 3.4947946 3.6545375 2.8767892 3.3252151 3.5372228 3.5997433 3.0861482 2.7882184 2.2926428 3.2018710 3.0221576 3.9824820 2.6401868 2.7766146 3.5238172 2.6978376 2.8559208 3.5495298 3.6361895 2.6641094 3.4222551 3.3696314 2.4254849 2.9140673 2.9315479 2.5100225 2.7856524 3.1296359 2.7433287 2.6423034 2.7717156 2.5227247 3.1029628 2.9327506 3.7573355 2.7630409 3.2671628 3.0100693 3.2947773 2.9919645 3.6756476 2.9364066 3.1263317 3.0650942 3.3043666 3.2372333 3.6012792 3.2926523 3.2322271 2.9184065 3.2242431 2.3949935 3.3985403 3.8363669 3.7487530 2.5588820 3.0108208 2.4932165 2.2111069 2.6746592 2.4898678 2.2085420 2.4151135 3.6199585 2.3962512 2.3196339 2.6160373 0.0000000 2.4221980 3.2817707 3.2526365 3.4494434 2.7425242 3.9878296 2.6194258 3.5300466 2.8363376 2.9382625 3.4433007 3.1174247 3.5464768 3.8883412 3.8466097 3.8034997 3.0846149 3.7518390 3.4593247 3.4597949 3.7105758 3.4081680 3.8882321 3.6969428 3.9327569 3.8899284 3.6599769 3.8888106 2.7901056 3.6406259 3.2376132 3.3922674 3.6835484 3.3690529 3.0317041 3.2150614 3.1129347 3.5140450 3.8175894 4.3717273 3.3109232 3.0309690 3.4835435 3.2075115 3.5769581 2.9238779 3.5657214 2.9286251 3.1554564 2.9664927 3.9828717 3.6963178 2.8821153 3.4638740 3.0481101 3.8546684 3.6735907 3.0376522 3.2206135 3.2090233 3.3395173 3.3709053 3.2275070 3.0311981 3.6509594 2.9619663 3.2297642 3.3778616 3.6019908 3.1900666 3.5999421 2.8126728 3.3995877 3.1124046 3.3565023 3.7024443 3.5373012 3.4260191 3.2571422 3.4885456 3.5785032 3.4920796 3.5866161 3.7743472 3.3259852 3.2538117 3.4957861 2.5765391 3.1495031 3.5435816 3.6348275 3.0252741 3.7744642 3.2090113 3.3832781 2.8503108 3.5081826 2.9084125 3.2229955 2.8968990 2.9636253 3.0273300 2.9757011 2.9133943 3.1435476 3.2743587 2.8222042 2.7652685 2.8511922 3.2817582 3.2591502 3.1034222 3.1421085 3.1111012 
EP01128_Nolandella_sp_AFSM9_P003286_TRINITY_DN139_c1_g6_i2.p1_TRINITY_DN139_c1_g6_TRINITY_DN139_c1_g6_i2.p1_ORF_type_complete_len_558_score_129.46_TRINITY_DN139_c1_g6_i2_35-1675                                                                      3.3206880 3.2778468 3.2479294 2.5089735 3.5928003 3.2884302 3.5961461 3.3762811 3.2920768 3.2025442 3.4141427 3.1616907 3.2132842 3.5633338 2.6331113 2.9639450 3.6981113 2.4995123 3.6547153 2.0459469 3.9155757 2.9407934 2.6140133 2.7544473 2.4904903 2.9665715 2.6398996 2.8244224 2.6384659 3.2764691 3.3325023 3.0521737 3.8300408 3.5720270 2.5907565 3.2056116 3.1647856 3.7653650 2.3418871 4.0452231 4.0039277 3.8134781 3.4018877 3.9203211 2.8180338 3.2695202 3.7718994 3.7224768 2.5847734 3.3506471 4.0253772 2.8902843 3.1831633 2.9841183 3.2453924 3.3710508 2.8042583 2.4375854 3.2941028 3.0761832 4.5596672 2.4285320 3.1868404 3.7260518 2.6775661 2.8712427 3.3689057 4.4053014 3.1368411 4.0775675 3.5223890 2.1445882 2.2693406 2.7293122 2.7081184 2.8710445 3.3888935 2.0699207 2.6871247 2.2962464 2.2354699 3.0465453 3.0842160 3.7367889 2.3419999 3.3950017 3.0578643 3.4880217 3.5261009 4.2103777 2.9792521 3.2594503 4.0061397 3.5302563 3.4263443 4.5062361 3.3266583 3.3411561 2.8296679 2.6320123 1.9865349 3.5469333 4.0977669 3.7646457 2.2758310 2.9377481 2.3018297 2.1944405 2.2028601 2.6037457 1.8230428 2.2620110 3.5967479 2.4451177 2.2756996 2.7334064 2.4221980 0.0000000 3.7284407 3.2224417 3.2442386 2.3744344 3.9781925 3.2688358 3.9971638 3.2637802 2.8802039 3.5357283 3.7593251 3.4914624 3.7400236 3.7703913 3.5493185 3.0485373 3.3938054 3.3357821 3.3072071 4.3752270 3.0315293 4.4660526 3.7436814 3.8123668 3.7630997 2.9929517 4.2546554 3.0717172 3.4444616 3.0288402 3.8049872 3.4929898 3.5436570 3.1350118 2.9355996 2.8617599 3.4198349 3.7541094 4.0939219 2.7486095 2.9072433 3.7406113 3.0488710 3.3103887 2.6199329 3.2752158 2.8501620 3.1512559 3.1045722 3.7078037 3.7423464 3.3681337 3.5209791 2.9906711 3.9293863 3.3094096 3.3253642 3.4166194 3.0579713 3.2382034 3.3782637 3.1301610 2.9212121 3.4497900 2.6862011 3.1967728 3.1244717 3.6529260 3.0500485 3.1147643 3.1421865 3.5102763 2.8252540 3.4905409 4.0110790 3.7927746 3.4132651 3.0587752 3.4279091 3.5888896 3.6217541 3.4644490 3.4704509 3.5023827 3.1660203 3.7843274 2.6043638 3.7052183 3.4096609 3.1843161 3.0288197 3.4285492 3.2534384 3.6147006 2.9552220 3.6606476 2.7571228 3.2192621 2.8367920 2.8375202 2.9531397 2.9212627 2.8604887 3.3165285 3.3139663 3.2120748 2.9583187 2.9286484 3.1675214 3.7829531 3.1904910 2.9667181 3.3388158 
EP01129_Flabellula_baltica_P005202_TRINITY_DN1863_c1_g1_i1.p2_TRINITY_DN1863_c1_g1_TRINITY_DN1863_c1_g1_i1.p2_ORF_type_complete_len_434_score_73.50_TRINITY_DN1863_c1_g1_i1_1363-2664                                                                  4.7069432 4.5663386 4.3481987 3.4034170 4.8382715 4.6692191 4.6438977 4.6114937 4.7294275 4.0882191 3.6797749 3.9249316 3.6096791 3.8391678 3.6761854 3.9153679 4.0654568 3.5068067 4.1029889 3.2638706 4.5058097 3.7396343 3.5862871 3.7596007 3.5686325 3.4556146 4.3244842 4.1992161 3.6907681 4.0054421 4.7573408 4.6340617 4.9526997 5.0805763 3.5399863 4.6667496 4.5733094 5.0316163 3.5004199 4.3722961 5.1136594 3.9449943 3.8348435 3.8303179 3.4863326 3.6650790 4.6675035 5.2081196 3.5286263 4.1870012 4.5042911 4.0515884 4.1932609 4.3118045 4.6955188 4.4549418 3.7328852 3.4103234 4.0163076 4.4860642 5.2488433 4.0840915 3.5609978 4.4867977 3.6712353 3.7870993 4.6347821 4.2663464 4.1142944 4.5289367 3.7612451 3.3901063 4.1072441 4.0007359 3.6285218 4.2831412 4.2931555 3.7804247 3.7588699 3.6182696 3.3775067 4.4285866 3.6653705 4.0097809 3.7853002 3.8428763 3.8802049 4.1928111 4.0325422 4.1321368 3.8582373 3.8881995 4.1844846 4.7253805 4.7421136 4.5656397 3.9014833 4.3652432 3.9013899 3.9672214 3.4573263 4.1725938 4.7342663 4.2843987 3.5129343 4.2524055 3.2972983 3.1381591 3.8820250 3.6402380 2.9432994 3.6001187 4.2764763 3.2010373 3.1134574 3.5813068 3.2817707 3.7284407 0.0000000 4.3880965 3.9221208 3.9440846 4.9439954 3.6144251 4.1923764 3.5039328 3.7049048 4.0647191 4.4414867 4.2959250 4.7055161 4.5905762 3.9090982 4.0079621 4.3839337 4.3887266 4.0631811 4.4680198 4.2310415 4.3409175 4.6757186 4.6935872 4.5953272 4.0924557 4.1911111 3.9895333 4.5660706 3.6994296 3.8197020 4.5425377 3.9564801 3.7142231 4.2743797 3.7173744 4.1645196 4.7038681 4.4328025 3.3741651 3.3243586 4.2511871 3.9321186 3.8301109 4.0714475 4.3837426 3.9271046 4.3160488 4.0197431 4.4120693 3.9573425 4.3649932 3.7954285 3.7131410 4.0854336 3.8687041 3.8968675 4.1944857 3.6607889 4.4115324 4.2164334 3.7960493 3.7080817 4.4190548 3.9180712 3.4602936 4.0021204 4.0867867 3.5435825 4.5801742 3.7886777 4.4017984 3.9352787 4.5066275 4.2490666 4.1944046 4.3564708 3.9390703 4.0761800 4.2192416 4.3806219 4.4649473 4.5119861 4.4374999 4.4589318 4.1857384 3.6451512 3.9730724 4.1759178 3.9955301 3.7276009 4.2417351 4.1654898 4.3000768 3.9956008 4.3639549 3.8182692 3.7649407 3.6790812 3.6760785 3.8410860 3.7253272 3.8275145 3.5630529 4.3728585 3.5289284 3.8327717 3.8082274 3.9804903 4.3410661 3.7638323 3.6608524 4.0024855 
EP01129_Flabellula_baltica_P013811_TRINITY_DN6495_c0_g1_i1.p1_TRINITY_DN6495_c0_g1_TRINITY_DN6495_c0_g1_i1.p1_ORF_type_complete_len_574_score_78.31_TRINITY_DN6495_c0_g1_i1_6-1727                                                                     4.3781530 4.0063961 4.0653863 3.1131343 4.1240900 4.0222596 4.4703730 4.0799144 4.1522521 3.9368893 3.4242518 3.5442962 3.7957715 3.4412252 3.4055896 3.3222128 4.5469920 3.3153889 4.3363673 3.0832879 3.9664488 3.5178905 3.8480111 3.2227948 2.9759559 3.3087543 3.8343118 3.4886266 3.2968932 3.5763889 4.0439842 4.0145736 4.3706881 4.4405524 3.0744116 4.0394262 4.1144078 4.5604736 3.4080099 4.1791369 3.8785115 3.9862008 4.0861698 4.2252794 3.8405828 3.4863813 4.1220009 4.1264180 3.3603712 4.0797255 4.0438155 3.7324463 3.7284484 4.2928149 4.6180820 4.3407518 3.5593973 3.0045031 3.9454595 3.4241020 5.0544813 3.0612682 3.7358387 4.0472427 3.0817678 3.3851623 4.1204573 4.2333021 3.5901097 4.4795154 4.3243573 3.1271552 3.3333486 3.6144637 3.2800901 4.1967168 4.2001012 3.2046265 3.1534148 3.3264330 3.4046085 3.7022716 3.8404340 4.7322724 3.6067959 3.8856246 3.7518446 4.3104768 3.8646139 4.6028622 3.5007425 3.4665183 4.2232588 3.6363412 3.8145085 4.4064681 3.8008356 3.6520089 3.2188428 3.7472847 2.9252788 4.5744038 4.5549019 4.6294847 3.1881220 3.4871487 2.9987210 2.8921706 3.3927134 2.9717737 3.2293246 3.0019775 3.8627751 3.5480213 2.9876437 3.2506190 3.2526365 3.2224417 4.3880965 0.0000000 3.0018361 3.4951671 4.2208923 3.2806927 4.1903219 3.8406844 3.3817312 3.9268557 4.6466148 4.1019954 4.4947408 4.6244927 4.0481863 3.9447330 3.8579300 4.6606212 4.5175524 4.2660674 4.3462080 4.1499499 4.4062593 3.5874114 4.2843213 3.8065138 4.8617953 4.1057149 3.8504705 4.1430820 4.2723661 4.5816537 4.1844336 3.6431121 3.6154079 3.3292366 3.8475444 4.6338329 5.0770925 3.5095472 3.8023467 3.9942987 4.0755287 4.0275226 3.7847535 4.3196731 3.9639091 3.5593715 4.2336649 4.2279307 4.2797439 4.0931678 3.5380182 3.7591835 4.4712219 4.0344942 3.7471329 3.5769946 3.5013375 3.6235284 3.5340040 3.3783043 3.9694748 3.8885049 3.5570016 4.0245029 4.2312464 4.6299882 3.6816618 3.9725718 3.6120076 4.3993930 3.8435203 4.4347861 4.3872887 4.2622356 3.9625592 3.7923321 3.7524529 4.3428180 3.9880259 4.1726050 4.3390475 4.2270120 3.4521922 4.4665127 3.5622559 4.1385568 3.8294177 3.9918627 3.9766927 4.3774369 4.0053023 4.1408197 3.3068900 4.5761335 3.7368785 3.8741954 3.8448072 3.6397159 3.7525768 3.7078963 3.6736548 3.5461512 4.1283633 3.6202151 3.7998134 3.6720412 3.6864927 4.2771167 3.4967271 3.6893185 3.5842311 
EP01130_Rhizamoeba_saxonica_P006006_TRINITY_DN2379_c0_g1_i1.p1_TRINITY_DN2379_c0_g1_TRINITY_DN2379_c0_g1_i1.p1_ORF_type_complete_len_757_score_151.81_TRINITY_DN2379_c0_g1_i1_45-2291                                                                  3.8654402 3.8548380 3.6953710 2.8596292 4.1224955 3.5427907 4.0144167 3.7373740 3.7921681 3.6600004 3.5728335 3.4336591 3.3352617 3.5294003 2.9263203 3.4350397 4.1223351 3.4782167 3.9559180 2.7830832 4.4004268 3.0344122 4.2479810 3.0545928 2.8958865 3.4252310 3.7629517 3.2743483 3.2130213 3.2775426 3.7621411 3.9314408 4.4410607 4.4613353 2.7515793 3.5944447 3.9302341 3.9328603 3.1134136 3.4490051 3.9193513 3.6737271 3.4852903 4.1325804 3.9793542 3.3578794 3.7577227 4.2274675 2.7996544 3.5917216 4.0517488 3.7142472 4.0609123 3.8131021 3.9116242 3.8278143 3.4790087 2.9286230 3.9204162 3.5468251 4.8648170 3.4077613 3.2494216 4.1114107 2.8651644 2.9105183 4.1996424 3.9796544 3.4533431 3.8336728 3.7097284 2.9798109 3.2319637 3.0074143 2.9077857 3.3183367 3.9513185 3.0397287 3.0187301 2.9520897 3.1350416 3.5534634 3.5525940 3.7229265 3.0434723 3.5548963 3.8181089 4.2085645 3.2319832 3.7408664 2.7766781 3.2386259 3.9622152 3.7239747 3.8248160 4.5836083 3.6765295 3.6083741 3.2297663 3.8779928 2.9131548 3.8942244 4.2864330 4.0488103 2.6966060 3.5464387 2.7967745 2.7500094 2.9667227 2.9643864 2.7622405 2.9227553 3.8461137 3.0758283 2.5995738 3.1396457 3.4494434 3.2442386 3.9221208 3.0018361 0.0000000 3.4092198 4.5488029 4.0064357 4.4194513 3.5226783 3.4247245 3.7130992 4.1030383 3.7855523 4.2110706 4.0389418 4.3534146 4.0045008 4.5426973 4.0372244 4.2145950 4.1134299 3.6233855 3.9319590 3.9027263 3.8389365 4.2534817 3.5614517 4.2999346 3.6314303 3.9557183 3.6517247 4.1784367 3.7392016 4.0922175 4.0644906 3.4728141 3.4087836 3.4529366 4.0584126 4.7021376 3.7629044 3.3454121 4.0634579 3.7262531 3.7148516 3.6007717 3.8739407 3.5963253 3.9978524 3.6210415 4.3553792 4.1181378 3.7605134 3.8105946 3.2395692 3.8130226 3.8177009 3.6118199 3.5024295 3.2914277 3.7216291 3.9382470 3.3373341 3.1847311 4.3877882 3.4023219 3.5334388 3.8665321 4.1191496 3.4439276 4.6026077 3.3710419 4.5374428 3.7630206 4.3258379 4.8499449 4.5773252 3.9181072 3.5443649 3.7706033 4.1923889 3.8546940 4.4002633 4.5669677 4.3004781 3.3263879 4.0843436 3.1931072 4.3407740 3.5280739 3.8495138 3.6391780 4.2874266 4.0286973 4.6027469 3.3355641 4.6489099 3.1237886 3.8019668 3.5273459 3.2385433 3.3985441 3.2950518 3.3516399 3.5107250 3.9485489 3.5148484 3.5369947 3.3060041 3.3343349 3.8539692 3.1836307 3.4125117 3.4846854 
EP01133_Synstelium_polycarpum_P015260_gene15260-18066_t                                                                                                                                                                                                2.5152174 2.3120941 2.3828226 1.6087142 2.5019531 2.2554500 2.7609934 2.3263333 2.5076331 3.2072916 2.8636846 3.0312022 2.4502848 2.9319144 1.8906381 2.6441489 3.0486276 2.4227000 3.6285325 1.0465856 2.9045047 2.7444145 2.8718346 2.6320934 1.9451448 2.4169122 2.8628432 2.7724630 2.3746814 2.7937784 2.4742937 2.6193372 2.9287232 3.3150770 1.6212146 2.2623236 2.6168958 2.8538281 2.1016779 3.5923820 3.8251328 3.4683316 2.9437360 3.3822507 2.8669511 2.6922911 3.1273690 3.1491484 2.1476044 2.9261755 4.2275758 2.7519489 3.2834841 3.0173804 3.0960308 2.4872423 2.2606410 1.6268383 3.0725378 2.8825108 4.1559298 2.2792378 2.8245787 3.1885299 2.4590549 2.2811892 3.8593579 3.7869978 3.0947464 3.5393400 3.0034820 1.5366492 2.4085767 2.6028718 1.9999777 2.9567513 3.5470448 1.8573270 1.9903610 1.8784772 2.0602913 3.3091752 2.8343306 3.8481305 2.1211198 2.9407537 3.0054846 4.1890048 3.2666994 3.3679578 2.4371391 2.7823335 3.1602357 3.5524627 3.4003024 4.0209253 2.8145822 2.8964288 3.0906146 2.8180376 1.6242490 3.4558983 3.4821530 3.2850853 1.8814917 2.5418692 1.8132386 1.4267391 1.9115346 2.2725146 1.5449189 1.9257262 3.3515647 2.4369582 2.2087305 2.6592104 2.7425242 2.3744344 3.9440846 3.4951671 3.4092198 0.0000000 3.5888388 2.3774202 3.5660103 2.7324793 2.8554002 3.3395705 3.2649013 3.0967187 3.3777939 3.4422433 3.6209493 2.7905760 3.4889809 3.1627505 3.1423457 3.5835562 3.0872369 3.9712446 3.4133101 3.4153219 3.3548411 3.0837279 4.1104212 2.9775552 3.2928531 2.6057811 3.9400747 2.9745970 3.4734196 3.0364961 2.5008244 2.7327755 2.7684371 3.3158145 4.4142786 2.9316804 2.3661349 2.8645611 2.7420026 3.0298187 2.5476874 3.0997843 2.4909477 2.9581222 2.9045721 3.5104341 3.7914157 2.9613740 3.6780635 2.4954391 3.9968779 3.0835705 3.1915423 2.6576193 2.2814991 3.2974382 3.2167040 2.3891677 2.5219135 3.8146681 2.5830487 2.6790989 3.5770320 3.2717424 2.5255340 3.5003189 2.3992620 3.1862142 2.6224918 3.8173156 4.2149197 4.3580243 3.1986498 2.7584800 3.3413423 3.3874931 3.2546719 3.4592572 3.4867705 3.1202572 3.1219565 3.7918297 2.1704791 3.6893749 3.4486223 3.1645061 3.0420492 3.7657052 3.0145948 3.1738855 2.5118380 3.7295812 2.3492018 2.5612687 2.4409609 2.3743172 2.5259795 2.3937608 2.4231725 2.7192386 3.6848656 2.7269816 2.4438116 2.3256081 2.7750498 3.2437502 2.6425054 2.6782328 2.6948742 
EP01138_Halocafeteria_seosinensis_P008899_gb_GECG01009095.1_.p1_GENE.gb_GECG01009095.1_gb_GECG01009095.1_.p1_ORF_type_complete_len_513_score_51.47_gb_GECG01009095.1_1-1539                                                                            4.5550968 4.4151088 4.5962216 2.7622158 4.6823454 4.2915893 4.7636475 4.5001054 4.7191091 4.5386392 3.6232474 3.9434235 3.7719244 3.9942862 3.2915387 4.0712300 4.0408017 3.2880187 4.1085018 3.2195235 4.6108426 4.0869627 3.4718318 3.4171063 3.1892220 3.4421302 3.8813203 3.6601993 3.9210986 3.4800940 4.2816611 4.5143486 4.4088789 4.5471057 2.7433335 4.3480814 4.6207489 4.8483922 3.2806483 4.2455482 4.4767400 4.1649834 3.7207625 4.3158713 4.0657378 3.6585774 4.6301517 4.9314167 2.9635116 3.9013115 3.8506303 3.9643656 4.2757314 3.8308438 4.0335507 4.1451690 3.7180951 3.1521646 3.3721869 3.4167295 3.9778673 3.6504853 3.9198285 4.5004650 3.3112173 3.3394315 4.6020096 4.4681520 4.4824594 4.5064765 4.3325481 3.2656005 3.8472781 3.3301679 3.0126426 3.4939888 4.3955191 3.3568070 3.2872799 3.3551653 3.4765763 4.4191736 4.0280665 4.4327044 2.9673800 4.0380861 3.6010648 3.8789059 4.5497012 5.0204532 3.1074308 4.0143269 3.9477080 3.5985834 4.1384295 3.6432893 4.3444922 4.4034261 3.8249327 3.8021826 3.2831163 4.2760059 4.1793128 4.6303977 3.7842972 3.8544009 3.3685794 3.1604278 3.6811837 3.4463918 3.2535962 3.2810215 4.6129795 3.6916935 3.8831443 3.9478139 3.9878296 3.9781925 4.9439954 4.2208923 4.5488029 3.5888388 0.0000000 3.1638585 4.0724710 3.4366233 4.1921118 3.9059936 4.1695027 3.9760429 4.2231590 4.2018052 3.7569917 4.3270917 4.0890934 4.6340890 4.4975395 4.4048979 4.6884330 4.9798559 4.6372619 4.3078184 4.8600922 4.7956038 4.4653942 4.1903399 4.0710888 4.1816742 4.9047252 4.4789496 3.8362655 3.6341219 4.1478797 3.3019762 4.1840959 4.0746227 4.7391370 4.1072380 4.2002556 4.0239806 4.5493410 3.8187967 4.2143344 4.2651940 4.0784747 3.7943678 4.5558912 4.3055899 4.2018579 4.2135936 4.1237653 4.2166866 5.0469570 4.4012212 3.8672235 4.1073424 3.9800323 3.8916605 4.0648827 3.9607312 4.0152606 4.0919614 3.7912637 4.0886409 4.0413580 4.5764211 4.0124559 3.8261600 3.6275255 3.7248024 3.8992906 3.8007018 3.8884748 4.3526645 3.9591963 3.8772589 3.7221718 4.3517592 4.5221856 4.3375224 3.9861185 4.1654939 4.4249690 4.4794001 3.1126607 4.1468242 3.9105920 3.9103855 4.4514793 3.8700190 4.3031798 3.9674721 3.8626197 4.3293647 3.9045789 4.4534044 4.0205813 4.0265538 4.1770399 4.0501204 3.9976788 3.8208527 4.4776962 4.1127068 3.9610588 4.3066013 4.2012630 3.9163781 3.8856608 3.8898349 4.0829717 
EP01155_Anaeramoeba_flamelloides_P050448_Anaeramoba_flamelloidesc41997_g2_i1.p1_GENE.c41997_g2_i1_c41997_g2_i1.p1_ORF_type_3prime_partial_len_475_score_96.49_c41997_g2_i1_2-1423                                                                      3.0813462 2.7924933 3.0568838 1.8829991 3.1060565 2.8978843 3.0358313 2.9671202 2.9449325 3.7424801 2.9670716 3.1887314 3.0024796 3.0955844 2.6622178 3.3831463 3.1544135 2.5068304 2.8774852 2.0493697 3.7993562 2.7039239 2.7224042 3.4288198 2.4679902 2.5453876 2.8881807 2.7396886 2.5238402 3.0487128 2.9313580 2.9211389 3.5745981 3.6192801 1.9529351 2.9366448 2.9586963 2.9306414 2.6817445 3.3211286 3.4649092 3.3263427 2.8404483 2.9151268 2.7883741 2.6328031 3.6050881 3.7163759 2.4834470 3.3100910 3.6734596 3.1080953 3.5836218 3.0746083 3.2993059 2.8651769 2.5779043 2.3411379 3.3229029 3.2262260 3.8666118 2.4941263 2.5621338 3.4229214 2.6028477 2.7559690 3.8929674 3.6774859 2.9228554 3.5699860 3.1229613 1.9108990 2.6716368 2.9533487 2.2926961 3.0595509 3.5747186 2.2583108 2.3189695 2.2331323 2.0155432 3.5677205 3.0970479 3.8226254 2.4527596 3.3839575 2.7109741 3.5113842 2.9669945 3.5372051 2.3911807 3.3744071 3.3128153 3.7807404 3.6948921 3.7435073 2.6263692 3.0546184 2.9093142 3.1191722 2.2189977 3.1528840 3.8756929 3.6699538 2.3715293 2.7488439 2.2279904 2.0477951 2.5845498 2.6024673 1.9189272 2.4282731 3.6693968 2.9339307 2.6997418 2.8150580 2.6194258 3.2688358 3.6144251 3.2806927 4.0064357 2.3774202 3.1638585 0.0000000 2.7647895 2.1528150 2.3372511 3.4168782 3.4614012 3.5921406 3.6512754 3.9988112 3.4886853 3.4378039 3.3200463 3.6362271 3.5208470 3.6338518 3.7710667 3.7216367 4.1296728 3.5640513 4.1216130 3.6769397 3.9008347 3.3539769 3.2595090 3.2620251 3.6991599 3.8945319 3.4665695 2.9825771 3.1280463 3.1093720 3.6202488 3.2568718 4.5471212 3.1304705 3.0928898 3.0302233 3.1010125 3.0812506 3.0601336 3.5934550 3.0752534 2.9161667 3.6136977 3.9165226 3.2363437 3.4077682 3.9033427 3.1043622 3.5417932 3.7201410 3.2065071 3.4866171 3.0771164 3.5621647 3.5411625 3.0509987 3.1481623 3.4766459 3.1556653 3.4754259 3.7100385 3.7818179 3.1725793 3.1101023 3.1650527 3.3201267 2.9710786 3.6332323 3.3971563 3.8728877 3.0390913 3.0568827 3.5317021 3.8333955 3.6205707 3.0557417 3.4875668 3.0737889 3.6140344 3.1885229 2.2801585 3.2766975 3.4569296 3.4592621 3.2936687 3.8966751 2.8813651 3.1992793 2.7092717 3.5647872 3.0115637 3.2029139 2.9027774 2.8444278 2.9015218 2.8845808 2.8656005 2.9093982 3.9866235 2.9351423 2.7681653 3.1289844 3.2394826 3.0750236 3.2878392 3.0431903 3.0983470 
EP01156_Anaeramoeba_ignava_P003163_Anaeramoba_ignava_a221048_224.p1_GENE.a221048_224_a221048_224.p1_ORF_type_complete_len_579_score_133.95_a221048_224_91-1827                                                                                         4.0986733 3.8201381 4.0023019 3.1085531 3.9974406 3.9819236 3.8943261 4.0776410 4.0885470 4.0781680 3.7014115 3.7015382 3.2928149 3.6252293 2.7675039 4.2407085 3.4415692 2.6327550 3.4866035 2.9403825 3.9865870 3.3775181 3.5223107 3.4130556 2.9085742 2.9763314 3.8112370 3.4767324 3.3444516 3.8367274 3.9989537 3.9602518 4.2833645 4.0023073 3.1256849 4.0269806 3.8161065 3.9313938 3.2433166 3.9401716 3.8974255 3.7124720 3.5727024 3.9166853 3.2955893 3.3746628 4.4242200 4.1860953 3.1469214 3.6455611 4.0097391 3.9062415 4.0435278 4.2203288 3.8717813 3.4250237 2.9546345 2.9940785 3.6611237 3.4365730 3.9723481 3.2986399 3.4881245 3.8437435 3.4178172 3.5282226 4.4740889 4.3819363 4.1694839 3.9544873 3.7072526 2.9952442 3.4042079 3.6126163 3.3453662 3.8745103 4.1075335 3.2270030 3.2244670 3.1499174 2.9452752 4.4431432 3.1623042 3.6266003 3.0951182 3.8420121 3.6623386 4.2139314 3.8486326 4.3837420 3.3109312 4.0156751 4.0593351 4.3373648 4.2363957 3.8972075 3.5127938 4.2836472 3.1401321 3.7542826 2.9794855 3.7496227 4.0146234 3.9601881 3.2675689 3.3496045 2.8312325 2.6391786 3.1683175 3.3859289 2.5666868 2.9067909 4.1251309 3.4246531 3.1153877 3.3968557 3.5300466 3.9971638 4.1923764 4.1903219 4.4194513 3.5660103 4.0724710 2.7647895 0.0000000 1.8374624 2.4407405 3.5250458 3.8702280 4.3449616 3.9929869 4.4333234 4.0162772 4.2661627 4.2122686 4.4694259 4.1470878 3.9930275 4.2270842 3.8179377 4.3960000 4.5163787 4.4649464 4.2811003 4.1466604 3.9287060 4.0817098 4.0794388 4.1380971 4.3204424 3.9770068 3.7761058 3.9041706 3.4681801 3.9630151 4.0070792 4.8105697 3.8362756 3.7068298 3.8891669 3.9610592 4.3109353 3.9898450 4.5217755 3.9856851 3.7416698 4.2619628 4.3332425 4.2389462 3.9193369 4.0205855 3.8004503 3.9649471 4.0191713 3.8472220 3.7133337 3.7957048 4.1707847 3.9464929 3.6485459 3.5298904 4.2263595 3.4346387 3.6844133 4.2614486 4.3274805 3.5200153 3.9805586 3.6925977 4.4164790 3.6239601 4.1473397 3.9543679 4.1701043 3.9348693 3.5798665 4.1223166 4.1594691 4.0349693 4.0861208 4.6761242 3.8692851 3.6081329 4.1747838 3.0321622 4.2037929 3.8119547 3.8551259 4.2988949 4.0996341 4.0040139 3.9253347 3.0195543 4.0881588 3.2327285 3.5200623 3.2298644 3.2568791 3.4394732 3.4330729 3.3745793 3.4760908 4.1105928 3.7107623 3.6783075 3.7972210 3.7095945 3.7311629 3.4592380 3.4897819 3.5299069 
EP01156_Anaeramoeba_ignava_P007147_Anaeramoba_ignava_a350787_231.p1_GENE.a350787_231_a350787_231.p1_ORF_type_3prime_partial_len_441_score_90.55_a350787_231_2-1321                                                                                     3.2517987 3.0223153 3.2644156 2.2703170 3.5673809 3.2143946 3.2391120 3.0570722 3.3835430 3.6591144 2.9613169 2.8332331 3.1351005 2.8939445 2.4981298 3.2558642 3.2260979 2.3471526 3.4085261 2.2710800 4.0233603 3.2593816 3.0016935 3.1336120 2.4172908 2.4922483 3.3142587 2.8754805 2.6990242 3.3548196 3.1422843 3.2095470 3.4571684 3.5797919 2.2906101 3.1943212 3.2348775 3.4425614 2.5788248 3.3104196 3.6110724 3.2943252 3.0936139 3.3936365 2.8158194 2.6685100 3.9314291 4.1460120 2.5560614 3.0824395 3.9302902 3.1571119 3.5596975 3.6470964 3.3088048 2.8331515 2.7950270 2.4874249 3.1913447 3.1565322 4.0752117 2.5055234 2.6038601 3.4581582 3.0579423 3.0711220 4.3374947 3.9804005 3.4806865 3.4011208 2.9882658 2.2326508 2.6132601 3.3915941 2.8587383 3.4067146 3.9381021 2.3765448 2.3200736 2.3091031 2.3112161 3.5733584 2.9695026 3.8071597 2.6157242 3.2777432 3.3487593 3.5317353 3.0001284 3.6491410 2.8005189 3.5783708 3.6433635 3.5958541 3.9508637 4.2070336 2.7571202 3.1565319 2.6095209 3.2815868 2.1833368 3.5768330 3.6958259 3.6249516 2.5991027 2.8239913 2.1767360 1.8441953 2.3592655 2.5658299 2.0174758 2.4080100 3.4777631 3.0927597 2.5609844 2.6339532 2.8363376 3.2637802 3.5039328 3.8406844 3.5226783 2.7324793 3.4366233 2.1528150 1.8374624 0.0000000 2.1816689 3.5784869 3.5200231 3.4166991 3.4364615 4.0811994 3.9287780 3.6231078 3.6892648 3.8162358 3.5299806 3.6751861 3.5700385 3.7865642 3.8014972 4.0954723 3.9193028 3.8147304 3.9912394 3.3746181 3.5733618 3.5828148 4.1192903 4.0901985 3.7430326 3.4000427 3.2570085 3.1417573 3.5209022 3.5336943 4.2809250 3.2295351 3.0976433 3.8204631 3.3003169 3.5015218 3.5008146 3.5502106 3.5851310 3.3436638 3.3867686 4.0557501 4.0174408 3.5533700 3.7483505 3.3221984 3.7481264 3.7731180 3.1639670 3.2631378 2.8952345 3.7476990 3.6525400 2.9419118 3.0196615 3.7611932 3.0297905 3.2557441 3.6750426 3.8255728 2.9666271 3.7927226 3.3387393 3.5220784 3.0824592 3.5974193 3.7244457 3.8600347 3.4493754 3.0594517 3.6405778 3.6556683 3.4925545 3.5085036 3.7235295 3.2873730 3.5713650 3.0791194 2.4385347 3.7654580 3.4651435 3.5376108 3.6765100 3.8510285 3.0990577 3.3221419 2.6604024 3.6408496 2.9182480 2.8204788 2.7890129 2.6519239 2.8176766 2.7594421 2.7550066 2.8282323 3.5752629 2.7405489 2.8249910 2.8927701 3.1382569 3.3550745 3.1847073 2.9873985 2.8962953 
EP01156_Anaeramoeba_ignava_P022804_Anaeramoba_ignava_c21058_g1_i1.p1_GENE.c21058_g1_i1_c21058_g1_i1.p1_ORF_type_3prime_partial_len_432_score_89.54_c21058_g1_i1_51-1295                                                                                3.3233887 3.1486874 3.3645859 2.3761187 3.3993030 3.2144847 3.4378534 3.2306049 3.0198936 3.6940024 3.3021976 3.3371297 2.9409364 3.1469154 2.4450019 3.4067472 3.1498948 2.2934809 3.2257117 2.2904130 3.5759652 3.2379481 2.9927351 2.7745980 2.4187731 2.6168594 3.3655633 3.2229431 2.7246611 3.3293827 3.0989981 3.1805271 3.7104417 3.6567994 2.4807763 3.2964904 3.3076843 3.2772143 2.5092735 3.4033702 3.7814815 3.1190765 3.3687824 3.3543931 3.0586949 2.7781119 3.7733748 3.5418060 2.6695656 3.3815211 4.2633065 3.1610623 3.2634573 3.3318540 3.6702744 3.1031625 2.6069662 2.3942394 3.4950779 3.1696680 4.2010294 2.3359912 3.4248338 3.5103040 2.8672058 3.0550298 4.1402841 3.9164425 3.4817633 3.3328953 2.9135198 2.4053664 2.9966058 3.1574649 2.6574207 3.0330274 3.6957014 2.2969204 2.5762022 2.3594631 2.2701782 3.3992321 3.1393375 3.6271616 2.9836995 3.2910159 3.6255409 4.0742935 3.4097663 3.4517123 2.4911133 3.3259638 3.4205325 4.0415265 3.8737673 3.9809358 3.0385015 3.1698557 2.8639841 3.0973432 2.3570380 3.3711249 4.3083332 3.8095883 2.4053163 3.0539588 2.2681896 2.1738128 2.5557828 2.4989037 1.9720141 2.5764053 3.4089327 2.7504537 2.5722848 2.9336785 2.9382625 2.8802039 3.7049048 3.3817312 3.4247245 2.8554002 4.1921118 2.3372511 2.4407405 2.1816689 0.0000000 3.2514717 3.2587892 3.4717633 3.2212256 3.2983587 3.7493299 3.4226674 3.5720939 3.6834681 3.5753226 3.6475853 3.5791795 3.5886668 3.7131381 3.7197612 3.5445236 3.5492033 4.0874168 3.2660497 3.5541710 3.4365811 3.8551971 4.1056037 3.4427198 3.4070521 2.9959370 3.0480812 3.7958696 3.3795665 4.2554666 2.8439367 2.9512401 3.2784489 3.3117173 3.4335530 3.0454106 3.7984541 3.4117491 3.2383678 3.2149542 4.1711901 3.6367750 3.6788216 3.7066456 3.4315981 3.5245084 3.4405571 3.4655453 3.1636860 3.1069796 3.9777604 3.6804533 2.9249485 2.7697408 4.0504590 2.8368626 2.8010666 3.7340921 3.5100390 2.6707918 3.3496452 2.7840902 3.6586346 2.6724157 3.9124142 3.6503096 3.6003681 3.4037003 2.5997301 3.4369206 3.6550848 3.5053064 3.3871401 4.1124403 3.4153348 3.0447106 3.8009729 2.1838219 3.3662495 3.5175845 3.6591670 3.2026020 3.6146295 3.3520468 3.3518475 2.7385381 3.6894155 2.6256827 2.5820601 2.3991849 2.3465460 2.5076878 2.4476176 2.4293526 2.8099774 3.5250893 3.0053156 2.5552969 2.6466786 2.7345681 3.5070409 2.5384011 2.5945954 2.8024465 
EP00129_Allomyces_macrogynus_P000561_KNE54563.1_CMGC_CDK_protein_kinase_Allomyces_macrogynus_ATCC_38327                                                                                                                                                3.9405471 3.8076036 3.8149945 2.9971050 4.0201930 3.8012607 3.9262227 3.8928083 3.8549610 3.6391809 3.0506192 3.4781162 3.5405751 3.6408624 3.2404415 3.5485318 3.8454877 2.9200154 3.3349215 2.7770278 4.1052930 3.7132204 3.5317376 3.3245625 2.7249283 3.1003090 3.1988222 2.9631705 2.7479297 3.3326912 3.8199490 3.8371675 4.3150948 4.3672598 3.0832506 3.7008008 3.8327457 4.1498295 3.1725719 4.0269280 4.0576598 3.6688409 3.8113345 3.4583115 3.5927706 3.3993886 3.5305866 3.7096662 3.1852364 3.9942959 4.1213193 3.7334717 3.8241608 3.5937860 4.2189883 3.5279425 3.1842589 2.8261829 3.6053030 3.3773387 4.3433051 3.0414706 3.6420471 4.2363488 3.2173187 3.5690346 4.1763434 4.0941070 3.5245851 4.1661121 3.4519091 3.0131230 3.4046434 3.3899591 3.1393389 3.2500320 4.1338165 2.8816138 3.1036107 3.2333660 3.2750159 3.3154179 3.3052161 3.8105265 3.3474542 3.8624029 3.3633612 3.8155741 3.8545530 4.2245159 3.2920671 3.7430303 4.6940455 3.9956666 4.1036236 3.8240626 3.7458020 3.9699305 3.4093164 3.5142463 3.1204171 3.9748463 4.1679467 3.9576455 2.9776578 3.4625653 2.7527554 2.9542983 3.0953230 2.9765298 2.7134329 2.9185221 3.9549567 3.3637526 3.1383847 3.2148886 3.4433007 3.5357283 4.0647191 3.9268557 3.7130992 3.3395705 3.9059936 3.4168782 3.5250458 3.5784869 3.2514717 0.0000000 3.1666406 3.8197089 3.1582127 3.2898994 3.0950633 3.7262690 2.7074671 3.8777956 3.7834385 3.6112121 3.8486568 3.5949486 4.1112566 3.2078931 3.7411291 3.6726928 3.5779760 3.5312995 2.5042640 3.7121392 3.5715847 3.5444010 2.5961156 2.8320310 3.5270513 2.4591477 3.2985650 2.8097793 3.7102663 2.7632634 3.3139423 2.9443932 3.5180162 2.9101515 3.4671392 3.5938036 3.5897871 2.5642855 3.6198976 3.0830562 3.1480241 3.3251232 3.4238060 3.9180074 2.9296058 3.8152348 3.6737075 3.1310786 3.4549909 4.1184319 3.7005291 3.3614719 3.1959712 4.4462036 3.4334346 3.3243466 3.7409700 4.0434054 3.2170047 3.7457802 3.3566885 3.9319017 3.6138251 4.1463072 3.6408918 3.5700460 3.8872488 3.2491707 3.3236091 3.4846261 3.4628030 4.0405683 3.9839068 3.5814069 3.3375591 3.6286242 2.7863542 3.5140152 4.0374160 3.5343647 3.5178650 4.1990684 3.3663380 3.7256642 3.2306907 3.7311350 3.7740864 3.4072609 3.5508753 3.5748106 3.5907890 3.5250427 3.5189321 2.9925116 3.6124800 3.4997402 3.4735199 3.5114903 3.4992009 4.1963783 3.4076350 3.4812016 3.2125763 
EP00129_Allomyces_macrogynus_P004767_KNE58769.1_CMGC_CDK_CRK7_protein_kinase_Allomyces_macrogynus_ATCC_38327                                                                                                                                           4.0485243 3.8084407 3.8691394 2.9654383 4.0730760 3.7462221 3.9204381 3.9395964 3.7432241 3.4697216 3.7360997 3.8577193 3.0418121 3.7873786 2.7614096 3.1228622 4.0544689 3.3423564 3.7057977 3.0137957 4.2457102 3.3091691 3.6077798 3.2127852 2.9525834 3.1508415 3.1942193 2.9613959 3.2756306 3.3988904 3.6679983 3.8363037 3.8280978 4.0676306 2.9614760 3.8257644 3.8805833 3.9836133 3.2244189 4.1284808 4.1954705 4.3092305 3.8029427 3.9166142 3.5716347 3.4356058 3.5680167 4.2519568 2.7753069 3.9987140 4.6200612 3.4036695 4.1223489 3.5123206 3.8602186 3.5757635 2.7118050 2.8508718 3.5908882 3.0742065 4.0731122 2.9892422 3.6240626 3.6175569 3.2292171 3.7927139 4.6057215 4.4906497 3.6610577 3.8103105 3.3826568 2.9066272 3.5505154 3.5381861 3.2083102 3.8717815 3.8860833 2.7208586 3.3860938 3.0342060 2.9940037 3.4761888 3.4028920 4.5206767 2.9298110 3.6535497 3.8260051 4.6768950 3.9333924 4.9563574 3.2660906 3.5820824 3.9642396 4.8049160 4.9696739 4.4991985 3.6467318 3.6304194 2.8368282 3.4672612 2.8220137 3.4448994 3.7706026 4.1723536 2.9723629 3.5392306 2.8350969 2.8882682 3.0185137 2.9182929 2.6761702 3.0532821 3.9282441 2.8926895 3.3540357 3.3979177 3.1174247 3.7593251 4.4414867 4.6466148 4.1030383 3.2649013 4.1695027 3.4614012 3.8702280 3.5200231 3.2587892 3.1666406 0.0000000 3.1120187 3.5667057 4.0675889 4.0304189 2.7836428 3.9168822 2.8197735 2.8389879 4.4792492 2.7871243 4.5276366 3.1060546 4.0462198 3.4454922 3.1496974 4.8763324 2.3679164 3.7197231 2.7601151 4.1758269 2.7541603 3.6160136 3.6480438 2.2540371 3.6308302 3.2280381 3.8121872 4.8619066 3.9768861 2.6642227 4.2505710 2.7749030 3.6899812 2.5856156 2.7401210 2.0646748 3.6129300 2.3442252 4.5894866 4.1856874 2.2753453 4.4785254 2.6401924 3.7001031 3.1928140 4.2865018 3.6626391 3.2495506 4.5498836 4.1766729 3.2553356 3.1428679 4.8679324 3.0714314 2.8699625 4.0333973 3.2317223 2.8538817 4.0380284 3.1000581 3.9519396 2.9327295 4.4051556 4.4983085 4.6190988 4.0633386 3.0953346 3.8330088 3.5739657 3.5404758 4.2967434 4.1440808 4.0964221 3.2436815 4.1888196 2.5736891 3.9648063 3.6755544 4.1242628 3.2291909 4.3174032 3.8387905 3.9898171 2.9905619 4.0486458 3.0971715 3.2372810 3.0760316 3.0845631 3.1648105 2.9752445 2.8829895 3.0126082 3.7747821 3.1534033 2.9080912 3.1414362 3.5260622 4.1368114 3.4711311 3.1387842 3.2683859 
EP00130_Batrachochytrium_dendrobatidis_P000281_XP_006675155.1_hypothetical_protein_BATDEDRAFT_18173_Batrachochytrium_dendrobatidis_JAM81                                                                                                               4.2225605 3.9093223 3.9053833 3.1007997 4.2306069 3.9021869 4.3081295 4.1469453 4.1545636 3.5527836 3.4928993 3.6830594 3.4864789 3.8009353 3.2255448 3.2350678 4.2221723 3.1541714 4.0752705 3.1093028 4.1559583 3.4141490 3.5293062 3.3464463 2.8922083 3.6510861 3.5015753 3.6366330 3.4023893 3.9419670 4.1579679 4.2126813 4.5460001 4.4171081 3.1474333 3.7524088 3.9953045 4.1818035 3.4142860 3.9266285 4.2231805 4.1452394 3.3522279 3.9856528 3.5799441 3.3478399 3.8407341 4.2426517 2.9831830 3.8976919 4.7679759 3.5465045 3.9380062 3.5229219 3.6997779 3.3814457 3.4723628 2.7943305 3.9698843 3.8584638 4.1856479 3.1655141 3.6227075 3.9712114 3.5217075 3.5809596 4.0770340 3.9888171 3.4808857 4.1524168 3.1803814 3.0471918 3.5301019 3.6464509 3.5514113 3.7038602 4.2014031 2.9994051 3.3407283 3.4280373 3.1840909 3.8501385 3.9547157 4.4355688 3.1805808 4.0479388 3.5584354 4.1443270 3.5040652 3.9810762 3.6366931 3.9194335 3.9766919 4.2890145 4.3786399 5.0570518 3.8333276 4.0331547 3.3815946 3.9467335 3.2571157 3.5554559 4.2668234 4.0602008 3.0320677 3.5671105 2.9163327 2.8328771 3.1277740 2.9622217 2.7291495 2.6974024 3.6395107 3.8329246 3.1040100 3.0952714 3.5464768 3.4914624 4.2959250 4.1019954 3.7855523 3.0967187 3.9760429 3.5921406 4.3449616 3.4166991 3.4717633 3.8197089 3.1120187 0.0000000 4.2531001 4.0474052 4.1566584 3.0524193 4.2763844 3.1354677 3.1032420 4.5526594 3.3827717 4.7300266 3.5058477 4.2493239 3.8130824 3.3673984 4.2847891 2.7537503 3.9588672 3.2403282 4.0977730 3.2462755 4.1924247 4.0461642 2.8142839 3.5652553 2.8764496 3.7788902 4.5010360 3.8124419 2.8235391 4.5351704 2.7725920 3.9131607 2.6642317 3.0739820 2.6461369 4.0529383 2.4742048 4.2742171 4.4125197 3.1022985 3.8964954 3.1571146 4.3511268 3.8016859 3.9358460 3.2370816 2.7376341 4.0803788 4.2870771 3.1767098 3.2319437 4.1320404 3.2864977 2.8321742 3.9217627 3.7477323 2.9733090 4.0335982 3.3452912 3.7124423 3.2391122 4.2453824 4.2709100 4.6598204 4.0714496 3.0003936 4.1466016 3.5447208 3.6454484 3.9633517 4.3927607 3.8898983 3.3726520 4.2386791 3.0307933 4.1153152 3.7934172 4.0410578 3.4389328 4.0100660 4.2106303 3.9339998 3.2951510 3.8927511 3.6186180 3.3408434 3.4469774 3.2964038 3.3907840 3.3300688 3.2378253 3.5397315 4.3931268 3.4942336 3.6043915 3.3615445 3.3234989 3.5118762 3.2237887 3.1487561 3.3223877 
EP00131_Spizellomyces_punctatus_P007706_XP_016611530.1_CMGC_CDK_protein_kinase_Spizellomyces_punctatus_DAOM_BR117                                                                                                                                      3.7078452 3.6115460 3.6283063 3.1257911 3.8299680 3.6479368 3.4392398 3.7611189 3.7143627 3.8735700 3.5136983 3.6612177 3.6103232 3.8235406 3.2106562 3.9582272 4.2251880 3.5520251 4.2697080 3.1840492 4.9448002 3.8500119 3.7302634 3.5115860 3.4835437 3.5044658 3.4685472 3.2980449 3.6175047 3.9160748 3.6937669 4.0181763 4.1753251 4.1420017 3.1817170 3.7306262 3.3818484 3.6687342 3.2797219 4.2272191 4.2859909 4.1880295 3.9834400 3.8766058 3.7809188 3.5252057 3.5736712 4.2556152 3.0709070 3.9335170 3.8064492 3.8471569 4.0542685 3.5644560 3.8182030 4.2583735 3.0663002 3.2221508 3.9425246 3.5405340 4.7940504 3.6996874 3.8297589 4.4749730 3.8856772 3.8187785 4.5926775 4.2141856 3.8081433 4.3649973 4.1411448 3.1764494 3.5876903 3.9096194 3.9241969 3.8419737 4.0980186 3.1615565 3.6470005 3.0095091 3.3602126 4.1584110 3.8367754 4.0737233 3.6286443 4.0367723 3.5274304 4.1039925 3.5682104 4.1828710 3.6935493 3.9487547 4.3933518 3.7722597 4.3631090 3.8912592 3.6718443 3.8560324 3.5618221 3.7233213 3.2966557 3.9989781 4.7235690 4.5042014 3.4208244 4.3735101 3.1969570 3.3268633 3.4090491 3.4622475 3.1458072 3.2379395 3.8165178 3.7535284 3.7159175 4.0308946 3.8883412 3.7400236 4.7055161 4.4947408 4.2110706 3.3777939 4.2231590 3.6512754 3.9929869 3.4364615 3.2212256 3.1582127 3.5667057 4.2531001 0.0000000 1.7785725 3.5163728 4.3098277 3.3373288 3.9715491 3.9668640 4.0582793 3.9529691 3.8214779 3.8834594 3.3984519 4.0166500 4.0434802 3.7071464 3.7657076 3.0955359 3.7095618 3.4697009 4.1600218 2.9787117 2.9400476 3.6777178 2.6276108 3.7414808 3.4066329 4.0897867 2.9514983 3.9209649 3.1377962 3.9178797 2.8616057 3.9260520 4.3951084 3.9046584 2.8351463 3.7009813 3.3917372 3.1951335 3.6300084 3.9457922 3.7851287 3.0968262 4.3444805 3.3529280 3.5178373 3.8045038 4.0783230 3.5001073 3.7833352 4.2035184 4.0146564 3.9442321 3.9710293 3.4468668 4.1499904 3.6787092 4.1398318 3.6662454 3.7567340 3.9025411 4.2874970 3.7582893 3.7891774 3.8291895 3.7513483 3.3848792 4.4561310 4.0137388 4.0712276 3.9897265 3.8559673 4.1477179 4.1412348 3.0502875 3.7285852 4.1572474 3.8348180 3.6465826 4.4241473 3.7936698 3.6161105 3.9537542 5.0994079 3.5262412 3.6564272 3.4799837 3.4812474 3.5589405 3.4479339 3.4703780 4.0927418 3.7716914 3.7702041 3.6920739 3.8744650 3.9584234 4.1214070 3.8564768 3.7072625 3.7814447 
EP00131_Spizellomyces_punctatus_P008535_XP_016612359.1_CMGC_CDK_protein_kinase_Spizellomyces_punctatus_DAOM_BR117                                                                                                                                      4.4287902 4.1412420 4.2126594 3.0106891 4.2711395 4.0107704 3.9759869 4.3641753 4.0817631 4.1663666 3.8033107 3.9781769 3.4584167 4.2087144 3.1763937 3.7022615 4.4361168 3.6362393 4.0412021 2.9999520 4.5719082 3.8461755 3.8529314 3.7495965 3.5733431 3.6095019 4.2100955 3.8435712 3.9683259 3.4788393 4.1896434 4.3629341 4.7678404 4.8413673 3.1024092 4.0383907 3.9661402 4.2215395 3.0197725 4.0556428 4.3449599 4.2133423 4.0287124 4.1492397 3.8302486 3.4893342 4.0239662 3.7259197 3.6457253 3.7191642 4.2398513 3.7363429 3.8855355 3.8745486 4.3740576 4.2395008 3.1941802 3.0671519 4.1311402 3.3786643 4.5731648 3.7083907 4.0167582 4.1434759 3.7244681 3.4295760 4.5308872 4.0598224 3.5698428 3.7463451 3.8718398 3.2124838 4.1441562 3.6252894 3.5977087 3.8369699 3.7859773 3.5313147 3.4915210 3.3263793 3.3974731 4.3675795 3.7252495 4.0498248 4.1828443 4.4677291 3.4829301 4.5896250 3.6465440 4.2928425 3.8688982 3.8051667 4.0230279 4.6553135 4.8908466 4.2102510 3.6290425 4.1858515 4.1002239 4.0520785 3.5114427 3.9985338 4.8680913 4.3667311 3.3161377 4.1094611 3.3125404 3.0677598 3.6410787 2.9196928 3.3691695 3.0277771 4.2856313 3.6614916 3.5174939 3.8072515 3.8466097 3.7703913 4.5905762 4.6244927 4.0389418 3.4422433 4.2018052 3.9988112 4.4333234 4.0811994 3.2983587 3.2898994 4.0675889 4.0474052 1.7785725 0.0000000 3.5222977 4.8470259 3.5873725 3.5975496 3.8075334 3.7923791 3.9860534 3.6930357 4.0928343 3.1445626 4.9300868 4.2891169 3.7032610 3.3769213 3.2123250 3.8446302 3.7742376 4.1630940 3.3581681 3.0696289 3.7250932 2.6271278 3.7658543 3.3781089 3.6324328 3.0065823 3.6158415 3.1609063 3.8014408 2.7813957 3.7065607 4.7308574 3.9845879 2.8814259 3.5849457 3.3184946 3.4725227 3.6802865 3.3933959 3.7314756 3.5839206 4.7200274 3.6060107 3.5656912 3.6073477 4.2699670 3.8888697 3.5731260 4.0293417 4.0943410 4.0506807 3.6445304 3.9991013 4.3115522 3.6239373 4.5697675 3.7106924 3.9553092 3.4459239 4.3258660 3.7696321 4.2444439 4.0759519 3.5488456 3.4978174 3.9953143 3.8131029 4.6446324 4.0131693 3.7805345 3.8770358 4.4428780 2.9939952 3.7376294 4.4077146 4.1233835 3.3800730 4.3289825 3.7733988 3.6995067 4.1981348 5.2250778 3.4561500 3.5597145 3.4738309 3.4277608 3.4832706 3.4106980 3.3360006 3.4116482 4.2700502 3.9664437 3.5636884 3.9437232 3.5330636 4.1905051 4.0729800 3.9496060 4.0342192 
EP00132_Gonapodya_prolifera_P010528_KXS19289.1_Pkinase-domain-containing_protein_Gonapodya_prolifera_JEL478                                                                                                                                            4.2986179 4.3705153 4.1732210 3.6331598 4.6982434 4.4940660 4.6351602 4.4348463 4.5618194 4.2336175 3.8907045 3.9729636 3.7253026 4.1387661 3.1988118 3.3719022 3.6817103 2.9544455 3.7159129 3.4505495 5.0705737 3.6409949 3.4944191 3.2651313 3.4809923 3.7774065 3.3544971 3.1492111 3.2682831 3.7284808 4.2331612 4.7504128 4.7353562 4.7223120 3.5291388 4.5199514 4.3550612 4.4824035 3.2415855 4.0921298 4.5331460 3.8226857 3.6758053 3.9351260 3.4101670 3.5476854 3.5791632 3.6433115 3.1037106 4.0406888 4.3303998 3.8645027 3.6989291 3.6018638 3.5805919 4.5349247 3.6754819 3.0431658 3.6620453 3.2483856 5.0785740 3.5590830 3.3984120 4.0692409 3.6201869 4.0554048 4.0277734 4.1652108 3.4582785 4.0548252 4.0125660 3.3569657 3.3283168 3.6869427 3.5136626 4.1836798 4.2319103 3.2810259 3.5461364 3.3104623 3.3081405 3.4698593 3.5795343 4.1325949 3.3104310 3.9496334 3.3240633 4.0985887 3.9599318 4.4206080 3.5939032 3.7930030 4.1893909 4.2900840 4.6781010 4.8889821 3.3717555 3.9617307 3.5405489 3.6394228 3.4854034 4.3572685 4.5452919 4.5013449 3.2619602 3.8320108 3.4547549 3.1744166 3.6594081 3.3871489 3.1795930 3.3724490 4.3502805 3.1455918 3.3788370 3.5368491 3.8034997 3.5493185 3.9090982 4.0481863 4.3534146 3.6209493 3.7569917 3.4886853 4.0162772 3.9287780 3.7493299 3.0950633 4.0304189 4.1566584 3.5163728 3.5222977 0.0000000 4.2692159 3.2202558 4.3572007 4.1415167 3.8055318 4.1947418 3.7227424 4.3670247 3.2655444 4.6507155 4.0680724 3.9666486 3.9356366 3.4500702 3.8960207 3.4422507 4.0913483 3.3643546 3.3781656 3.9529628 2.9425789 4.0371710 3.2100517 4.1311949 2.7345545 3.8197690 3.1733326 4.2144518 3.0180797 3.9897335 4.4474126 3.6238942 3.1045836 3.8409630 3.0525298 3.3846133 3.9011876 3.3650726 3.4527801 3.4092715 4.2663657 3.8261443 3.8605544 3.9163135 3.9562799 3.5190209 3.8244590 3.8880187 3.6678380 3.6018879 3.4794937 3.6180682 3.7645564 3.3299875 3.8459488 3.5407133 4.0641561 3.9289770 4.2884522 3.7737769 3.7526493 3.7388411 3.6906775 3.6911489 4.3068666 4.2675545 4.0307872 3.3340368 3.9094468 3.7762804 3.8547467 3.2171275 4.0390725 3.8013858 3.4736225 3.9024944 4.3078540 3.6550213 3.8462662 3.8744673 4.5617007 3.4932598 4.1120971 3.5605297 3.6233080 3.6092843 3.5991070 3.6229731 3.4582447 4.0270431 3.4691580 3.8550301 3.6193916 3.8558983 4.3514111 3.4043157 3.6845353 4.0736155 
EP00132_Gonapodya_prolifera_P011767_KXS20528.1_Pkinase-domain-containing_protein_Gonapodya_prolifera_JEL478                                                                                                                                            3.5031345 3.5517170 3.4972027 2.8065366 3.7143933 3.3143747 3.5832496 3.5134533 3.6948758 2.8889214 3.5283496 3.7127182 3.4180628 3.7216987 2.9493153 3.1390118 4.2530125 3.1615555 3.6089583 2.9452116 3.9758016 3.6567083 3.2976159 3.1331408 3.0579952 3.3328801 2.9031398 3.0549050 2.9564971 3.3967871 3.4750315 3.4869109 3.8534117 3.8056161 2.8822407 3.3433117 3.4847167 3.6352891 3.3455895 4.3629255 4.2508722 4.2525568 3.7886466 3.5057530 3.6447704 3.6868023 4.1960012 3.8139215 3.0483577 4.3083246 4.6770725 3.3868689 4.0726124 3.8588240 4.0321271 3.1699072 3.0869061 2.5936689 4.6481765 3.9800121 4.5806682 2.8274206 3.7037757 3.2570144 3.0390011 2.7233213 3.9994831 4.4641570 3.5867196 4.6389389 3.9069152 2.5123103 3.1610720 3.1921870 2.8013275 3.4182721 3.4302792 3.0212022 3.0136309 2.9662478 2.9885320 4.0125763 3.4483585 4.3083661 3.0401911 3.5053921 4.4016634 3.9185330 3.9801389 4.6947237 3.4719415 3.6047697 3.6469667 4.2881242 4.3094929 4.7010945 3.8965774 3.6534830 3.5936518 3.5219581 2.6642353 3.8189837 4.1097964 4.0595614 2.7482293 3.6150885 2.8947784 2.8677625 2.7913807 3.2328769 2.6076170 2.7182952 4.1798849 3.2178611 3.1817084 3.0954900 3.0846149 3.0485373 4.0079621 3.9447330 4.0045008 2.7905760 4.3270917 3.4378039 4.2661627 3.6231078 3.4226674 3.7262690 2.7836428 3.0524193 4.3098277 4.8470259 4.2692159 0.0000000 4.4337717 2.8053872 2.6627780 4.5442326 2.8070293 5.1029062 2.9434833 4.4737794 3.3214457 3.0297922 4.5470781 2.8102569 4.2419972 2.6903823 4.6248157 2.7971659 4.2513913 3.9449765 2.7391928 3.8449831 3.0716649 4.7803897 5.2397444 3.9325568 2.3032143 4.2745053 2.4374444 4.1549425 2.4130393 2.7341435 2.1272544 3.9138771 2.8683653 4.3028762 4.4909536 2.4552327 4.2117648 2.5876689 4.0434888 3.4223862 3.7345348 3.2484470 3.6143363 4.1628289 4.0063736 3.3568088 3.0667293 4.2404227 3.1565527 3.1725745 4.0410208 3.5680443 3.1687448 3.8218757 3.3836420 3.8550696 3.1510615 4.1540998 4.3092942 4.1296083 3.7634549 3.2972355 4.0743691 3.8949740 3.8774090 4.3196905 4.4277518 4.2881497 3.2864728 4.1012876 3.0107342 3.5853549 3.4895006 3.9967285 3.1411986 3.6012214 4.2709142 3.9486131 2.8728472 4.2109247 3.2562659 3.5933625 3.2506495 3.3150154 3.3699027 3.2199750 3.2128271 3.5955390 3.9069155 3.3315062 3.3629563 3.1979919 3.5869621 3.9414755 3.6809554 3.0998238 3.3205137 
EP00134_Neurospora_crassa_P003101_XP_955995.3_serine_threonine-protein_kinase_bur-1_Neurospora_crassa_OR74A                                                                                                                                            4.3808147 4.0072273 4.2428688 2.9174847 4.0292849 4.0804119 4.2003657 4.0731526 4.1168881 4.2119292 3.5691212 3.7466601 3.8788928 3.5757292 3.4582543 3.5365024 3.7940457 3.2110588 3.7064287 3.2252771 3.9606283 3.8065167 3.7507642 3.6170389 2.7593863 3.4024314 3.5267881 3.2800720 3.2890429 3.4990288 3.9256182 4.2579839 4.3224947 4.5783952 2.9022064 4.1787398 4.0183837 3.8930039 2.7965834 4.3319385 4.0941733 3.3163012 3.8100666 3.7207302 3.9585825 2.8541314 3.6902717 3.9073841 3.0207260 3.2296291 4.1335063 3.9779323 4.0586873 3.8913062 4.6023005 4.0516396 3.6462086 3.0016932 3.7027979 3.1223064 5.0433296 3.5290883 3.8690839 4.9219332 3.4089050 3.5663727 4.2040037 3.8838446 3.1171745 4.2709100 4.0822499 2.8268067 2.9489535 3.4928243 2.9535824 3.6892720 4.7530542 2.8479973 3.0739534 3.1017311 2.9309744 3.6603514 4.2195568 4.0607153 3.1039204 3.9854679 3.5075410 3.6396435 3.9785797 3.9651587 3.1874060 3.8568783 4.5801220 4.2204559 4.0981062 4.2253650 3.7066080 3.8600499 3.1342698 3.8287219 3.0195617 3.9370116 4.0596135 3.9541885 2.9528439 3.5202382 3.1379735 3.2972343 3.3537313 3.1369272 2.8374945 3.1886288 3.8931661 3.4568826 3.1007309 3.3591664 3.7518390 3.3938054 4.3839337 3.8579300 4.5426973 3.4889809 4.0890934 3.3200463 4.2122686 3.6892648 3.5720939 2.7074671 3.9168822 4.2763844 3.3373288 3.5873725 3.2202558 4.4337717 0.0000000 4.4708894 4.3982168 2.4726519 4.2058907 2.7806495 4.3581693 2.4441722 4.6144817 4.1356896 3.2079674 3.7664640 2.1891121 3.4801273 3.7562191 3.5945885 2.4968292 2.2495381 3.5794253 1.7632267 3.9612474 2.3528601 4.0892689 2.0930377 3.5600480 2.7600306 3.8653222 2.5511121 3.8603960 3.6906527 3.1390558 1.6023057 3.6815494 3.0670512 2.8816106 3.8348731 2.9053508 3.6949794 2.9468863 3.5692514 3.1069636 3.9278212 3.9354491 3.4948732 2.9671820 3.9454541 3.4232079 3.4806322 3.3323436 3.4541107 3.4928185 4.1111668 3.2545196 3.5589043 3.3332936 3.4063517 3.9693385 4.0620434 3.6026280 3.9308555 2.9144596 3.7208568 3.3740751 4.1084711 4.1175944 3.6849532 3.9930793 4.0347515 3.6890651 3.7942725 2.7495439 3.8603799 3.9078295 3.2098998 4.0674072 3.7322990 3.3339300 3.7320881 4.2354418 4.1709584 3.8245865 3.9051593 3.8634251 3.6726288 3.8552716 3.7856089 3.7548500 3.6488057 3.8809394 3.7005227 4.1470708 4.0380960 3.8049817 4.2550514 4.0423400 4.0178267 3.8843478 
EP00135_Aspergillus_nidulans_P008186_XP_681459.1_hypothetical_protein_AN8190.2_Aspergillus_nidulans_FGSC_A4                                                                                                                                            4.5638193 4.4555744 4.3689198 3.0574963 4.8291095 4.3202910 4.8481214 4.5159734 4.5585764 3.0858593 3.7729504 4.0636172 3.3672700 4.0380494 3.0988508 3.1471380 4.3895391 3.3991870 3.8289198 3.2957981 4.4267627 3.4347347 3.2967601 3.3681303 3.1992127 3.5831553 3.1594802 3.7303979 3.4280824 3.7997833 4.2392380 4.4654854 4.9181023 4.8031548 3.2320839 4.1734338 4.6394405 4.7119290 3.3139014 4.4495804 5.0315360 4.4932284 3.9968132 3.8595675 3.7583348 3.4944472 4.2366474 3.7587779 3.1945864 3.9787861 4.2379674 3.5835450 3.6046179 4.2681016 4.1551510 3.7502877 3.2221698 2.9270526 3.7185903 3.5286290 5.0393415 3.4293802 3.8179112 4.0620658 3.2944078 3.2477916 4.6408963 4.8244176 3.6532777 4.2202077 4.0923822 3.4115248 3.6323028 3.2255377 3.3951279 3.7287713 3.5950747 3.3506133 3.3931115 3.2557634 3.0639907 3.6583355 3.5238533 4.3182246 3.4567698 3.9181879 3.6131832 4.3012072 4.1996900 4.7790455 3.9608292 3.5615141 4.0848195 4.2909808 4.5741941 4.4318840 4.0085853 3.7378660 3.5084630 4.2655057 3.2743931 4.2463073 4.0476639 4.2385877 3.3515532 3.5591423 3.2182869 3.0359098 3.1630097 3.4974284 2.9739168 3.0631473 4.4075594 3.5275284 3.8251195 3.4798906 3.4593247 3.3357821 4.3887266 4.6606212 4.0372244 3.1627505 4.6340890 3.6362271 4.4694259 3.8162358 3.6834681 3.8777956 2.8197735 3.1354677 3.9715491 3.5975496 4.3572007 2.8053872 4.4708894 0.0000000 0.4416318 4.7278761 2.5591622 4.6994352 2.9572486 3.8351056 3.4508003 2.7737127 3.9797859 2.1465122 4.1322304 2.1952220 4.1605664 2.7168399 4.3885385 4.3608323 2.8976371 3.8768841 2.9760467 4.1257912 5.3908437 3.7715126 2.5388321 4.6423428 2.6419622 3.9302000 2.5197941 3.1035117 2.3037510 3.8022439 2.3042041 4.8457629 4.2797840 2.5745473 4.3706161 2.4533012 4.6296256 4.1749854 4.3513334 3.6018665 3.1779202 4.0213428 4.1654880 3.6189569 3.6389801 4.8776557 3.6667584 3.3611212 4.2961542 3.6110128 3.7916098 4.1626314 3.6088254 4.4373669 3.3664370 4.1720401 4.5283160 4.6491442 4.6253908 3.3250586 4.5054135 3.3611751 3.3556349 4.2622460 4.8887203 4.1932509 3.4371622 4.3940429 3.2003312 4.2779594 3.9580070 4.6800515 3.2987225 4.3081132 4.5748779 4.5638636 3.4376746 4.1915907 3.3896527 3.2295849 3.3565115 3.5225602 3.4206543 3.4066131 3.4065077 3.5196393 3.9927854 3.5053306 3.3708256 3.2656239 3.2370035 4.3820121 3.9167175 3.5903476 3.4710689 
EP00138_Coccidioides_posadasii_P004809_XP_003069808.1_kinase_domain_containing_protein_Coccidioides_posadasii_C735_delta_SOWgp                                                                                                                         4.4462165 4.5266633 4.4927907 3.1426525 4.7761072 4.3409658 4.8287241 4.5589899 4.5507461 2.9319010 3.6812658 4.0162045 3.2042739 4.0004478 2.9670760 2.9811591 4.2238972 3.3047783 3.9906177 3.1484834 4.5919672 3.2571827 3.3228440 3.2865079 3.1551214 3.3925561 3.1809098 3.3732238 3.2425557 3.7431973 4.3065215 4.4241146 4.8436742 4.6739835 3.1786989 4.1496829 4.6233527 4.7546390 3.2085110 4.1324388 4.5939636 4.0192679 3.8483630 3.5101751 3.6329709 3.3348887 4.1850798 3.8333560 3.1382386 4.0133728 4.0695313 3.4380801 3.7306999 4.3349223 3.8951630 3.6688511 3.1617121 3.0109655 3.7020309 3.6640498 4.9985533 3.2933178 3.7702675 3.8008379 3.2637759 3.1466154 4.4675677 4.5119453 3.5469660 4.0730777 3.8504001 3.2730587 3.5532641 3.1733031 3.3229683 3.8461690 3.2933495 3.3039259 3.3913413 3.2812295 2.9533122 3.7481002 3.6690868 4.3358792 3.2683708 3.9517851 3.5644995 4.2932665 4.0223877 4.6395469 3.9080416 3.5615269 3.8202977 4.2004680 4.4590305 4.4904218 3.9030242 3.6284816 3.4855898 3.9237493 3.1562718 4.2176759 3.8319329 3.9780476 3.1953650 3.4681543 3.0912060 2.9625181 3.2072901 3.5020010 2.8164303 3.0545826 4.4915166 3.5372122 3.5790810 3.2809145 3.4597949 3.3072071 4.0631811 4.5175524 4.2145950 3.1423457 4.4975395 3.5208470 4.1470878 3.5299806 3.5753226 3.7834385 2.8389879 3.1032420 3.9668640 3.8075334 4.1415167 2.6627780 4.3982168 0.4416318 0.0000000 4.5654881 2.5238747 4.4749406 2.7967810 3.7612685 3.2275099 2.6867969 4.0603038 2.0880307 4.0199898 2.1880093 4.0879419 2.7130414 4.3288821 4.1063679 2.7777305 3.8813958 2.8264984 4.1746935 5.0784628 3.7276602 2.4371496 4.3333658 2.6334453 3.5767592 2.4788282 3.0190655 2.2565285 3.5549789 2.2248935 4.6658629 3.9981762 2.6339034 4.3404151 2.2878865 4.2775913 3.9783447 4.4530304 3.5324903 3.1309850 4.2087601 4.1896848 3.4899067 3.4328955 4.7023088 3.5862759 3.2284288 4.2749695 3.5219437 3.7345332 3.9315772 3.3969425 4.4897473 3.2629753 4.0780598 4.2746182 4.3498689 4.4258801 3.2986814 4.4361765 3.2608336 3.2425153 4.0408762 4.5553699 4.1436025 3.3406571 4.4650929 3.2375912 4.2076265 3.9444505 4.5469633 3.1133556 4.3042132 4.4623730 4.5451850 3.2364338 4.0789715 3.2797343 3.1424516 3.2944149 3.3359926 3.3914923 3.3164172 3.3259152 3.2788747 3.8589994 3.3956170 3.3576728 3.2251980 3.0789503 4.1454943 3.6849067 3.2914437 3.1941947 
EP00139_Candida_albicans_P002457_XP_714883.2_cyclin-dependent_serine_threonine_protein_kinase_Candida_albicans_SC5314                                                                                                                                  4.2257840 4.1355079 4.2676251 3.3653255 4.2474918 4.0848440 4.1930302 3.9135220 4.2438855 4.6174637 3.4041873 3.6638471 3.5615045 3.7775420 3.1332762 3.9425282 3.7415457 3.6086054 3.7174336 3.4313853 4.1643267 4.0032555 3.2062958 3.6169611 3.4337754 3.7844177 3.7938506 4.4546883 3.5152744 4.1739765 3.9847823 3.9708932 4.1972592 4.3085748 3.2497315 4.2001497 4.1122939 4.1791710 3.6066661 3.8947354 4.0957837 3.5791282 3.5833217 3.5354792 3.6958438 3.1570310 3.5945023 4.0592166 3.4340564 3.7622643 4.0811806 4.1698101 4.4848847 3.9479702 4.3183914 4.3573527 3.9616134 3.3718194 3.7912663 3.6752310 5.1751163 3.9552588 3.4168772 5.0189423 3.9211895 3.8512465 4.3103642 3.9880086 3.5890550 4.1705915 3.8356786 3.2709046 4.1284111 3.8522212 3.3916563 4.0336310 4.8777234 3.3129904 3.4538266 3.3373428 3.3972158 4.0886726 4.2607105 4.3680100 3.4975168 4.1558388 4.1239665 4.3218897 4.0790997 4.1581364 3.5744931 3.8842257 4.7531431 4.6048675 4.7253364 4.9707232 3.3763491 4.1375856 3.6320695 4.0672039 3.5368963 4.2836755 3.9543257 4.1293290 3.7709526 3.9821485 3.3457414 3.4033634 3.9967755 3.2774321 3.3882334 3.4593418 3.8525624 3.7107884 3.5219197 3.6171606 3.7105758 4.3752270 4.4680198 4.2660674 4.1134299 3.5835562 4.4048979 3.6338518 3.9930275 3.6751861 3.6475853 3.6112121 4.4792492 4.5526594 4.0582793 3.7923791 3.8055318 4.5442326 2.4726519 4.7278761 4.5654881 0.0000000 4.4279660 0.8192322 4.6195948 2.7681770 4.5935068 4.4382230 2.6765920 4.0783801 2.6272023 4.0787846 4.0082925 4.1969055 3.1366492 2.7820925 4.2798630 2.4205160 4.6649163 2.7742418 4.2858978 3.0112130 4.1721860 3.1604046 4.6176857 3.4660994 4.1930045 4.2470860 4.1669328 2.3433879 4.3168074 3.7279040 3.4839000 4.1963082 3.1755432 3.6768089 3.1819187 4.1110557 3.3435411 4.2789372 3.6678032 3.7802544 3.2927816 4.4192299 3.5783427 3.9457163 3.4544000 3.7673856 3.7169591 4.4404676 3.6356190 4.2184447 3.9729173 3.3916269 3.8993677 4.0015118 3.9992469 4.6596595 3.1787987 3.9496201 3.2770483 4.7122513 4.4864331 4.0582596 4.9122516 3.9245308 3.8525265 3.9342693 2.8524030 3.9495901 4.1563623 3.5845509 4.0318583 4.0534711 3.6565886 3.6381532 3.7429842 4.2163112 3.4501200 3.7649185 3.4633881 3.2944691 3.4747864 3.5281408 3.4726393 3.5229383 4.0836584 3.2751997 3.7659520 3.7098370 3.5485726 3.8860293 3.6802421 3.5752697 3.8926464 
EP00139_Candida_albicans_P005254_XP_721698.1_cyclin-dependent_serine_threonine_protein_kinase_Candida_albicans_SC5314                                                                                                                                  4.3660624 4.3031164 4.1264277 3.1087129 4.4654388 4.3331983 4.3561147 4.0229477 4.1496234 2.3386141 3.9650636 3.7538493 3.2775817 3.7452542 2.8366155 3.4865353 4.6869744 3.3786943 4.3690943 2.8327991 4.4690795 2.9608379 3.6262025 3.7887410 3.1806706 3.5867253 3.3627313 3.0567403 3.3015211 3.7339735 4.0325993 4.4224032 4.0266294 4.0294828 3.2021058 4.1893916 4.2502948 4.5257463 3.3546549 3.6387780 4.5861789 3.9389150 4.0860831 4.1345563 3.7330259 3.4746156 4.4395609 3.9830916 2.7143466 3.6409776 4.6428918 3.4170092 4.4881869 3.6615795 3.7068894 4.0863488 2.8957557 2.8288014 4.1805765 3.2068526 4.6111427 3.3672385 4.0565756 4.0406567 3.2282591 3.1594390 4.6688193 4.3263070 3.7523194 4.0266122 3.9774656 2.6536025 3.0715382 3.4584908 3.1536619 4.0564262 4.0410326 3.2994343 3.5493164 3.0830385 3.0887919 3.5049642 3.3183208 3.9113605 2.8131857 3.4226392 3.9618887 3.9593195 3.9157415 4.1353069 3.6556654 3.5775981 3.9518684 4.2109440 4.1454206 4.5415526 3.7604723 3.4232525 2.9746627 3.8373090 2.8643288 3.9519374 4.1719773 3.9994876 3.0531789 3.3067923 3.0124375 2.6774553 3.3715551 3.2101446 2.6256447 2.6274498 4.1066563 3.2092675 3.1799047 3.2814420 3.4081680 3.0315293 4.2310415 4.3462080 3.6233855 3.0872369 4.6884330 3.7710667 4.2270842 3.5700385 3.5791795 3.8486568 2.7871243 3.3827717 3.9529691 3.9860534 4.1947418 2.8070293 4.2058907 2.5591622 2.5238747 4.4279660 0.0000000 4.4382117 1.9497464 4.1578480 2.4270910 2.2551083 4.3174343 2.2668247 4.0556261 2.7466506 4.4240400 2.7116803 4.2877342 4.1275669 2.4178741 3.4184901 2.4630243 4.0830620 5.3010424 3.6535602 2.1288625 4.2540819 2.4535304 3.7896139 2.6654792 2.8668693 2.2732759 3.8529819 2.2359847 4.4067162 4.1676226 2.2922599 3.9869598 2.5408108 4.4715890 3.3560257 4.0227665 3.6283090 3.4121687 4.1658424 4.0521763 3.5251813 3.3749109 4.6582120 3.2280652 3.4510314 3.8506653 3.8669124 3.3966557 4.3908985 3.1067996 4.2077973 3.1573092 4.7120021 5.1338240 4.6582504 3.8207591 3.1467022 4.6477551 3.8128237 3.8036860 4.3958731 4.4958555 4.2546113 3.2096693 4.2483852 2.7558361 3.8919275 3.6265403 4.0596163 3.5469029 4.6280025 4.0880472 4.0767282 3.0223981 4.6128271 3.1430040 3.2157289 3.1465979 3.1529164 3.2784179 3.0651541 3.1012772 3.2241768 3.9060748 3.3180686 3.3024084 3.0738005 3.4106045 4.0751561 3.7354716 3.3666774 3.4284207 
EP00140_Debaryomyces_hansenii_P002333_XP_457963.1_DEHA2C06358p_Debaryomyces_hansenii_CBS767                                                                                                                                                            4.7588444 4.6996176 4.6808746 3.4542024 4.4877689 4.7732833 4.4444906 4.4518845 4.6563710 4.4535152 3.8477628 3.7385844 3.6722571 3.9475441 3.2001253 4.1554433 3.9588146 3.7631519 3.8544191 3.5696089 4.4115492 4.3557768 3.8243884 4.0374365 3.7115052 3.9641753 3.8655866 4.3810661 3.4051466 4.2744642 4.3687611 4.4457389 4.3864476 4.7330407 3.4163402 4.7069469 4.1214776 4.4018710 3.4574721 3.7799856 4.4004298 3.8130056 3.5804308 3.5949006 4.0387171 3.4161996 3.9175736 4.5544465 3.2034593 3.5415332 4.1761081 4.3177490 4.3075131 4.3083886 4.7453031 4.3984323 3.9890037 3.5069157 3.9143059 3.8360415 5.6303391 3.8033048 3.4678517 5.1744116 4.0177588 3.9277630 4.3678437 4.0489822 3.5182258 4.4274408 3.7698703 3.3682539 4.2475407 4.0088248 3.6215184 4.1658236 4.9276403 3.4959756 3.7491684 3.3596932 3.4763916 4.1450600 4.7708425 4.0898591 3.4723116 4.1561340 4.4631299 4.5312089 3.9043135 4.1664425 3.4677323 4.0378174 4.6433649 4.3794250 4.6033619 4.7388204 3.6260948 4.3067276 3.6619702 4.0411984 3.6156499 4.5195624 4.4140115 4.8419715 3.8278759 4.0792845 3.5240677 3.5359326 4.2323316 3.4044053 3.5793758 3.7060553 4.2796836 3.7387796 3.3858284 3.8271371 3.8882321 4.4660526 4.3409175 4.1499499 3.9319590 3.9712446 4.9798559 3.7216367 3.8179377 3.7865642 3.5886668 3.5949486 4.5276366 4.7300266 3.8214779 3.6930357 3.7227424 5.1029062 2.7806495 4.6994352 4.4749406 0.8192322 4.4382117 0.0000000 4.4373922 2.5201806 4.5958848 4.0332631 2.6354491 4.0458406 2.8948879 3.9718553 3.7656080 4.1770146 3.0571155 2.9352897 3.9411709 2.4578157 4.4449092 2.9976793 4.3550862 2.8439579 4.1225897 3.0733867 4.4608479 3.3392140 4.2275549 4.2113506 4.2095945 2.4887624 3.9875527 3.6322159 3.3469872 4.3545992 3.0342330 3.5536991 3.4671144 4.0526916 3.7699313 4.2307322 3.7807003 4.4497945 3.6345410 4.0681910 3.7099337 4.1298491 3.6111460 3.6734482 3.8666001 4.7453423 3.6806662 4.2101018 4.1846862 3.6451338 4.0615689 4.5571436 4.3578051 4.6808682 3.4251328 4.1002589 3.4724192 4.4851151 4.2599676 4.2642767 4.8913284 4.4759580 3.6755042 3.9822331 3.0703650 4.3154188 4.6177042 4.2823682 4.0817737 4.3529125 4.1479077 4.0238910 4.0170385 4.3505008 3.3733890 3.7772965 3.5068154 3.3057613 3.4280521 3.5210208 3.4123090 3.3725158 4.0949250 3.6938133 3.8407676 3.7789284 3.5220316 4.1151182 3.9371299 3.6728764 3.9757610 
EP00141_Yarrowia_lipolytica_P001718_XP_501225.1_YALI0B22528p_Yarrowia_lipolytica_CLIB122                                                                                                                                                               4.5730304 4.4471514 4.0512492 3.3215033 4.3995005 4.2603754 4.6119768 4.1461783 4.2205884 2.6577460 4.2570313 4.3464016 3.9103321 4.1842908 3.3372498 3.5520843 4.8596342 3.9742682 4.2971540 3.2874872 5.0357625 3.3672320 3.4800761 3.3119568 3.2250362 3.8154110 3.1200650 3.3446119 3.4743570 3.8392422 4.3935402 4.5709798 4.4277049 4.6859599 3.3690992 4.1966876 4.4145036 4.1954124 3.6448579 4.7976394 5.0247495 4.4149918 4.2242062 4.6168239 3.9002675 3.4297647 4.2126516 4.0289344 3.0920850 3.8649851 4.6830416 3.9764930 4.4417273 3.9196014 3.9957498 4.0400009 3.3542260 3.4469697 4.4110861 3.5932153 4.4527672 3.5581037 4.1663075 4.1341185 3.4551950 3.3766619 4.6277981 4.8546199 3.9022060 4.7269648 4.4173843 3.1967987 3.3734873 3.5701274 3.4423276 4.3008476 4.2742137 3.1428268 3.4615571 3.2251702 3.3699053 4.0633529 4.1112240 4.6356244 3.2833167 3.4970059 4.0887027 4.1497989 4.5785697 4.9997915 3.9412313 3.9055157 4.3084544 4.6741063 3.9561566 4.5024662 3.4940985 4.2599520 3.5437885 4.0977809 3.3234497 4.1003599 4.5496374 4.5766068 3.4580372 4.3980669 3.2010076 3.0939927 3.5057930 3.7617403 3.0381421 3.3229781 4.9166847 3.8273580 3.2631031 3.4749359 3.6969428 3.7436814 4.6757186 4.4062593 3.9027263 3.4133101 4.6372619 4.1296728 4.3960000 3.8014972 3.7131381 4.1112566 3.1060546 3.5058477 3.8834594 4.0928343 4.3670247 2.9434833 4.3581693 2.9572486 2.7967810 4.6195948 1.9497464 4.4373922 0.0000000 4.1767998 2.8929241 2.6367098 4.6063183 2.2925828 4.1115571 2.4698437 4.5221352 2.7666660 4.7911727 4.2691405 2.6711654 3.7116432 2.4952534 4.2622903 5.3963802 3.8016143 2.6435085 4.3520405 2.9622490 4.0080387 3.1169198 3.3358463 2.5862393 4.1466129 2.2608653 4.9214446 4.8419451 2.2716033 4.6459666 2.8486604 4.5085289 3.6234371 4.8702972 3.7442902 3.7414415 4.9078580 4.7146381 3.7327196 3.7220989 5.2010305 3.7689684 3.8949186 4.5795881 3.7624930 3.4086452 4.7173621 3.5521748 5.0643979 3.6901326 4.9348276 5.0465698 4.8646359 4.6007676 3.5362624 4.6218421 3.6925929 3.9358697 5.1303385 4.7519631 4.5167780 3.5088424 4.3730839 3.5771566 4.4885571 4.0857750 4.4166722 3.7422803 4.8642800 4.2777227 4.1309520 3.2945879 5.1899059 3.6459452 3.6446380 4.0113522 3.6212088 3.9728856 3.8092988 3.8350822 3.4839829 4.3500123 3.9029516 4.1137908 3.7251171 3.8302126 4.0914395 4.2162102 4.0252803 3.6364480 
EP00141_Yarrowia_lipolytica_P003580_XP_503170.1_YALI0D22935p_Yarrowia_lipolytica_CLIB122                                                                                                                                                               4.5080456 4.2903777 4.3058713 2.9433493 4.2540103 4.1747128 4.3378192 4.1798681 4.0939422 4.1492922 3.3028920 3.3000695 3.9687060 3.6086491 3.5355362 3.4930900 3.8588737 3.4547011 3.6000737 3.0984642 4.0055711 4.0447835 3.6029951 3.7407665 2.9035372 3.6475149 3.2954107 3.3447862 3.2241318 3.8242295 4.0825109 4.0621845 4.6766004 4.6857612 2.9354350 4.2516065 4.1177328 3.9703274 3.0673941 4.2400291 4.5017168 3.7893613 3.7900255 4.1161110 3.9106403 3.1051321 3.5672199 3.5887213 3.1308256 3.5259606 4.2364668 3.9722848 4.0556190 3.8074601 4.2878239 3.8568743 3.7040842 2.9628960 3.8298777 3.1028974 5.0155180 3.8077102 3.7117201 4.4119696 3.3848507 3.2101283 4.2635681 4.0180897 3.3244291 4.7083258 4.0674976 3.0603381 3.3478373 3.5318167 2.9816729 3.4635771 4.2542055 2.8016408 3.2532760 3.1958888 3.2036825 3.7139734 4.1097496 4.2618958 3.2643181 3.8754304 4.0378453 4.0502933 3.5340388 4.2942975 3.2761980 3.3558879 4.5449659 4.1811243 4.2952356 4.3632061 3.9112596 3.7934691 3.2761320 3.6787130 3.0699965 3.8551753 4.4859735 4.3773301 3.4296921 3.4767674 3.3471261 2.9697027 3.7481007 3.0308709 3.2568689 3.2641504 4.4601606 3.7414230 3.1592018 3.6181984 3.9327569 3.8123668 4.6935872 3.5874114 3.8389365 3.4153219 4.3078184 3.5640513 4.5163787 4.0954723 3.7197612 3.2078931 4.0462198 4.2493239 3.3984519 3.1445626 3.2655444 4.4737794 2.4441722 3.8351056 3.7612685 2.7681770 4.1578480 2.5201806 4.1767998 0.0000000 4.3108743 3.9902214 2.6393764 3.8794173 2.5656669 3.3784421 3.5838770 3.8919080 2.9072903 2.6454730 3.3167968 2.2606944 3.9472005 2.9154542 3.9008078 2.4819151 3.6603057 2.9864663 3.7772498 2.8381008 3.5504944 4.1378492 4.0104547 2.2583539 3.7375150 3.1072360 2.7240581 4.2324456 2.8309861 3.7176260 3.3481143 4.4790671 3.1625413 3.9969203 3.7130257 3.3488928 3.0422809 4.0952347 3.9830963 3.6925325 3.8081703 3.6921041 3.8513952 4.3521892 3.6467866 3.8214642 3.7308960 3.4388684 3.9382680 4.2943415 3.8733119 4.2522466 3.3402061 3.7654044 3.2768689 3.8334993 3.8470707 4.2662570 4.1573575 4.0944341 4.0088972 3.4789013 2.8477815 4.0933455 4.3629686 3.4073869 4.0346707 4.1042765 3.6153297 3.4338738 4.2702383 4.6721283 3.5590064 3.9338472 3.7383403 3.5773095 3.6102844 3.6367614 3.6269268 3.5694342 3.6714064 3.3747709 3.6072236 3.9650024 3.6225705 3.9344731 3.9447086 3.9670102 4.0313190 
EP00142_Kluyveromyces_lactis_P003352_XP_454497.1_uncharacterized_protein_KLLA0_E12145g_Kluyveromyces_lactis                                                                                                                                            4.0468125 4.1048921 3.7991712 3.0799014 3.8753979 4.1648780 3.8808414 3.9380562 4.0022458 1.7347665 4.0709778 4.5253025 3.6283651 4.1993434 3.2697498 3.8585780 4.5768491 3.6261399 4.7422972 3.0443144 4.4272328 3.7467240 3.5573704 3.5639930 3.0064384 3.7060627 3.2388786 3.1312296 3.3040456 3.9242298 3.8463836 3.8781466 3.7872663 4.1135664 2.9972451 4.0071235 3.9245971 4.3575553 3.2815690 4.0534623 3.9014038 3.7897637 4.2004932 3.9513378 3.9290843 3.7584489 4.4212951 4.1144485 3.3032143 4.0701420 5.0223559 3.4130717 4.8659941 3.7778065 4.2613917 4.1082475 3.0843540 3.0315275 3.9177014 3.9101208 4.6657687 3.3281932 3.9065640 3.7379287 3.5228083 3.2692426 4.1452133 4.2179962 3.9052955 4.5486249 4.3844856 2.8891814 3.4154688 3.7718662 3.2174823 4.4500656 4.4709207 3.3214555 3.3881367 3.1473704 3.2320865 4.1415196 3.8997877 4.1217358 3.4846725 3.9766698 4.2870198 4.6325142 3.9308339 4.4414475 3.5115016 3.6706895 3.9947417 4.8495525 4.7856184 4.9065560 3.8238199 3.5132615 3.8075674 3.6827539 2.9999712 4.1114402 4.5811597 4.3451120 3.5315114 4.0323001 3.0326654 2.9697481 3.0836072 3.3067595 2.9584958 2.9052537 4.0591977 4.0757573 3.8163212 3.7333576 3.8899284 3.7630997 4.5953272 4.2843213 4.2534817 3.3548411 4.8600922 4.1216130 4.4649464 3.9193028 3.5445236 3.7411291 3.4454922 3.8130824 4.0166500 4.9300868 4.6507155 3.3214457 4.6144817 3.4508003 3.2275099 4.5935068 2.4270910 4.5958848 2.8929241 4.3108743 0.0000000 2.0242850 4.7431330 2.7827966 4.1005725 3.1797159 4.6382560 3.2992031 4.8197683 4.2877276 3.2830383 3.6647773 2.8600414 4.6260821 4.9142658 3.6048749 2.9684353 4.4772553 3.3645666 4.3268742 3.2138961 3.5152407 3.0183175 4.1652657 3.0062987 4.5732571 4.4946296 2.9910266 4.6528221 3.2029725 4.5371584 3.1705801 4.2102486 3.5993764 3.2614442 4.6488311 4.5048781 3.4784894 3.4089760 4.5831453 3.5086785 3.6734267 4.6071160 3.8174074 3.6363836 4.5065919 2.9438017 4.4666050 3.4309424 5.0745561 4.6373031 5.2258866 4.0821708 3.6919173 4.4492677 4.0508025 4.0554684 4.5578739 4.6332210 4.0995247 3.7545908 4.5952533 3.1419414 4.2471091 3.7988307 4.3567220 3.7137416 4.3543683 4.3027719 5.0247857 3.3843074 4.7265698 3.3293530 3.6477951 3.5184019 3.4373531 3.6047724 3.4098490 3.3594194 3.4941481 3.8982996 3.8735346 3.5511684 3.2482488 3.6309413 4.7239399 3.6890464 3.3875565 3.4105774 
EP00143_Candida_glabrata_P000816_XP_445501.1_uncharacterized_protein_CAGL0D02002g_Candida_glabrata                                                                                                                                                     4.2928556 3.7589940 3.9565914 2.7925462 4.0796888 4.1477135 3.8307402 4.0665697 4.0451544 0.7734311 3.8828086 3.7342092 3.3049566 3.5834676 2.9121657 3.1840139 4.1641348 3.3342817 4.5119448 2.8412814 4.1084342 3.1219134 3.5225972 3.4860450 3.0985175 3.8274243 3.3521012 3.2277819 2.8872996 3.9211401 3.9612136 4.1021159 4.1350797 4.0390680 2.8919237 4.0120980 3.7253510 3.9998773 3.2935908 4.2275908 4.2160948 3.7668041 4.1615923 3.9685650 3.8100939 3.4098704 3.7014686 3.7578732 3.2200363 3.9484849 4.8315371 3.1142515 4.1696462 3.5749009 3.8740193 3.8708428 2.9478788 2.7672908 3.7232870 3.7652022 4.6073974 3.0042004 3.7015695 3.7133591 3.3225589 2.9997695 4.6525794 3.7421338 3.7290373 4.2286655 3.9954532 2.7437417 3.1579576 3.7037730 3.3342921 4.2208777 4.3878872 2.8870674 3.3240971 2.7764883 2.8175871 3.8677258 3.7368996 3.9348431 3.2710680 3.8110100 3.9952841 4.6482250 4.0142360 4.1703833 3.3697846 3.5983811 3.6058765 4.7405217 4.3584840 4.8352893 3.5609671 3.5859826 3.3668318 3.3450106 2.9388156 4.4560215 4.3743791 3.9959049 2.8584265 3.7713807 2.7984822 2.8451111 3.0130747 3.4485388 2.7028144 2.6387013 3.6289438 3.7413667 3.0375925 2.9381373 3.6599769 2.9929517 4.0924557 3.8065138 3.5614517 3.0837279 4.7956038 3.6769397 4.2811003 3.8147304 3.5492033 3.6726928 3.1496974 3.3673984 4.0434802 4.2891169 4.0680724 3.0297922 4.1356896 2.7737127 2.6867969 4.4382230 2.2551083 4.0332631 2.6367098 3.9902214 2.0242850 0.0000000 4.4520263 2.7464092 3.9102539 2.7398356 4.3396550 2.9307626 4.3390648 4.0137860 2.5963809 3.6728350 2.5743539 4.2831853 5.2890210 3.4597688 2.5635606 4.1225629 2.9318365 4.1162082 3.0256869 3.0339794 2.5773831 3.7464677 2.7111837 4.3391937 4.3365448 2.5409550 4.0775813 2.7246486 4.0980719 3.2924406 3.9112929 3.3670983 3.1575469 4.3385727 4.0608615 3.0953376 2.9025644 4.1519212 3.1209872 3.5088988 3.7266081 3.8181033 3.3057329 4.4781762 3.1515972 4.1223574 3.1879358 4.7896014 4.5276831 4.6876198 3.5146387 3.3568791 4.6490861 3.8951805 3.7897839 4.2078317 4.3301687 4.4769065 3.2615145 3.9031514 3.1239372 4.3647178 3.6719126 3.8046578 3.6482168 4.5685498 4.0181462 4.5056028 3.1034638 4.4340742 3.0765306 3.3243451 3.3143315 3.1129077 3.2852954 3.2152197 3.2019005 3.2525909 3.8565774 3.3977014 3.4300621 2.9985021 3.4362683 3.9090405 3.5017800 3.2541979 3.4306225 
EP00144_Saccharomyces_cerevisiae_P005587_NP_015487.1_cyclin-dependent_serine_threonine_protein_kinase_SGV1_Saccharomyces_cerevisiae_S288C                                                                                                              4.4125877 4.3038657 4.2084012 3.7036624 4.5832734 4.2251168 4.2837910 4.0350298 4.3678860 4.3792648 4.1057641 3.7142623 4.0853709 4.0016843 3.6719144 4.2966579 4.3414225 3.9061431 3.9270569 3.8832346 4.7079749 4.0789168 3.9340516 4.1387558 4.1731403 3.8214213 3.7447890 4.3285581 3.7930870 3.9014361 4.0915074 4.0028395 4.1520295 4.5142950 3.8120191 4.3379914 4.0936368 3.9785326 3.5270907 4.2038653 4.9576089 3.5789003 3.7027885 3.9178625 4.0232161 3.4879406 4.2347045 4.7574943 3.6124156 4.3626560 5.1854759 4.3244948 4.4300119 4.3556222 4.6565867 4.4999021 4.5652467 3.4342032 4.2640862 4.2160328 5.2434235 3.9212161 3.9120618 5.2366822 3.9424046 3.9560671 4.3708543 4.7252943 3.9695474 4.5774173 4.0937565 3.6935512 3.7581706 3.9051679 3.4805882 4.3563365 5.2053507 3.6071288 4.1320038 3.4790441 3.5404714 4.2545116 4.3353039 3.6596558 3.7451573 4.3217472 4.7682428 4.3811438 3.9788045 4.3505767 3.6858718 4.2606627 5.0702963 4.7700098 5.3657563 5.1700972 4.0781219 4.4417344 3.7215934 4.4432972 3.3675965 4.7746184 4.7994260 4.6845440 4.0413099 4.0200719 3.6977462 3.4628990 4.0152610 3.8170186 3.5736511 3.8837577 4.1104358 3.8183497 3.5688855 3.9975246 3.8888106 4.2546554 4.1911111 4.8617953 4.2999346 4.1104212 4.4653942 3.9008347 4.1466604 3.9912394 4.0874168 3.5779760 4.8763324 4.2847891 3.7071464 3.7032610 3.9666486 4.5470781 3.2079674 3.9797859 4.0603038 2.6765920 4.3174343 2.6354491 4.6063183 2.6393764 4.7431330 4.4520263 0.0000000 3.6650842 3.5808461 3.7469620 3.8503750 4.2311897 3.6013572 3.4405275 4.1755111 3.1667446 4.0959323 3.2206189 4.0889348 3.6391418 4.1362612 3.6845592 4.4156491 3.7528529 4.1994353 4.2418612 4.2142989 3.0482111 3.9970078 4.1685988 3.3163841 4.2503094 3.2751403 4.0605245 4.3080653 4.3004144 3.8361125 4.1079119 4.1218313 3.5695301 3.7312846 4.2503721 3.9971902 4.1209851 4.0656964 4.2323063 4.0364144 4.7264178 3.9217759 4.1873402 3.7777548 3.5174581 4.3495443 4.5242543 4.1832187 4.2184593 3.4063017 4.2528566 3.6234976 4.6043527 4.6669436 4.4259224 5.0137506 4.7868254 3.9651623 4.0718905 3.1639802 4.2395762 4.2010290 3.8420113 4.5787810 4.2694307 4.3804691 4.3727862 4.6340696 4.1600194 4.0284640 4.1422786 4.1644678 3.9978397 4.2391883 4.0898679 4.1060641 3.8872829 4.1455141 3.6258901 3.9766258 4.0789584 4.0932309 4.1265159 4.1229308 4.2500074 4.2884665 
EP00145_Schizosaccharomyces_pombe_P002885_NP_594393.1_P-TEFb-associated_cyclin-dependent_protein_kinase_Lsk1_Schizosaccharomyces_pombe                                                                                                                 3.5593245 3.4934733 3.2940674 2.4868391 3.9952112 3.6259730 3.7502304 3.3906872 3.6967269 2.6497186 3.5634418 3.6411706 3.1974889 3.4850531 2.5261435 2.8963862 4.0983173 2.7082612 3.9003848 2.6281892 4.2864686 2.9545869 3.2526332 2.9832451 3.0101941 3.1216475 2.6896776 2.9548771 2.9731927 3.1103904 3.5274779 3.5681347 4.1200838 3.8440500 2.6201725 3.4686879 3.5550857 3.7547724 2.8288393 3.7717894 3.8976981 3.8125907 3.2178269 3.8161051 3.1618734 3.4725358 3.4301293 3.5443843 2.4867081 3.9821345 4.5785311 2.9612393 3.7154632 3.4145379 3.4297768 3.6560273 2.6827333 2.5942330 3.5680174 3.0531646 3.7299955 2.8569538 3.2972831 3.3322107 3.1651165 2.8895557 3.8782739 4.1285239 3.1469312 3.2045688 3.3086282 2.4939187 2.9406195 3.0140737 2.8046866 3.7366093 3.4947989 2.6603043 2.9133911 2.5383831 2.5792968 3.3379946 3.3105574 4.3835712 2.8487770 3.2337146 3.4910581 4.1612778 3.1442574 4.1485967 3.2747353 3.4365677 3.5697493 4.4115803 4.1348872 4.5129673 3.4777041 3.1098155 2.9937078 3.3731452 2.4808302 3.5957957 4.1292137 3.8214362 2.4972230 3.4805032 2.4825284 2.5981153 2.6657890 2.6457496 2.3649882 2.5173235 4.0514412 2.8710045 2.9541894 3.0727700 2.7901056 3.0717172 3.9895333 4.1057149 3.6314303 2.9775552 4.1903399 3.3539769 3.9287060 3.3746181 3.2660497 3.5312995 2.3679164 2.7537503 3.7657076 3.3769213 3.9356366 2.8102569 3.7664640 2.1465122 2.0880307 4.0783801 2.2668247 4.0458406 2.2925828 3.8794173 2.7827966 2.7464092 3.6650842 0.0000000 3.6564185 2.0271712 4.2620959 2.3289762 4.0007207 3.7018788 2.1259605 3.1996878 2.3925119 3.2929811 4.4261546 3.1560563 2.2821461 4.4092887 2.4075075 3.6237721 2.3214403 2.5630389 1.8261022 3.3481176 1.5458330 4.4366497 4.0735499 1.7799300 3.6679140 2.0486811 3.7775600 3.4717704 3.4436004 3.5131989 3.1315672 3.7268582 3.6007059 3.3738711 3.1022229 3.9745298 3.2017224 2.9704337 3.9667396 3.7868762 3.0731149 4.0293683 3.1176160 3.5445342 2.8588961 3.8650948 3.8646624 4.1192213 3.6767964 2.9317807 3.8377770 3.6977944 3.8367055 3.5489453 4.3563579 3.3969962 2.7259044 4.0101750 2.4374597 3.7637211 3.1726603 3.6439943 3.2127534 3.8545183 3.5098845 3.8841969 2.7948840 3.7029299 2.8402629 2.9373321 2.8781268 2.8215098 2.7477590 2.7726172 2.7152886 2.5165203 3.9198005 2.9495018 2.6882453 2.9263250 2.9605074 3.8887386 3.0852885 2.8252246 2.9712581 
EP00145_Schizosaccharomyces_pombe_P003979_NP_595616.1_P-TEFb-associated_cyclin-dependent_protein_kinase_Cdk9_Schizosaccharomyces_pombe                                                                                                                 3.8789859 3.8298447 3.8519745 2.8868830 3.9456501 3.6311315 4.0363453 3.8702914 3.6478047 3.8877982 3.0631211 3.3808749 3.4229819 3.5243635 3.0826119 3.4098816 3.7919568 3.0302392 3.3788909 2.8810878 4.1699064 3.3116951 3.6665235 3.3920055 2.7431621 3.1564257 3.3942364 3.3555302 2.9642923 3.6016298 3.9712635 3.9440962 3.8095413 4.1183724 2.7323527 3.7067662 3.7819124 3.8898805 2.5597676 3.9350739 3.9699050 3.4892053 3.9339310 3.9665420 3.5772066 2.6473885 3.2482157 3.4398638 2.7811381 3.6256697 4.2795706 3.7308940 3.9170969 3.5665567 4.1734955 3.5415618 3.2562115 3.0228550 3.5466678 3.2392596 4.8912472 3.2119395 3.6171287 4.5551222 3.3540610 3.4652778 3.7278849 3.7685140 3.6012404 4.2165258 4.0899305 2.7577232 3.3504133 3.6057372 3.1441097 3.5109360 4.3832038 2.7922442 3.0113869 3.0015686 2.9901760 3.5898415 3.5199981 4.3335957 3.1570837 4.2545044 3.5485982 3.4176474 3.8038087 3.9927599 2.7365875 3.4821455 4.3080148 3.8633105 4.3381210 4.3556373 3.5125370 4.0269385 3.4109375 3.5753009 3.0564914 3.7579418 4.1539800 4.1742587 2.8101118 3.3112770 3.3683415 2.9276699 3.2707783 3.2119472 2.9826217 2.9330895 3.7952902 3.3302412 3.2302867 3.4124914 3.6406259 3.4444616 4.5660706 3.8504705 3.9557183 3.2928531 4.0710888 3.2595090 4.0817098 3.5733618 3.5541710 2.5042640 3.7197231 3.9588672 3.0955359 3.2123250 3.4500702 4.2419972 2.1891121 4.1322304 4.0199898 2.6272023 4.0556261 2.8948879 4.1115571 2.5656669 4.1005725 3.9102539 3.5808461 3.6564185 0.0000000 3.2710460 3.4325922 3.9826894 2.5721884 2.0323100 3.5723979 1.7425925 4.0134285 2.2666625 3.4581718 2.4735354 3.8963135 2.8655150 4.0976433 2.5182863 3.4289021 4.2766993 3.7014374 1.3576368 3.7247698 2.5492152 2.4995299 3.7356507 2.9894824 3.4608080 2.9696018 3.9207223 2.8765591 3.4624278 3.5293696 3.4364624 2.6161556 3.9773208 3.5708334 3.2687224 3.4306098 3.6065465 3.4198121 4.3092669 3.0825510 3.7243210 3.6319095 3.1153303 3.7292449 3.7976297 3.8011334 3.9111568 3.1484686 3.6934790 3.2256421 3.8439478 3.8960939 3.6440392 3.9841980 4.0071484 3.5525931 3.6723815 2.5078603 3.9392715 4.2674541 3.4236942 3.9043254 3.7700277 3.2465290 3.8179626 3.3319806 4.0871786 3.5750483 3.7745639 3.6962658 3.6826831 3.6204717 3.5097972 3.5387958 3.6563248 3.8476140 3.3259125 3.7527856 3.8415593 3.8420648 3.7368085 3.5880644 3.5263026 4.0789249 
EP00149_Cryptococcus_neoformans_P005457_XP_012051597.1_CMGC_CDK_CRK7_protein_kinase_Cryptococcus_neoformans_var._grubii_H99                                                                                                                            3.8072085 3.5286386 3.6128194 2.6541272 3.9543838 3.9234349 3.9940214 3.6548444 3.6113946 2.7062395 3.2956122 3.2433273 2.9446532 3.1758141 2.5565046 2.6996258 3.9896164 3.0026627 3.4658223 2.9699657 4.0292228 2.7814562 3.1910369 3.1853625 2.9901940 3.1316015 2.7067028 3.0192214 3.0666546 3.5016872 3.8096606 3.8207284 4.2903233 4.2057622 2.6746879 3.7838871 3.7791259 3.8012312 3.1812898 3.7037245 4.2174692 3.4775461 3.2364050 3.5956106 3.5662267 3.1660203 3.6923436 3.4310250 2.5142258 3.5292937 3.8909214 3.2525771 3.5011601 3.5589629 3.6309824 3.6594446 2.8726593 2.6551213 3.4626327 2.9671488 4.4054816 3.1728775 3.5328031 3.3019085 3.0656620 2.8265035 3.9778048 3.7637054 3.3029464 3.8080859 3.6913853 2.4587074 3.0491557 3.1805833 2.5767895 3.3894119 3.5043164 2.6323683 2.9007625 2.5653790 2.4570355 3.5367484 3.3997535 3.8956026 2.6756691 3.3936980 3.4330065 3.6439372 3.4257382 3.7998503 3.2089995 3.2151131 3.7670332 3.9580013 3.8845370 4.1206004 3.7819405 3.4413502 3.0619420 3.4597464 2.5571409 3.8319357 4.1390013 3.9776044 2.4192581 3.3512137 2.6496005 2.6612636 2.7329099 3.4368068 2.4770562 2.7440278 4.1465617 3.0449084 3.1537654 3.0461641 3.2376132 3.0288402 3.6994296 4.1430820 3.6517247 2.6057811 4.1816742 3.2620251 4.0794388 3.5828148 3.4365811 3.7121392 2.7601151 3.2403282 3.7095618 3.8446302 3.8960207 2.6903823 3.4801273 2.1952220 2.1880093 4.0787846 2.7466506 3.9718553 2.4698437 3.3784421 3.1797159 2.7398356 3.7469620 2.0271712 3.2710460 0.0000000 4.2511058 2.1809833 3.8307478 3.6558861 2.3552651 3.3061678 2.4713303 4.0230184 4.8531138 3.5503748 2.3700124 3.9510967 2.5349234 3.1516470 2.8556127 2.8789339 1.9558854 3.2203270 2.1765003 4.1200463 3.9763262 1.8027630 3.8399428 2.0915001 4.1889599 3.0339495 3.5336129 3.1384213 2.8699499 3.8378484 3.7225618 2.8402452 3.0233543 3.9151603 2.9807884 2.9175071 3.7979031 3.2113269 3.0383853 3.5234701 2.8558862 3.7778879 2.7825804 3.8064140 3.6500890 3.8011891 3.8038696 3.2332289 3.7559452 3.4396293 3.4116359 3.8397273 4.2253206 3.8198440 2.8760970 3.6025053 2.6351879 4.2526371 3.2340411 3.5577975 2.9392185 3.5908084 3.4187680 3.5362630 2.6999999 3.7072885 2.7146099 3.1850205 2.8417750 2.7344518 2.8136863 2.7584843 2.7285248 2.9906733 3.6062655 2.8818209 2.7224176 2.8629282 3.1991144 3.6187359 3.3789502 2.7690884 3.2141013 
EP00149_Cryptococcus_neoformans_P007509_XP_012053649.1_CMGC_CDK_protein_kinase_Cryptococcus_neoformans_var._grubii_H99                                                                                                                                 4.5888900 4.5095129 4.2928514 3.3549215 4.6832832 4.4219555 4.5281293 4.6027929 4.4365687 4.1820089 3.5786211 3.3289883 3.9566796 3.6656605 3.7228337 4.2472065 3.9002012 3.3209091 4.1900305 3.5683319 4.3905229 3.8145022 3.6764961 3.7024810 3.2960905 3.6476781 3.9771356 3.4054913 3.2192474 3.7388843 4.5359321 4.7137204 4.6650046 4.6615855 3.3730125 4.4767615 4.4669337 4.2076340 3.5204439 4.6332004 4.9321945 4.1136568 3.8283687 3.8130247 3.6010533 3.6988863 3.7814037 4.5761128 3.3404338 3.8890800 4.2950411 4.1639288 4.3036058 4.1746870 3.9973169 4.1386668 3.8391469 3.2342119 3.5296414 3.7915336 5.1097778 4.0782054 3.8666839 5.3902114 3.8943167 3.3756783 4.4279951 4.1771611 3.6151376 4.3887361 3.9458222 3.2796333 3.8588308 3.9803036 3.8416331 4.1027458 4.5669328 3.4774365 3.7589360 3.5689448 3.3007355 3.9883150 4.1550583 3.8949963 3.5739492 4.0064069 4.0846618 4.4075306 3.9543167 4.4449272 3.8184711 4.0993154 4.3274420 4.6376209 4.4711913 4.4816702 3.9195930 4.9160776 3.4960509 3.9996199 3.4098044 4.2727542 4.2793288 4.1801996 3.5639883 4.2763822 3.5588892 3.2993157 3.6096244 3.2896475 3.0760530 3.4908558 4.1861991 3.9398318 3.5223879 3.9959966 3.3922674 3.8049872 3.8197020 4.2723661 4.1784367 3.9400747 4.9047252 3.6991599 4.1380971 4.1192903 3.8551971 3.5715847 4.1758269 4.0977730 3.4697009 3.7742376 3.4422507 4.6248157 3.7562191 4.1605664 4.0879419 4.0082925 4.4240400 3.7656080 4.5221352 3.5838770 4.6382560 4.3396550 3.8503750 4.2620959 3.4325922 4.2511058 0.0000000 5.2636435 2.9199473 3.1841195 4.2306079 2.9304855 4.5763141 3.6033880 4.4813042 2.8428440 3.9243313 3.2048283 4.3436193 3.3392502 3.8527972 4.8381785 4.3435918 3.1267053 4.0170262 3.0801489 3.0654993 4.2226169 3.3719337 4.3241789 3.7300168 3.8353339 3.9602789 4.1262449 3.9269368 4.3567506 3.8010589 3.7028808 3.8079436 4.1034937 3.8754887 3.6305086 3.9676237 3.9785637 3.6481842 4.3736227 3.9562903 4.1644369 4.0261221 4.4558585 4.0160632 3.7490475 3.9949079 3.7216850 3.8803628 3.7826883 4.0054001 4.7645939 5.3245330 4.2723173 3.6980956 4.2692873 3.3505767 4.2246974 4.7195907 4.0797577 3.7829484 4.9593937 4.2774047 4.0429864 3.9955678 4.7443041 3.9120747 4.1834708 4.1976969 4.2303110 4.3529804 4.2383806 4.1836935 3.3543499 4.1088527 3.8630652 3.9014712 3.9048607 4.0586528 3.7581921 3.9721796 4.1619469 4.2269819 
EP00150_Ustilago_maydis_P005256_XP_011391244.1_hypothetical_protein_UMAG_04925_Ustilago_maydis_521                                                                                                                                                     4.0063914 3.8030640 3.6251014 2.9632797 3.7048516 3.7868448 3.9134043 3.8226585 3.9561600 2.8413746 3.4402879 3.5205322 3.4180283 3.8011790 2.8521506 3.2408244 4.6490163 3.3677726 4.3196667 3.0854894 4.6419488 2.9349580 3.9324704 3.3898574 3.0134655 3.5283679 3.3231151 3.4131219 3.3304402 3.5265822 3.8029953 3.8625942 4.4400589 4.4932325 3.0004237 3.7247482 3.8597534 4.0003039 3.5700860 3.7481383 4.2201470 4.0826840 3.4454085 3.5968653 3.7539799 3.3990068 3.8370687 3.8168884 2.7802374 3.8156853 4.4786421 3.2430055 4.3615637 3.6957762 3.5675515 3.6243188 2.9670510 3.1841932 4.2081283 3.2558004 4.2403195 3.2379071 3.8950890 3.7648893 3.2917070 3.2693760 3.7346393 4.2880983 3.9452609 4.4350831 3.7691628 2.4911039 3.5040328 3.4782292 3.0828246 4.0579070 3.7424318 2.9727646 2.9834063 2.9374669 3.0849054 3.8835988 3.9936124 4.3856671 3.0772090 3.7007588 4.1124043 4.2531540 3.5713280 4.6028697 3.5348205 3.8368113 4.2017547 4.8907793 4.4654822 4.9861164 3.8370026 3.3329343 3.1594545 3.4883971 3.0100056 4.1892929 4.4066571 4.3587196 2.9570707 3.9234305 2.8125338 3.1458047 3.1162932 3.1345493 2.8146477 3.3857494 4.1223984 3.1226982 3.4400765 3.2359317 3.6835484 3.4929898 4.5425377 4.5816537 3.7392016 2.9745970 4.4789496 3.8945319 4.3204424 4.0901985 4.1056037 3.5444010 2.7541603 3.2462755 4.1600218 4.1630940 4.0913483 2.7971659 3.5945885 2.7168399 2.7130414 4.1969055 2.7116803 4.1770146 2.7666660 3.8919080 3.2992031 2.9307626 4.2311897 2.3289762 3.9826894 2.1809833 5.2636435 0.0000000 4.2184699 4.3720556 2.2352396 3.8722482 2.7298792 4.0078178 5.2339141 3.6112115 2.5903658 4.1425550 2.7248382 3.7093439 2.9742461 2.9531576 2.1579587 3.8306744 2.4705774 3.8979446 4.2711889 1.7482008 3.9508037 2.4096071 3.8432238 3.5825215 4.1824014 3.3485046 3.4699317 4.4293810 3.9047771 3.2881613 3.3079231 4.3455111 3.1661827 3.3495118 4.1700480 3.3427383 3.2540979 4.1168430 3.5087794 3.8875488 3.4081167 4.6512340 4.7827643 4.8584778 3.6103298 3.2874832 4.0032718 3.7644227 3.6206741 4.1495338 4.7458740 3.9428130 3.5163890 4.3827011 2.8865929 4.0489975 3.3609207 3.8938061 3.5016231 4.2135189 3.8849150 3.6069012 3.1565458 4.0824190 2.8894529 3.2852404 2.9920283 3.0792098 3.0976495 2.9645414 3.0148756 3.3773115 3.7913260 3.2479066 3.3579967 3.2000019 3.2906240 3.8814767 3.6393023 3.0951734 3.3010333 
EP00150_Ustilago_maydis_P005273_XP_011391261.1_hypothetical_protein_UMAG_04950_Ustilago_maydis_521                                                                                                                                                     3.9600401 3.8550134 3.8938725 2.8557865 4.4509662 3.9162063 4.0885981 3.9014576 4.0445206 4.2978257 2.9197555 3.2502185 3.5860058 3.5131374 3.1239032 3.6804286 3.5827445 2.9254823 3.5873599 3.0288468 4.0418415 3.6028880 3.2348216 3.5572892 2.9143035 3.1550638 3.8169118 3.0975981 3.3554592 3.4192046 3.8997702 4.0326970 4.3099716 4.5630642 2.9593421 3.7549720 3.8660444 3.9550787 2.9897371 4.1040087 4.8084246 3.7531138 3.9245663 3.6598617 3.5388866 3.0290148 3.2050445 4.3383678 2.8811120 3.5042735 4.2441155 3.6874639 4.1256503 4.0319099 4.0511261 3.6640871 3.4873829 2.7927157 4.0052914 3.1557351 5.0240171 3.5881972 3.8242199 4.8551095 3.5257112 3.5942589 4.0155040 4.0096474 3.8601161 4.1462988 3.8365974 2.9152407 3.6056225 3.7434032 2.7874782 3.5837846 4.2563819 2.8242192 3.1619618 2.9985657 3.2771064 3.8589627 4.1886663 3.8938361 3.0480932 3.9578613 3.4173324 3.9344804 3.9432837 4.2184372 3.1603825 3.9518264 4.3730486 4.2191999 4.5453273 3.8696906 3.7466425 4.1183874 2.7258308 3.5905723 3.1161171 4.0647416 4.2145160 4.3981728 3.0085883 3.5159204 3.0165999 2.9255844 3.2002525 3.1436724 2.9473509 2.7832146 4.2825971 3.0589123 3.0772192 3.6323322 3.3690529 3.5436570 3.9564801 4.1844336 4.0922175 3.4734196 3.8362655 3.4665695 3.9770068 3.7430326 3.4427198 2.5961156 3.6160136 4.1924247 2.9787117 3.3581681 3.3643546 4.2513913 2.4968292 4.3885385 4.3288821 3.1366492 4.2877342 3.0571155 4.7911727 2.9072903 4.8197683 4.3390648 3.6013572 4.0007207 2.5721884 3.8307478 2.9199473 4.2184699 0.0000000 2.2865841 3.9077482 2.0287939 4.2265394 2.3646730 3.8389153 2.7087307 3.9137842 2.8969022 4.3643256 2.5585952 3.9804863 4.3631437 3.5861190 2.3786344 4.1020839 2.6658266 2.0415397 3.9247851 2.9870288 3.5163166 3.3327080 4.1254082 3.5407175 3.4263307 3.5216877 3.6437239 3.4316689 3.5799664 3.2567830 3.7763560 3.1293975 3.3414118 3.2250339 4.6066460 3.4552736 3.6698467 3.5830391 3.6748716 3.4932481 4.5066172 3.5743383 3.8701303 3.5412924 3.3823622 3.3181135 3.9779866 4.0155570 4.2664501 4.1609949 4.0636915 3.6862959 3.9609517 2.5676334 3.8976032 3.5601538 3.5627867 3.7208998 3.7582715 3.4460670 3.6101458 3.5223180 4.4591598 3.6290573 3.8387103 3.5057618 3.5850846 3.5236378 3.4496133 3.4343555 3.3843228 3.5743654 3.2477998 3.6042594 3.8099627 3.6793427 3.6261483 3.5961330 3.5155729 4.0254228 
EP00151_Rhizophagus_irregularis_P013725_XP_025177769.1_kinase-like_domain-containing_protein_Rhizophagus_irregularis_DAOM_181602_DAOM_197198                                                                                                           4.1284025 4.1601616 3.9841129 2.6806228 3.8243511 3.7996782 4.0551984 3.9246981 4.1269092 4.0626599 2.8336825 3.0676809 3.4958677 3.0757052 3.1563552 3.7796109 3.4164957 2.6159662 3.2822898 2.5064553 3.7544383 3.6553136 3.6186393 3.4852735 2.7588436 2.7680760 3.7865633 3.2094025 3.6603754 3.6180229 3.9174825 4.0682448 4.1519077 4.2069348 2.6210590 3.8859505 3.8203956 4.1606637 2.6655535 3.8858534 3.9010073 3.8817041 3.9335214 3.3774997 3.6216167 2.8812206 3.5687783 3.8471277 2.6790823 3.3750792 3.8811441 3.4401159 3.7352825 3.5485236 4.1769739 3.4890430 3.3574613 2.7666312 3.4417595 3.1858731 4.8294687 3.1115222 3.1006511 4.7646598 3.2071540 3.0962551 3.7696458 4.3071107 2.9338281 4.2924688 3.9940669 2.4960791 3.4480847 3.5432188 2.9972122 3.3218383 4.7214768 2.6727362 2.9659414 3.0079468 2.9366001 3.6753129 3.3447038 3.6935383 2.9626073 3.7837626 3.0191717 3.4885953 3.5877377 4.1602339 3.1177439 3.6876287 3.8490093 3.7915286 4.3707975 4.1643105 3.2076290 3.9945271 2.8213139 3.5356610 2.6939939 3.6895611 4.0034095 4.1629038 3.1094408 3.3283728 2.6437918 2.5963502 3.1926446 2.5223721 2.4569241 2.8690661 4.1465546 2.9879834 2.8282089 3.4980762 3.0317041 3.1350118 3.7142231 3.6431121 4.0644906 3.0364961 3.6341219 2.9825771 3.7761058 3.4000427 3.4070521 2.8320310 3.6480438 4.0461642 2.9400476 3.0696289 3.3781656 3.9449765 2.2495381 4.3608323 4.1063679 2.7820925 4.1275669 2.9352897 4.2691405 2.6454730 4.2877276 4.0137860 3.4405275 3.7018788 2.0323100 3.6558861 3.1841195 4.3720556 2.2865841 0.0000000 3.8625260 1.3994766 4.2225999 2.3707587 3.2072605 2.3559073 3.7593064 2.8811919 3.8842642 2.2291331 3.5125177 4.5181280 4.0449098 1.8900819 3.7509936 2.4449320 2.4946229 4.0556264 2.7828500 3.5783738 3.2505772 4.2854421 3.2407603 3.3953257 3.6040039 3.5658191 3.1597164 3.6749794 3.1873224 3.3700953 2.9567445 3.3258406 3.3143485 4.0911542 3.2578252 3.3493080 3.3823882 2.9215829 3.6710840 3.6635481 3.4319266 3.6908395 3.0402900 3.3343652 3.0768318 3.7979334 3.7882915 3.5270352 3.6075563 3.4504692 3.5464475 3.6718753 2.4560317 3.4691184 3.9466370 3.2805659 3.7658819 3.2514458 3.5833697 3.4315069 3.8280766 3.7164688 3.5156107 3.5620099 3.3885364 3.2089920 3.3431747 3.3302131 3.3185981 3.1314756 3.6411861 3.1586117 3.3811208 3.7224437 3.3872445 3.3505477 3.2740803 3.3538970 3.6751364 
EP00151_Rhizophagus_irregularis_P023077_XP_025187121.1_Pkinase-domain-containing_protein_Rhizophagus_irregularis_DAOM_181602_DAOM_197198                                                                                                               3.4960288 3.3318792 3.3958050 2.3816506 3.4217079 3.4255440 3.5323296 3.3258989 3.3831567 2.5801118 3.6586480 3.6355019 3.1505479 3.7028374 2.6658506 3.0333163 3.7561565 2.6525760 3.9024444 2.4099177 3.6194266 3.1826224 3.2024840 3.0091032 2.7750837 3.1590407 2.5887763 2.7708984 2.6507639 3.1113517 3.3813539 3.6348323 3.5129144 3.8426076 2.4400596 3.3661068 3.3668016 3.8013991 2.8334277 3.2895864 3.9171698 3.5388614 2.9216240 3.8824631 3.2974912 3.2457697 3.8785841 3.5859896 2.5660118 3.6462839 4.5399614 2.8473331 3.5637168 3.2087996 3.3647063 3.5116720 2.6084294 2.4116357 3.7426887 3.2039777 3.9755961 2.6292547 3.4552234 3.4170956 2.6751916 2.9446623 3.6641540 3.6570047 3.0551120 3.7659810 3.1155360 2.4286548 2.9408610 2.9859379 2.7206783 3.4407725 3.4707902 2.3391429 2.4914959 2.3991108 2.5206700 3.5297850 3.4684069 3.7766351 2.4932481 2.9529166 3.3867965 3.8881392 3.1082379 3.8790586 2.9010074 3.1615994 3.6245267 3.9811566 4.1288054 4.2498651 3.3750960 3.4006436 2.9680394 2.9806823 2.3654560 3.5088237 4.0095189 3.7624643 2.3505702 3.6054165 2.5486945 2.3857253 2.5352315 2.7274066 2.3305056 2.3464654 3.5356521 2.9927946 2.7740378 2.9892965 3.2150614 2.9355996 4.2743797 3.6154079 3.4728141 2.5008244 4.1478797 3.1280463 3.9041706 3.2570085 2.9959370 3.5270513 2.2540371 2.8142839 3.6777178 3.7250932 3.9529628 2.7391928 3.5794253 2.8976371 2.7777305 4.2798630 2.4178741 3.9411709 2.6711654 3.3167968 3.2830383 2.5963809 4.1755111 2.1259605 3.5723979 2.3552651 4.2306079 2.2352396 3.9077482 3.8625260 0.0000000 3.1684808 2.3228108 3.7746525 4.8055138 3.2891108 2.4283415 4.0316669 2.3565483 3.6508940 2.2796324 2.2650751 1.5829503 3.3769677 2.2842321 4.7551840 4.5972286 2.0421281 3.7713330 1.9228472 3.6380648 3.2275748 3.7106101 3.2996326 2.9360299 3.7986957 3.8055776 2.9323307 3.0647864 4.0926223 2.7766082 2.9864110 3.7432356 3.8582475 3.0423115 3.6371657 2.9561322 3.5581027 2.6836345 4.1608170 4.4547336 4.4759981 3.6988231 3.0209792 4.0662317 3.6095041 3.5883216 3.4260215 4.3701089 4.1607576 3.0322512 3.9985162 2.4624693 4.2117482 3.4323627 3.8504760 3.2351895 3.8635758 3.6322692 3.6804123 2.9964260 3.9764735 2.7082117 2.7389010 2.8264487 2.7310378 2.8093684 2.7169234 2.6196527 2.7319361 3.6174183 3.3202674 2.7156839 2.7834553 3.2514173 3.6358121 3.0175089 2.7883752 2.8226279 
EP00152_Rhizopus_delemar_P008522_EIE83819.1_hypothetical_protein_RO3G_08524_Rhizopus_delemar_RA_99-880                                                                                                                                                 4.0405693 3.6138628 3.4483241 2.2909382 3.5567023 3.4715568 3.6929706 3.4871909 3.6771032 3.7921908 2.6532491 2.7972928 3.3042642 2.7756419 2.9510826 2.9732219 3.1079449 2.2589225 2.9088198 2.5610575 3.8847044 3.2599460 3.0632167 2.9600843 2.2879048 2.5850726 3.0301455 2.8740080 2.8657243 3.2523260 3.6143993 3.7726351 3.7709983 4.0312877 2.3575658 3.4759446 3.5690072 3.7111906 2.2265027 3.4512912 3.9904066 3.4578219 3.2284327 3.6816644 3.3800233 2.4634785 3.1750208 3.5939597 2.3963740 2.7920554 3.8169302 3.2519425 3.2795532 3.2421944 3.8056443 3.3267829 2.8596895 2.4408800 2.9015770 2.6233902 4.4380905 3.0910834 2.9194434 3.9521621 2.9273295 3.0599295 3.3548970 3.7717790 2.9212192 3.2898865 3.5675768 2.4049944 2.9628642 3.1473465 2.7023903 3.0247317 3.8740295 2.3980149 2.6317570 2.5388238 2.5232221 3.1761089 3.1759647 3.3766264 2.6830390 3.3591904 2.9605242 3.2264731 3.4653544 3.6948172 2.8092482 3.4410015 4.3779756 3.2885507 3.8083499 3.5178049 2.8512784 3.4399674 2.4944104 3.1203168 2.5811615 3.7164694 3.9317031 3.6792498 2.8732996 2.9227663 2.5016863 2.4741418 2.7823276 2.5465270 2.1815013 2.3662035 3.6013458 2.7478475 2.6415345 3.1335267 3.1129347 2.8617599 3.7173744 3.3292366 3.4087836 2.7327755 3.3019762 3.1093720 3.4681801 3.1417573 3.0480812 2.4591477 3.6308302 3.5652553 2.6276108 2.6271278 2.9425789 3.8449831 1.7632267 3.8768841 3.8813958 2.4205160 3.4184901 2.4578157 3.7116432 2.2606944 3.6647773 3.6728350 3.1667446 3.1996878 1.7425925 3.3061678 2.9304855 3.8722482 2.0287939 1.3994766 3.1684808 0.0000000 3.5218692 1.8817144 3.5766024 1.6769759 3.5304126 2.2080130 3.6972047 2.0094292 3.2629229 3.7907050 3.1104230 1.6052224 3.4175680 1.9731334 2.2085270 3.5317584 2.2789164 3.1191121 2.7822332 3.4025785 2.6031531 3.1087774 3.1682155 3.1071212 2.7119638 3.2035984 3.1791079 2.7700519 3.1755869 2.7914840 2.7576074 4.2483908 2.7359004 3.2517589 3.3752768 2.6909298 3.3293190 3.4486927 3.3032531 3.7017945 2.6322751 2.9911910 2.6586768 3.6476769 3.7620324 3.2727046 3.4883773 3.4996195 3.6407304 3.2536512 2.0809319 3.0996487 3.4540087 2.8219114 3.4921309 3.0510095 2.9458097 3.3865144 3.2109951 3.8687769 3.3763966 3.1591729 3.1756925 2.9893706 3.0903577 3.1107124 3.0068452 2.7562803 2.9335424 2.6194160 3.2296131 3.4768585 3.2944579 3.0334070 3.1518834 3.1774235 3.2469332 
EP00154_Conidiobolus_coronatus_P002931_KXN67471.1_Pkinase-domain-containing_protein_Conidiobolus_coronatus_NRRL_28638                                                                                                                                  4.0925367 3.7886518 3.6775437 3.0363513 4.1489638 3.9309128 4.0015071 4.0064596 3.9805015 2.5188703 4.0064400 3.9892343 3.2444921 3.7900823 2.7348029 3.0825216 4.8425587 3.6158631 4.1778232 2.7770813 3.9992144 3.4698806 3.7383371 3.7491119 3.2373443 3.2010476 3.0410601 3.3421435 3.2323890 3.5486139 3.9661208 4.2039683 4.2650611 4.2068068 3.0765156 3.8456463 4.0195482 4.0053712 3.2419701 3.9008917 4.0981859 3.8253047 3.6364036 4.0143768 3.7589735 3.2165735 4.0674692 3.8062197 2.5190941 3.5703150 4.4348644 3.1753005 3.8958852 3.6060931 3.5778027 3.9316648 3.2366864 2.8823479 3.9143657 3.3581865 4.5342118 3.0870961 3.6058710 3.6151843 2.8522781 2.9723959 4.3153948 3.9568376 3.6345993 3.9558831 3.9810439 2.9126814 3.3304390 3.2906227 3.3967009 3.7858568 3.8253289 3.0009584 3.1451746 3.0147926 2.9947154 3.7814521 3.8036511 4.0661156 3.0715232 3.5762118 3.7464885 4.1587171 3.6060304 4.0090501 3.4331671 3.3390921 3.7220468 3.8395253 4.3190783 4.0246957 3.5932818 3.5887636 3.4690210 3.6391642 3.0038955 4.0827169 4.2231430 3.8699314 2.9186409 3.8458697 2.9453398 2.9556323 3.2334611 3.0790105 2.9866841 3.0114111 3.7490112 3.6216899 3.2346322 3.2568604 3.5140450 3.4198349 4.1645196 3.8475444 3.4529366 2.7684371 4.1840959 3.6202488 3.9630151 3.5209022 3.7958696 3.2985650 3.2280381 2.8764496 3.7414808 3.7658543 4.0371710 3.0716649 3.9612474 2.9760467 2.8264984 4.6649163 2.4630243 4.4449092 2.4952534 3.9472005 2.8600414 2.5743539 4.0959323 2.3925119 4.0134285 2.4713303 4.5763141 2.7298792 4.2265394 4.2225999 2.3228108 3.5218692 0.0000000 4.4217433 4.9049594 3.7645781 2.5705475 4.0906424 2.5371457 3.9951961 2.7082932 2.9532025 2.0401326 3.6039950 2.5510833 4.9597112 4.3419151 2.3974271 3.9349212 2.1754268 3.7465401 3.1733321 4.2829919 3.4531949 3.1905434 4.3153636 4.3115997 3.2087174 3.0768651 4.6365773 3.1726435 3.2801433 4.3688905 3.7363675 3.2538252 4.3225628 2.9293518 4.2029530 3.5501823 4.5629207 4.3702295 4.8514869 4.2187965 3.3064206 4.2352403 3.8299615 3.6295531 4.1107545 4.4389285 4.3606076 3.3504288 4.1592303 2.9636206 4.7028287 3.5367813 4.2383791 3.4297040 4.5863384 3.4771623 4.1780121 3.1104690 4.4305733 3.2306883 3.3556101 3.3667528 3.2351456 3.3446554 3.1987786 3.2476089 3.2493914 3.9740769 3.5106820 3.5044844 3.2540045 3.4847052 4.1187432 3.5452630 3.3991437 3.2414718 
EP00154_Conidiobolus_coronatus_P008286_KXN72826.1_kinase-like_protein_Conidiobolus_coronatus_NRRL_28638                                                                                                                                                4.1153760 3.8120958 3.9066338 2.7520799 4.2269898 3.9496509 4.0613696 3.8019860 4.0507676 4.5891846 3.3440783 3.5618259 3.8680024 3.7640437 3.2295718 3.8711034 3.5427967 2.9755637 3.7063626 2.9964945 4.1828533 3.3270360 3.5797956 3.8965607 2.8631569 3.2750796 3.4536338 3.3865114 3.4023645 3.8771746 4.2226999 4.2404937 4.7919041 4.2575735 2.8928805 3.8804513 3.7866957 4.2139314 2.7723514 3.8048661 4.2982421 4.1329144 3.9879082 4.1511256 3.3930917 2.9180888 3.7330971 3.8632407 2.6133251 3.6320070 4.6036567 3.3508072 4.0437932 3.5939853 4.0421992 4.0109006 3.1310801 3.1013509 3.5199948 3.1430229 4.8394232 3.7861666 3.3445115 4.5052456 3.7838219 3.7917792 4.1776073 4.3870201 3.6583527 3.9198110 3.7626829 3.0741374 3.3589162 3.9998941 3.1753322 3.8674487 4.2446237 2.9257419 3.2265977 3.1681440 3.2462485 3.9317056 3.7638934 3.9064203 3.0812904 3.4542976 3.4022686 4.0208095 3.8529240 4.3959546 2.9181540 4.1797838 4.6826746 4.9365078 4.6690557 4.6645279 3.3804404 3.8630175 2.8908388 3.6459457 3.3097195 3.4483873 4.0800342 3.9777939 3.2377740 4.0384121 3.0328710 3.0779843 3.3015829 3.0199459 2.7174658 3.3189010 4.0187075 3.1012375 3.4689857 3.5350464 3.8175894 3.7541094 4.7038681 4.6338329 4.0584126 3.3158145 4.0746227 3.2568718 4.0070792 3.5336943 3.3795665 2.8097793 3.8121872 3.7788902 3.4066329 3.3781089 3.2100517 4.7803897 2.3528601 4.1257912 4.1746935 2.7742418 4.0830620 2.9976793 4.2622903 2.9154542 4.6260821 4.2831853 3.2206189 3.2929811 2.2666625 4.0230184 3.6033880 4.0078178 2.3646730 2.3707587 3.7746525 1.8817144 4.4217433 0.0000000 3.5178090 2.4860623 3.7879201 2.9007446 4.2894289 3.1121690 3.6768019 4.1715351 3.8164702 2.1305161 3.5513904 2.8142628 2.2394117 4.2872429 3.1027889 3.6177307 3.2426537 4.0657977 3.5966984 4.0431127 3.5597376 4.2225899 3.9441041 4.2796776 3.6129952 3.5321067 3.4035245 3.6081077 3.0907567 4.6628924 3.5400815 4.1219246 3.4713379 3.5650872 4.0655988 4.1427442 3.4653918 4.2071963 3.2686291 3.5733764 3.4023183 3.7831900 3.8280566 3.6532512 3.9357918 3.6599589 4.0589410 3.7571706 2.5295497 3.8027505 4.3837591 3.6828369 4.2000768 3.8602721 3.2482047 3.5106352 3.7373370 4.5993256 3.9092768 3.8470587 3.6932148 3.6197371 3.6154297 3.6633654 3.6032089 3.5096334 4.0132713 3.4851713 3.8031284 4.1098139 3.6257470 4.2216511 3.5814271 3.4621332 4.1215150 
EP00157_Rozella_allomycis_P001800_EPZ32541.1_Protein_kinase_catalytic_domain-containing_protein_Rozella_allomycis_CSF55                                                                                                                                5.1476802 5.3897010 5.2328837 3.8183621 5.4992610 5.3720710 5.0393641 5.0793222 5.5727068 5.2419039 4.4354074 4.8430267 5.2441772 4.5303582 4.2963473 4.4857278 4.0799942 4.1135281 4.5638810 3.7553323 4.9662749 4.6038057 4.3278645 4.6350227 3.8045526 4.1519253 4.2640372 3.9157769 4.1062126 4.5407230 5.1016773 4.9030910 5.3817736 5.3083635 4.0237432 5.4181947 4.7092346 5.3296230 3.8892236 5.4461545 4.9906801 5.0888847 4.2052306 4.6506000 4.3628861 4.4878795 4.1508682 4.6587479 3.8375704 4.2753292 5.3139563 4.3075031 4.9506811 4.3507513 4.7053760 5.1202869 4.5639401 4.1702962 4.5684452 4.1830269 5.2617006 3.8706798 4.6506899 5.6522503 3.8742243 3.7067503 4.7642683 4.9613312 4.5807972 4.8807680 4.8182023 3.9854825 4.3362842 3.8045214 3.6149737 4.2516388 4.8700396 3.8387543 3.8028805 4.0325021 3.6391884 5.1346342 4.4504450 4.2672857 3.8889709 4.6314342 4.4941268 4.4142541 4.5611341 4.9766998 4.0142881 4.4973899 4.5962057 4.7173970 4.8594856 5.4171804 4.5782727 4.7005977 4.0290274 3.9389785 3.8393651 3.8253166 4.8226053 4.6024887 3.7345851 4.3029688 3.7909722 3.7985709 4.0303015 3.8841568 3.8527132 3.7108586 4.7861788 3.9180649 4.2171093 4.5092645 4.3717273 4.0939219 4.4328025 5.0770925 4.7021376 4.4142786 4.7391370 4.5471212 4.8105697 4.2809250 4.2554666 3.7102663 4.8619066 4.5010360 4.0897867 3.6324328 4.1311949 5.2397444 4.0892689 5.3908437 5.0784628 4.2858978 5.3010424 4.3550862 5.3963802 3.9008078 4.9142658 5.2890210 4.0889348 4.4261546 3.4581718 4.8531138 4.4813042 5.2339141 3.8389153 3.2072605 4.8055138 3.5766024 4.9049594 3.5178090 0.0000000 3.7760648 4.6860216 4.1244300 5.2028262 3.9186314 4.6354348 5.2447286 5.0230893 3.7288711 4.6269423 3.7702843 3.7587732 4.7270777 3.3347547 4.6716901 3.8921277 4.8386221 4.5552631 4.3677834 4.1517804 5.1309871 4.8675570 4.5408231 4.5907194 4.6677463 4.2544986 4.6968807 4.6207861 5.1235904 4.8313889 4.6217441 4.3402750 4.9224640 4.8919723 4.4980538 4.7568196 4.6991414 4.9864354 4.7402217 4.0096652 4.5163400 4.6221841 4.7365790 4.8956423 4.7038599 4.3186937 5.0513923 3.6818188 4.9590137 5.4261654 4.0465380 4.6617363 4.2431742 4.3683816 4.5453463 4.9064218 4.9220139 4.6006432 4.6487297 4.5674408 4.5265945 4.5322501 4.4703014 4.4297715 4.4059574 5.0135206 4.8014943 4.8004584 4.7128613 5.0081462 4.6089608 4.1011733 4.8591325 5.2163023 
EP00833_Pecoramyces_ruminatium_P000786_jgi_Orpsp1_1_1174818_evm.model.c7180000051557.1                                                                                                                                                                 3.8742927 3.5897635 3.5290584 2.4508727 3.6527411 3.7103665 3.7759930 3.6544677 3.8721613 3.6229694 3.0635917 3.1034901 3.0278227 3.0944688 2.8350211 3.2736566 3.2262259 2.4112479 3.2156800 2.7543715 3.8270077 3.4411874 3.2573407 3.3134561 2.3580925 3.2388396 3.2138260 3.3707820 2.9922084 3.5885560 3.7707274 3.3772834 4.1044494 4.3058227 2.4727729 3.7289833 3.5437801 3.7858234 2.6779684 3.3916104 3.9662919 3.2239986 3.4708637 3.5696454 3.4702304 2.8269537 3.2335752 3.4041790 2.2630454 2.6994170 3.6465749 3.1588451 3.1533263 3.2095994 3.5488459 3.3016640 2.9914207 2.5082269 3.0967871 3.0939076 4.7604482 3.0004341 2.9145242 4.1256328 3.3992252 3.0220672 3.4057084 3.7043629 2.6614571 3.4869647 3.4332504 2.7725018 3.2026061 3.5137300 2.7218559 3.2679772 4.0270535 2.3544709 3.1842980 2.7617852 2.4129162 3.4910142 3.8153673 3.5099116 2.5856507 3.4713458 3.3610391 3.2151393 3.2065495 3.6981063 2.8749773 3.5137967 3.8044316 3.9749102 3.9917432 4.0120401 2.6697383 3.5369212 2.9063345 3.1648060 2.6646489 3.4734095 4.0686355 3.5549081 2.7952544 3.2524079 2.5767076 2.5813337 2.7681627 2.8241043 2.4571924 2.5305883 3.2943589 2.9262797 2.5796854 3.1338770 3.3109232 2.7486095 3.3741651 3.5095472 3.7629044 2.9316804 4.1072380 3.1304705 3.8362756 3.2295351 2.8439367 2.7632634 3.9768861 3.8124419 2.9514983 3.0065823 2.7345545 3.9325568 2.0930377 3.7715126 3.7276602 3.0112130 3.6535602 2.8439579 3.8016143 2.4819151 3.6048749 3.4597688 3.6391418 3.1560563 2.4735354 3.5503748 2.8428440 3.6112115 2.7087307 2.3559073 3.2891108 1.6769759 3.7645781 2.4860623 3.7760648 0.0000000 3.5092328 2.1939933 3.8113615 2.1224518 3.4492641 4.2545570 3.6174259 2.2044295 3.5856132 2.7425974 2.7634317 3.9495448 2.4184787 3.2996440 3.0290375 3.8912671 2.9675739 3.4196435 3.1253083 3.4194121 2.9582581 3.4025977 3.3625694 3.2886018 3.3095737 3.2368058 3.1277390 4.0552877 3.1373985 3.2936775 3.3172216 3.1522423 3.2159110 3.7352401 3.6688200 3.4008400 3.0100075 3.0116836 2.9448135 3.8940135 3.9872780 3.6278504 3.3492905 3.5863234 3.4532156 3.5521768 2.3338693 2.9577412 3.9271639 2.9755995 3.3387771 3.5675366 3.1241209 3.6323283 3.8190950 3.6517375 3.0275119 3.2307127 3.1424987 2.9500013 3.1111965 3.0877573 3.0191582 2.8116421 3.5965171 3.1392173 3.1561594 3.0558585 3.2563662 3.5518080 3.1964599 3.2361042 3.2949815 
EP00839_Anaeromyces_robustus_P012663_ORX88099.1_Pkinase-domain-containing_protein_Anaeromyces_robustus                                                                                                                                                 3.7996366 3.5964970 3.4258072 2.6161469 3.6159110 3.5204371 3.7048345 3.4926704 3.7829989 2.5880232 3.2076911 3.3193263 3.0438323 3.3271091 2.6554336 2.7864163 3.9841475 2.7825608 4.0684692 2.6076011 3.8748995 2.7252248 3.3671182 3.2663612 2.9241468 2.8404955 2.9489650 3.1800589 3.0781383 3.2002641 3.5077898 3.7894516 4.1457404 4.1466408 2.6689870 3.4288387 3.6511534 3.9710622 2.7491960 3.2398756 3.8813195 3.0968450 3.4132210 3.2698381 3.3066851 3.3972180 3.7091495 3.7005900 2.6868001 4.0993610 4.2232106 3.0662326 3.7359599 3.5990592 3.7949069 3.3672907 2.8142832 2.4172213 3.8198124 3.3120864 3.9837652 2.7047271 3.3925919 3.2139662 2.8311017 2.8178440 4.2022287 3.8398018 3.1914049 3.5613291 3.5443014 2.4154403 3.0009432 3.2030989 2.6471405 3.2924366 3.4051222 2.8478942 2.9833080 2.8083791 2.9156686 3.4699159 3.4512059 3.7864228 2.8529574 3.3169039 3.2936895 4.2605391 3.1092931 3.5109079 3.0831687 3.1817837 3.4039976 4.5009814 3.6152338 4.6586096 3.6539062 3.1652478 3.1013035 3.5982617 2.4256672 3.3887228 3.7973191 4.0133436 2.4413846 3.0799693 2.5695975 2.3717289 2.9183711 2.8527628 2.2928928 2.6271853 3.7104893 2.9734148 2.8988594 2.9221743 3.0309690 2.9072433 3.3243586 3.8023467 3.3454121 2.3661349 4.2002556 3.0928898 3.7068298 3.0976433 2.9512401 3.3139423 2.6642227 2.8235391 3.9209649 3.6158415 3.8197690 2.3032143 3.5600480 2.5388321 2.4371496 4.1721860 2.1288625 4.1225897 2.6435085 3.6603057 2.9684353 2.5635606 4.1362612 2.2821461 3.8963135 2.3700124 3.9243313 2.5903658 3.9137842 3.7593064 2.4283415 3.5304126 2.5705475 3.7879201 4.6860216 3.5092328 0.0000000 4.3753657 0.2533266 3.8782806 2.1208217 2.5439934 1.9438734 3.4704647 2.1940413 4.0910530 4.3701013 2.2307065 3.6008544 2.0114648 3.7120183 2.6652515 3.5132631 3.0687076 2.7537930 3.6136881 3.6535268 2.8385630 2.7265301 3.8567080 2.5328505 2.7108604 3.4871165 2.9691098 2.8366114 3.4032676 2.9012162 3.5915811 2.9363927 3.6088404 3.9746678 3.3218560 3.2071822 2.8023874 3.4718145 3.3125023 3.0191673 3.7879159 4.3498035 3.6833044 3.0895351 3.6678547 2.4413486 3.1612103 3.1849892 3.3145424 2.7963811 3.7274258 3.4765127 3.3520756 2.6407546 3.8633656 2.9265400 3.0147558 2.9750056 2.8685083 3.1042230 2.9323904 2.9334186 2.5806888 3.4430548 3.0382548 2.8325335 2.7354038 2.9348613 3.4046435 3.2746227 2.7710857 2.9506771 
EP00842_Homolaphlyctis_polyrhiza_P000987_jgi_Hompol1_188_HPOL_005251-RA                                                                                                                                                                                4.3795759 3.7832762 3.9787673 2.6553782 4.1422123 3.8189589 4.0281712 3.8795522 3.8916732 4.2702710 3.0976578 3.0635465 3.3251613 3.3541498 3.0408363 3.8435380 3.5523555 2.9699792 3.5611926 3.0408615 4.2476217 3.3676505 3.5152198 2.9097229 2.9324108 3.3244923 3.6318360 3.4013600 3.5879316 3.4760035 3.9339492 4.1564981 4.3700794 4.3833410 2.6920188 3.8463740 3.9625631 4.1125615 2.9650612 4.0534646 4.5614130 3.6026865 4.0874624 4.0738219 3.4794335 3.2611047 3.9190731 3.7589906 3.0094247 3.4115236 4.2001749 3.8139714 3.8531571 3.9740564 3.8575233 3.8045256 3.4602308 2.8852162 3.4846585 3.4704844 4.6498699 3.7921896 3.5089221 4.3895794 3.2602271 3.2472150 4.2719239 3.8373480 3.3866382 4.0711277 3.9504032 2.6324834 3.8699761 3.3519024 2.9099646 3.6235279 4.1868831 3.0567041 3.1066181 2.8580919 3.4225859 3.8303875 3.9342330 4.0571856 3.1923738 3.8343677 3.6857376 3.6151472 3.9741969 4.1195777 3.0267007 3.5985375 3.5388407 4.0842542 4.5003756 3.7093157 3.2199174 4.0411011 3.5332485 3.5414813 3.2874636 3.8885725 4.3824552 3.9617608 3.5095760 3.3736708 3.1976274 2.9896013 3.5046698 3.1516561 3.2170232 2.9277794 3.6414385 3.4832795 3.2433733 3.6133978 3.4835435 3.7406113 4.2511871 3.9942987 4.0634579 2.8645611 4.0239806 3.0302233 3.8891669 3.8204631 3.2784489 2.9443932 4.2505710 4.5351704 3.1377962 3.1609063 3.1733326 4.2745053 2.7600306 4.6423428 4.3333658 3.1604046 4.2540819 3.0733867 4.3520405 2.9864663 4.4772553 4.1225629 3.6845592 4.4092887 2.8655150 3.9510967 3.2048283 4.1425550 2.8969022 2.8811919 4.0316669 2.2080130 4.0906424 2.9007446 4.1244300 2.1939933 4.3753657 0.0000000 4.5692362 2.2599363 4.2527496 4.6641594 3.8570929 2.4813472 4.3814537 3.3225434 2.9156075 4.5409095 3.4149778 3.7181618 2.9825984 4.0793849 3.1853907 3.6844647 3.7976720 3.7444183 3.2206300 3.7323330 3.6106511 3.4534508 3.4182181 3.7423890 3.3575346 4.4500691 3.5006410 3.8946463 3.4241784 3.1666230 3.7903415 3.9008456 3.8767407 3.7857657 3.1806071 3.9047915 3.1228005 4.5002911 4.5184815 3.9719346 4.3588034 3.8801882 3.9788376 3.7419928 2.7447414 3.8159612 4.4375519 3.0451946 3.9633214 4.0161648 3.5437538 3.6759272 3.6210979 4.2820015 3.5375460 3.7106700 3.4033437 3.5304692 3.6022881 3.3833676 3.5191466 3.8097151 3.8558008 3.4646021 3.7017226 3.6285123 3.8910542 3.4094066 3.7458167 3.6538040 3.6387307 
EP00844_Piromyces_finnis_P006529_ORX51800.1_Pkinase-domain-containing_protein_Piromyces_finnis                                                                                                                                                         4.0061737 3.9063732 3.7634722 2.8281651 3.8905778 3.7566140 3.9647077 3.9130637 4.0624918 2.8343579 3.7036499 3.6823735 3.1711633 3.8712267 2.6620780 3.1422721 4.4740562 3.0574169 4.0472996 2.7146686 4.0886182 3.0151281 3.6538659 3.5456315 2.8912266 2.8855020 3.1209680 3.4860845 3.2939053 3.5010390 3.8698409 4.1717165 4.5706113 4.3824691 2.8532886 3.7643120 3.8992858 4.2790737 2.9972652 3.5093030 4.2031394 3.5528039 3.5659666 3.4895820 3.6054791 3.4409629 4.1539647 4.0532406 2.7958089 4.2161577 4.4591380 3.2093687 3.9013638 3.7345385 4.1929907 3.9065139 3.0879980 2.4807124 3.9839982 3.5405798 4.2316420 2.9558221 3.8339229 3.6374574 3.0140281 2.9770333 4.5012695 4.2358894 3.0681407 3.9300861 3.5978378 2.7307785 3.2055074 3.4642460 2.8896680 3.7667785 3.8490598 2.9842862 3.2073721 3.0886665 3.0981312 3.6963781 3.7348555 3.9991195 3.0378166 3.3426740 3.5815577 4.1710712 3.3626310 3.8299708 3.4349430 3.6528436 3.7886821 4.7805057 3.9978037 4.8708990 3.9392893 3.4075001 3.3868122 3.7063096 2.6371736 3.4669315 4.0306942 4.1674718 2.7459847 3.5308440 2.8300859 2.5731465 3.1739963 3.0331510 2.4708020 2.8140237 4.1233801 3.2052498 3.1914015 3.2094306 3.2075115 3.0488710 3.9321186 4.0755287 3.7262531 2.7420026 4.5493410 3.1010125 3.9610592 3.3003169 3.3117173 3.5180162 2.7749030 2.7725920 3.9178797 3.8014408 4.2144518 2.4374444 3.8653222 2.6419622 2.6334453 4.6176857 2.4535304 4.4608479 2.9622490 3.7772498 3.3645666 2.9318365 4.4156491 2.4075075 4.0976433 2.5349234 4.3436193 2.7248382 4.3643256 3.8842642 2.3565483 3.6972047 2.5371457 4.2894289 5.2028262 3.8113615 0.2533266 4.5692362 0.0000000 4.1079417 2.2637208 2.7089078 2.0885518 3.6542519 2.3200456 4.5780645 4.5782738 2.4173766 3.9549043 2.1154433 4.0052581 2.9506038 3.9519092 3.3813973 3.0203981 3.7949879 4.0502973 3.2252778 3.1060163 4.1047927 2.6970661 3.1060066 3.9193334 3.0943115 3.1099159 3.6396185 3.2135904 3.8345253 3.3407194 3.9444442 4.4870187 3.9968696 3.6097541 2.9836888 3.8533328 3.5786925 3.2565347 3.9257154 4.4870769 4.0422560 3.3971955 3.9140124 2.7338006 3.4137437 3.2771783 3.9256046 3.0265410 4.0501378 3.6870987 3.5397188 2.9169180 4.0708649 3.0507347 3.3214192 3.1201305 3.0695704 3.1796990 3.0082555 3.0093527 2.9230843 3.7583273 3.1934525 3.1555598 2.9909003 3.2421774 3.8474670 3.5063376 3.1271333 3.3226164 
EP00845_Rhizoclosmatium_globosum_P004899_ORY38418.1_Pkinase-domain-containing_protein_Rhizoclosmatium_globosum                                                                                                                                         4.5502374 3.9889348 4.1643079 2.5294172 3.8911794 4.0789874 4.2387047 4.2975938 4.1561428 3.9687797 2.9440833 3.0213342 3.1819386 3.0460969 3.0982104 3.2536695 4.0541762 2.7059973 3.5413815 2.7651387 4.2979524 3.2243444 3.3166905 3.5683394 2.7671666 3.1408975 3.5024335 3.1769142 3.2427935 3.3959728 3.9508231 4.1366921 4.5790323 4.5744268 2.5552379 3.9710987 4.0371371 4.2103625 2.6725430 4.2481472 4.3520683 3.8383179 3.7627249 3.7360125 3.7225374 2.7923894 3.7877086 3.6294263 2.6659803 3.2523668 3.6748423 3.8534609 3.5209113 3.5101597 3.5922764 3.5950861 3.3275192 2.7218433 3.5910578 3.2463530 4.8264148 3.4853975 3.5725905 4.1711673 3.0681144 2.9132988 4.2512716 4.0385366 3.3240723 4.0406184 3.9581652 2.5495088 3.4667221 3.4088080 3.0802821 3.2203331 3.9740113 2.6813788 2.9410026 2.6530175 2.8411321 3.4446175 3.7172073 3.7992071 2.8530755 3.7524028 3.3675598 3.4857144 3.9070936 4.4829315 2.9273409 3.3763294 4.0606027 3.8607263 4.0311116 4.1143688 3.2582975 3.9304026 3.2642550 3.8457844 2.8895993 4.3201766 4.4598342 4.2177143 2.8739712 3.1558269 2.9103039 2.8388524 3.0967087 2.9964556 2.4493288 2.8654194 3.8012283 3.0810983 3.2100865 3.5392654 3.5769581 3.3103887 3.8301109 4.0275226 3.7148516 3.0298187 3.8187967 3.0812506 4.3109353 3.5015218 3.4335530 2.9101515 3.6899812 3.9131607 2.8616057 2.7813957 3.0180797 4.1549425 2.5511121 3.9302000 3.5767592 3.4660994 3.7896139 3.3392140 4.0080387 2.8381008 4.3268742 4.1162082 3.7528529 3.6237721 2.5182863 3.1516470 3.3392502 3.7093439 2.5585952 2.2291331 3.6508940 2.0094292 3.9951961 3.1121690 3.9186314 2.1224518 3.8782806 2.2599363 4.1079417 0.0000000 3.5560635 4.2499980 3.4719300 2.4304792 3.7397568 2.8407468 2.7938782 3.6546003 2.9500272 3.3179321 3.4335282 4.0547867 3.2854744 3.1684486 3.2224793 3.6624608 3.2812789 3.3563411 3.3900912 3.3535429 3.3052219 3.5562421 3.2641992 3.7766386 3.1247427 3.6174517 3.5323952 3.5758414 3.5784945 4.1596728 3.7299185 3.6815002 3.2828832 3.4587197 3.1515682 3.7851370 3.6663434 4.0268098 3.4510068 3.5236851 3.7445828 3.9661619 2.6522470 3.6751751 4.2832916 3.1660580 3.5782113 3.8419035 3.3718369 3.9990308 3.5449644 4.0659687 3.4312036 3.5613967 3.4085711 3.2798494 3.3962301 3.3070005 3.4201662 3.2678617 3.7435029 2.9903687 3.4662857 3.4842107 3.3700054 3.4857711 3.8011208 3.3400093 3.6949820 
EP00845_Rhizoclosmatium_globosum_P007979_ORY42537.1_Pkinase-domain-containing_protein_partial_Rhizoclosmatium_globosum                                                                                                                                 3.7661412 3.6834257 3.5664734 2.8735597 3.5023913 3.6101264 3.9238107 3.6846245 3.6308661 2.9542752 3.3388106 3.4463734 3.1889773 3.4589708 2.7326298 2.8295326 4.1226029 3.0205147 3.5028812 2.5502656 3.4808538 3.0352765 3.1992081 3.3583969 2.7435643 3.2931983 2.9814695 3.2236553 2.8872762 3.2380880 3.6274833 3.6225579 3.5576939 3.7988147 2.8519423 3.6405007 3.7727335 3.6672545 2.9086433 3.7179709 3.9163654 4.0518296 3.2622906 3.5576897 3.2880090 3.1574194 3.7697864 3.8427645 2.7888315 3.4593535 4.2734363 2.9996785 3.5954321 3.4880465 3.7615324 3.3976218 3.0560652 2.5402980 3.7840530 3.3894209 4.2214454 2.6779550 3.6341837 3.4492529 2.5646639 2.9134615 4.0254289 3.8466437 2.8346556 3.9330892 3.1031812 2.5504247 2.9894803 2.9111953 2.9845837 3.3459922 3.5911909 2.5903765 2.7961838 2.8821428 2.7102305 3.2236540 3.1217592 3.8434584 3.0684842 3.7316247 3.1039770 4.1165877 3.1479011 4.2354556 3.3931925 3.4077451 3.7039255 4.1505445 4.5146678 4.4267662 3.4312734 3.5196627 2.9163080 3.5326493 2.5636504 3.5673579 4.1048347 4.0920223 2.6336096 3.2863186 2.5658402 2.5987293 2.7690681 2.7849367 2.4285612 2.6585562 4.0148625 3.0718879 2.9486024 2.9025637 2.9238779 2.6199329 4.0714475 3.7847535 3.6007717 2.5476874 4.2143344 3.0601336 3.9898450 3.5008146 3.0454106 3.4671392 2.5856156 2.6642317 3.9260520 3.7065607 3.9897335 2.4130393 3.8603960 2.5197941 2.4788282 4.1930045 2.6654792 4.2275549 3.1169198 3.5504944 3.2138961 3.0256869 4.1994353 2.3214403 3.4289021 2.8556127 3.8527972 2.9742461 3.9804863 3.5125177 2.2796324 3.2629229 2.7082932 3.6768019 4.6354348 3.4492641 2.1208217 4.2527496 2.2637208 3.5560635 0.0000000 2.9345242 2.2687348 3.0879894 2.4841369 4.4440605 3.8640654 2.6232124 3.8357561 2.5842550 4.3004578 3.0105328 3.5086857 3.0416914 2.8302587 3.5093376 3.5632373 3.1099102 2.8800300 3.9273802 2.8124322 2.8352737 3.7694584 3.5397236 3.1946606 3.3658164 3.1452523 3.7007890 2.9324012 3.7863434 3.7631855 3.8589366 3.3260386 2.8208880 3.6221117 3.2598088 3.2638606 3.4734543 4.2651016 3.6108853 2.9043274 3.8569601 2.6623164 3.5183168 3.4117611 3.4384806 3.1651752 4.0978817 3.7698347 3.6432248 2.8132970 3.8423911 2.9641921 3.0399721 2.9020774 3.0311479 2.8970993 2.8439864 2.8613239 2.7670846 3.5617342 3.2818810 2.9366951 3.0465332 2.9128052 3.9467035 3.1846644 3.1608268 3.2413604 
EP00847_Piptocephalis_cylindrospora_P000207_RKP11421.1_kinase-like_domain-containing_protein_Piptocephalis_cylindrospora                                                                                                                               3.7318256 3.5367208 3.4760848 2.8979322 3.7756233 3.5494201 3.7765255 3.6000780 3.5914158 3.0073289 4.1394330 3.9615217 3.3247133 4.0322558 2.8330685 3.4294263 4.8141324 3.4598276 4.2062123 3.0088528 3.9280596 3.6423819 3.5617130 3.5294615 2.9406668 3.1507908 3.1943430 3.0948413 3.2791004 3.4448446 3.4032835 3.8953250 3.8248532 4.0292318 2.9529850 3.5021028 3.6547953 4.1026079 3.6116808 4.0396105 3.8217411 4.1934270 3.2411573 4.0486523 3.9293846 3.9341822 4.4041755 4.1201897 3.1529693 3.8999266 5.1496598 3.7158767 4.4224524 3.4199149 3.9781150 3.9356400 3.3733089 2.9982920 4.1229394 3.5072777 4.6770834 2.6812093 3.7825102 3.5382945 3.2503929 3.1502222 4.4697512 4.0460539 3.6438121 4.3712088 3.6591671 2.8511042 3.1550510 3.1502318 3.2806752 4.1969682 3.6066501 3.0427580 3.3294604 3.2154344 3.1494812 3.6670720 3.8292587 4.5622322 3.0722155 3.5701016 4.4527047 4.6238228 4.4553113 4.3766707 3.1522058 3.4231555 4.0035651 4.5969300 4.5728028 4.8251045 4.0004636 3.5924783 3.7182049 3.6450161 2.8176044 3.7060768 3.7843266 4.1435602 2.9910467 3.6339124 2.8173906 2.7404153 3.1607871 3.5011006 2.7675885 2.7682346 4.1484328 3.6355918 3.4114177 3.1959828 3.5657214 3.2752158 4.3837426 4.3196731 3.8739407 3.0997843 4.2651940 3.5934550 4.5217755 3.5502106 3.7984541 3.5938036 2.7401210 3.0739820 4.3951084 4.7308574 4.4474126 2.7341435 3.6906527 3.1035117 3.0190655 4.2470860 2.8668693 4.2113506 3.3358463 4.1378492 3.5152407 3.0339794 4.2418612 2.5630389 4.2766993 2.8789339 4.8381785 2.9531576 4.3631437 4.5181280 2.2650751 3.7907050 2.9532025 4.1715351 5.2447286 4.2545570 2.5439934 4.6641594 2.7089078 4.2499980 2.9345242 0.0000000 1.9641543 3.8804671 2.7617717 4.9765722 4.5895991 2.4737370 4.5262118 2.5782397 4.4535976 3.2467722 4.6060348 3.8451637 3.3363060 4.4779071 4.2276348 3.5135301 3.5431234 5.0788889 3.1977370 3.3162013 3.9902685 3.7579678 3.2527135 4.3940364 3.2864533 4.2388108 3.3386784 4.7534554 4.8838844 4.7137088 4.1734164 3.5567913 4.3613439 3.8761797 3.7596258 4.2997239 4.6949077 4.5827162 3.5210618 4.3792225 3.3064770 4.1632931 3.5124977 4.5287107 3.6421920 3.7431831 4.3837031 4.4867279 3.2945400 4.2570060 3.1266180 3.4792689 3.3734368 3.3544062 3.4080723 3.4198417 3.4123929 3.4122973 4.2109480 3.3655512 3.4253568 3.4049035 3.4081337 4.1653212 4.0443047 3.4960655 3.5714674 
EP00848_Thamnocephalis_sphaerospora_P003556_RKP07913.1_kinase-like_domain-containing_protein_Thamnocephalis_sphaerospora                                                                                                                               3.6092159 3.5173656 3.3899039 2.4001975 3.7265788 3.4082459 3.7546768 3.6908601 3.5990157 2.7094416 3.3220716 3.7879839 2.7518290 3.5387178 2.4659719 2.6667254 4.3031543 2.9860581 4.0110785 2.5647763 3.5674905 2.9232428 3.0165509 3.2232964 2.8658151 3.1960353 2.4308211 2.8100457 2.9188858 3.2384607 3.2818704 3.5803467 3.8388282 3.8413091 2.5189699 3.2494713 3.6889961 3.6975575 3.1037867 3.8196337 3.6540531 3.8350457 3.1321135 3.3760407 3.5532664 3.0226207 3.8500815 3.6757522 2.6184517 3.6199131 4.5183908 2.9335263 3.6120810 3.5948943 3.5197231 3.2863811 2.7855860 2.4986307 3.9787432 3.0467526 4.1176707 2.4832185 3.6974002 3.1695888 2.9198507 2.9080462 4.2503598 3.8311558 3.2081298 3.7107348 3.2506564 2.2469349 2.9785925 3.0240047 2.7358723 3.3905389 3.3917909 2.5547878 2.6514039 2.7035220 2.6372783 3.1090985 3.3617189 3.9339196 2.5892938 3.3269261 3.2858342 4.0159657 3.1740121 4.0559677 3.0042897 3.1018084 3.6064422 4.1607023 3.9795887 3.8434863 3.7246446 3.0975367 3.0623621 3.5110842 2.5580111 3.3472497 3.5650659 3.4558953 2.4083406 3.4667227 2.5933658 2.5073876 2.6021367 3.0736363 2.3557202 2.2253265 3.8962203 2.8834175 2.8391144 2.8461926 2.9286251 2.8501620 3.9271046 3.9639091 3.5963253 2.4909477 4.0784747 3.0752534 3.9856851 3.5851310 3.4117491 3.5897871 2.0646748 2.6461369 3.9046584 3.9845879 3.6238942 2.1272544 3.1390558 2.3037510 2.2565285 4.1669328 2.2732759 4.2095945 2.5862393 4.0104547 3.0183175 2.5773831 4.2142989 1.8261022 3.7014374 1.9558854 4.3435918 2.1579587 3.5861190 4.0449098 1.5829503 3.1104230 2.0401326 3.8164702 5.0230893 3.6174259 1.9438734 3.8570929 2.0885518 3.4719300 2.2687348 1.9641543 0.0000000 3.1037658 1.9164570 4.4834262 4.4422750 1.6432504 3.7881643 1.8062677 3.7170433 2.6518946 3.5915839 3.4584722 3.0076074 3.7780304 3.7432606 3.0569718 3.0140357 3.8727898 2.7445483 2.9501056 3.6782092 3.4498910 2.9150724 3.4289685 2.9497432 3.6563317 2.8730643 4.2032294 4.1739899 4.1757279 3.4130552 3.0331866 4.0041081 3.6673860 3.8079325 3.5499262 4.2585927 4.0410719 3.0786418 4.1192165 2.5993037 3.9389580 3.2297604 3.6269538 3.1825714 3.4597588 3.7683754 3.7565742 2.8705748 3.7614655 2.7125790 3.0160844 2.6837586 2.7085514 2.7537461 2.6813750 2.6405819 3.0501607 3.6693859 3.2691878 2.9059901 2.8433937 2.9572218 3.8549053 3.1237645 2.9450154 3.2284467 
EP00856_Taphrina_deformans_P002553_CCG83119.1_Serine_threonine-protein_kinase_cdk9_Taphrina_deformans_PYCC_5710                                                                                                                                        3.8772080 3.5879717 3.7953856 2.3805548 3.8339928 3.4420586 3.7021705 3.7467424 3.3768187 3.8794509 2.8306777 3.0928444 3.3812032 3.0692993 2.9173586 3.4740040 3.7045923 2.7510900 3.2634931 2.5775756 3.4943027 3.2337525 3.2588629 3.2229339 2.6666470 3.0514034 2.9980504 3.1007373 2.7942808 3.1949902 3.5372721 3.4700429 3.5380628 3.7173645 2.3640797 3.6090846 3.6159916 3.4740982 2.4279652 3.7075169 4.0684720 3.4350761 3.5851623 3.5578033 3.3551161 2.6526455 3.3110924 3.2858177 2.6690497 3.2809262 4.3964012 3.2699800 3.7269044 3.5416186 3.8085533 3.1433502 3.3593913 2.6380821 3.5700131 2.9781088 4.4938101 3.1821010 3.4115485 4.3945108 3.0875527 3.3244866 3.7677330 3.6665741 3.4072813 4.0040251 3.7630986 2.4422979 2.9046644 3.2613037 2.8126575 3.4005679 4.4527238 2.4993286 2.6779345 2.6886381 2.7037306 3.5706032 3.3818740 4.0316896 2.8474696 3.8805331 3.2301040 3.7521330 3.5740514 3.8081753 2.8258028 3.4666858 4.2661351 3.7947129 4.0619968 4.0991297 3.5845673 3.5495897 2.8958685 3.0562374 2.5667940 3.8563963 4.2039212 4.1964839 2.8446807 3.2694371 2.7981655 2.5939440 2.9590579 2.9239255 2.3983093 2.7534799 3.3042468 3.1819860 2.8789079 2.9980503 3.1554564 3.1512559 4.3160488 3.5593715 3.9978524 2.9581222 3.7943678 2.9161667 3.7416698 3.3436638 3.2383678 2.5642855 3.6129300 4.0529383 2.8351463 2.8814259 3.1045836 3.9138771 1.6023057 3.8022439 3.5549789 2.3433879 3.8529819 2.4887624 4.1466129 2.2583539 4.1652657 3.7464677 3.0482111 3.3481176 1.3576368 3.2203270 3.1267053 3.8306744 2.3786344 1.8900819 3.3769677 1.6052224 3.6039950 2.1305161 3.7288711 2.2044295 3.4704647 2.4813472 3.6542519 2.4304792 3.0879894 3.8804671 3.1037658 0.0000000 3.3244796 2.4943554 2.2233406 3.5128727 2.4699322 3.2397921 2.8098073 3.6586786 2.6383318 3.5684532 3.5035522 3.1636445 2.4122065 3.6133593 3.1958344 2.9453626 2.8991452 3.2116866 3.0318603 3.8957004 3.1703954 3.1976121 3.2219314 2.9232920 3.2611926 3.4583335 3.3441207 3.3925086 2.6991333 3.4057157 2.6621185 3.7105733 3.7577375 3.0395882 3.8501930 3.5528175 3.2888528 3.4353759 2.1236534 3.6478833 3.8226342 2.8688687 3.5720551 3.4530632 3.0374541 3.4106413 3.3533895 3.7410188 3.3138047 3.6854757 3.2552375 3.3166956 3.3355877 3.3439610 3.3544644 3.3763264 3.4138483 3.1248002 3.3849490 3.4943394 3.3785796 3.6589543 3.4248016 3.3999009 3.8161129 
EP00856_Taphrina_deformans_P004174_CCG84770.1_protein_of_unknown_function_Taphrina_deformans_PYCC_5710                                                                                                                                                 3.7608257 3.6360892 3.4322156 2.8480570 3.7786627 3.4358044 3.7888611 3.4819786 3.7612747 2.7870662 3.6232705 3.8587384 2.8948166 3.7271877 2.5148871 2.8385801 3.9327224 3.0899189 3.8477256 2.8255723 4.0219909 3.1941991 3.1492361 2.9245765 3.0209083 3.3701339 2.7927516 2.9008947 3.0462592 3.2975957 3.5358752 3.5129932 4.0850793 4.0617936 2.8898566 3.3443538 3.5786738 3.7120475 3.0967472 3.8210538 4.5627235 4.1688836 3.3705893 3.7007870 3.6842056 2.9834925 3.9215262 3.7544406 2.4864181 3.6015753 4.2777066 3.2349137 4.0302302 3.7749162 3.4632381 3.6887743 3.0456345 2.6808802 3.6502327 2.9640172 4.2988599 2.9357861 3.8212680 3.5545538 2.9549258 3.4185940 3.9328304 4.1084459 3.3919767 3.8971429 3.5564056 2.7056636 2.8934686 3.0804615 3.0668826 3.5753809 3.4109179 2.7227552 3.0113656 2.8162472 2.7867032 3.6489642 3.4116594 4.0892834 2.7684459 3.4900280 3.6751750 4.2557891 3.7138489 4.3575548 3.3499546 3.5933352 4.0061028 4.5471078 4.3420934 4.9026713 3.5756421 3.3760556 3.2521441 3.5463873 2.5889243 3.2507152 3.5677538 3.7927532 2.7056529 3.6746939 2.7196683 2.7717549 2.8529584 2.8574489 2.5368167 2.9362553 3.7595152 3.3568380 3.1363069 3.1950237 2.9664927 3.1045722 4.0197431 4.2336649 3.6210415 2.9045721 4.5558912 3.6136977 4.2619628 3.3867686 3.2149542 3.6198976 2.3442252 2.4742048 3.7009813 3.5849457 3.8409630 2.8683653 3.6815494 2.3042041 2.2248935 4.3168074 2.2359847 3.9875527 2.2608653 3.7375150 3.0062987 2.7111837 3.9970078 1.5458330 3.7247698 2.1765003 4.0170262 2.4705774 4.1020839 3.7509936 2.2842321 3.4175680 2.5510833 3.5513904 4.6269423 3.5856132 2.1940413 4.3814537 2.3200456 3.7397568 2.4841369 2.7617717 1.9164570 3.3244796 0.0000000 4.5721506 3.6384611 1.8966281 3.9621699 2.2960313 3.9268054 3.4727129 3.8415961 3.4803423 2.9527307 4.2267733 3.9850169 3.1266620 3.4361487 4.2422515 3.0107598 3.0826719 3.9253174 3.6306081 2.9133127 4.2259629 2.9228879 4.0393395 3.1703870 4.4831906 4.6785846 4.2129011 3.9807741 2.9294972 4.2560114 3.5142974 3.3762609 4.2183114 4.2819987 3.8331971 3.2183260 3.8898632 2.6930351 4.2609593 3.4824809 3.9621861 3.1642888 3.8152209 3.6631307 3.5951809 2.9516128 4.3773530 2.8508488 2.9665872 2.9630140 3.0264027 3.0333074 2.9144342 2.8643121 3.0431446 3.8932939 3.4592990 3.0070660 3.0408941 2.9865196 3.9566383 3.3374658 3.0724281 3.2150563 
EP00857_Cystobasidium_minutum_P000662_jgi_Rhomi1_139373_e_gw1.1.883.1                                                                                                                                                                                  4.8598055 4.6153385 4.5125655 3.5008732 4.4710230 4.5038163 4.5533953 4.6535517 4.6495469 4.1847449 3.3067380 3.4967373 3.6138789 3.4381570 3.5095080 4.0333265 3.9721267 3.1121154 3.8105112 3.1856524 5.0609758 3.8494031 3.8730084 3.7897136 3.1446615 3.4986715 4.1545627 3.1405824 3.4741799 3.7165824 4.6175036 4.6584999 5.1795170 4.7410062 3.4939355 4.3959197 4.3314355 4.7083326 3.4297634 4.2958717 4.7538762 4.2634015 4.4164906 3.7715850 3.8365764 3.4132632 4.1004807 3.9824999 3.4030201 4.1390346 4.6458823 4.4340383 4.6117433 3.9893045 3.9516143 3.7995732 3.4075583 3.5194837 3.9315650 3.8883985 5.0983402 4.2229786 3.9158353 4.6772440 4.4796290 3.7476257 4.4646425 4.6133696 4.0637468 4.7730965 4.6724746 3.2734590 3.6973395 4.2085832 3.3522014 4.0011923 4.8427884 3.5011568 3.9928803 3.6888828 3.3307442 3.9639400 3.9751590 3.9851682 3.4729019 4.5171079 3.6016354 4.5553055 4.4762638 4.4931942 3.4856940 3.8790036 4.8554136 4.6879117 4.4007494 4.2085002 4.4507127 4.2631447 3.5294473 4.5027742 3.5938560 4.6622948 4.7170736 4.4383643 3.4919621 3.9641802 3.6026723 3.2136334 3.9440292 3.6555829 3.2366083 3.2382499 4.6774476 3.3225838 3.3775393 3.8656977 3.9828717 3.7078037 4.4120693 4.2279307 4.3553792 3.5104341 4.3055899 3.9165226 4.3332425 4.0557501 4.1711901 3.0830562 4.5894866 4.2742171 3.3917372 3.3184946 3.0525298 4.3028762 3.0670512 4.8457629 4.6658629 3.7279040 4.4067162 3.6322159 4.9214446 3.1072360 4.5732571 4.3391937 4.1685988 4.4366497 2.5492152 4.1200463 3.0801489 3.8979446 2.6658266 2.4449320 4.7551840 1.9731334 4.9597112 2.8142628 3.7702843 2.7425974 4.0910530 3.3225434 4.5780645 2.8407468 4.4440605 4.9765722 4.4834262 2.4943554 4.5721506 0.0000000 2.0307246 4.4276243 2.7143145 3.8811302 3.7738200 4.4200484 3.7182427 3.6547963 4.0273373 3.9036635 3.7995559 3.9329736 4.1102209 3.7163489 3.9736141 4.0598153 3.3623644 4.5200886 3.8548079 4.0742477 4.0047319 3.7521338 4.3596972 4.9479955 3.5034611 4.4030441 3.4958166 4.1124777 3.3773958 3.9725850 4.1388079 4.4131311 4.1232263 3.7072513 4.1661146 4.3954222 2.7671180 4.0972196 4.6273362 3.0617370 3.9796966 4.0876955 3.6950994 3.4939050 3.4183012 4.6212263 4.2215364 4.3338830 4.1090197 4.2830358 4.2248012 4.2667085 4.2481098 3.7801254 3.7535339 3.8832325 4.3496144 4.4194987 4.2538305 3.7567582 4.0401400 3.7294397 4.7852271 
EP00858_Microbotryum_lychnidis-dioicae_P001885_KDE03944.1_CMGC_CDK_protein_kinase_Microbotryum_lychnidis-dioicae_p1A1_Lamole                                                                                                                           4.8006003 4.4160901 4.4779192 3.2642898 4.6748899 4.4309661 4.5560633 4.4966634 4.9206536 4.3705191 3.7116524 3.7009217 4.1779582 3.9258877 3.7893590 4.2874242 4.1085456 3.7342945 3.3924394 3.2178196 4.5109239 3.5732559 3.5576798 3.9376234 3.5468740 3.0936148 3.9831287 3.2245538 3.4353212 3.9624873 4.6163012 4.7484723 4.9914803 4.7046355 3.2235334 4.4095801 4.4253670 4.4725194 3.1940372 4.3599329 5.1749751 4.2165685 4.1345918 3.9814458 3.6841072 3.2788876 3.7371871 4.1869106 3.0426171 3.8943706 4.4801462 4.1454295 4.2283915 4.1927783 4.3557023 4.1474813 4.1229183 3.4065578 3.8763663 3.8125539 4.9095507 4.0183825 3.9142850 4.7938893 3.5358215 3.6784215 4.8128540 4.5983863 3.5409503 4.7561424 4.4615752 3.4258005 3.6609132 3.7858122 3.1849958 3.8296572 4.5064324 3.1940039 3.5756366 3.4170827 3.4259673 3.6748198 4.1949978 3.9038780 3.2710644 4.6226452 3.8117950 4.1532187 4.4506466 4.2063846 3.1750278 3.9939226 4.6200822 4.5318628 4.7016703 4.4896548 4.3650887 4.1211219 2.9926148 3.8267908 3.2053862 3.9330393 4.6421947 4.5500535 3.5431807 3.9564757 3.2460058 3.1860155 3.7688160 3.4778292 2.9078048 3.5231988 4.3340761 3.2934356 3.3550701 3.5528136 3.6963178 3.7423464 3.9573425 4.2797439 4.1181378 3.7914157 4.2018579 3.2363437 4.2389462 4.0174408 3.6367750 3.1480241 4.1856874 4.4125197 3.1951335 3.4725227 3.3846133 4.4909536 2.8816106 4.2797840 3.9981762 3.4839000 4.1676226 3.3469872 4.8419451 2.7240581 4.4946296 4.3365448 3.3163841 4.0735499 2.4995299 3.9763262 3.0654993 4.2711889 2.0415397 2.4946229 4.5972286 2.2085270 4.3419151 2.2394117 3.7587732 2.7634317 4.3701013 2.9156075 4.5782738 2.7938782 3.8640654 4.5895991 4.4422750 2.2233406 3.6384611 2.0307246 0.0000000 4.5140311 3.2596172 3.9484024 3.2882118 4.0577536 3.8029667 3.7631318 4.0636319 3.8928892 3.7380460 3.9929261 4.1229391 4.0478925 4.1428130 3.9174094 3.5364352 4.4875521 3.7206695 3.9622070 3.8585081 3.7309512 4.0131930 5.0003870 3.6115259 3.8911925 3.7365835 3.7256403 3.2701037 3.9086426 3.9516180 3.9916152 3.9949231 4.0508981 4.0947450 4.1173255 2.8251972 4.2087404 4.2483318 3.5513345 3.7620724 3.7628139 3.6502717 3.8506000 4.0384118 4.6448283 3.7507351 4.0507738 3.8638136 3.8469624 3.9883125 3.8175807 3.9271159 3.8845285 4.1568062 3.6706457 4.0343375 4.1545145 3.9617532 4.1247957 4.0226944 4.1461483 4.6281306 
EP00858_Microbotryum_lychnidis-dioicae_P004784_KDE06843.1_CMGC_CDK_CRK7_protein_kinase_Microbotryum_lychnidis-dioicae_p1A1_Lamole                                                                                                                      3.7624801 3.6817665 3.5094544 2.6782920 3.7333272 3.5689222 3.7627194 3.7291553 3.7030479 2.6414647 3.6602019 3.6753932 3.1354085 3.6434423 2.6218169 3.0191063 4.1664592 3.2880744 3.8334169 2.8143252 4.0750219 3.0652755 3.3249538 3.2648849 2.9918613 3.2479537 2.3845743 2.7913404 2.9358002 3.0393118 3.5149224 3.7893719 3.8137348 3.8813443 2.6651304 3.4015887 3.7844732 3.5695084 3.2180366 4.2000512 4.4635353 4.0841610 3.6644394 3.9993354 3.7105878 3.4703439 3.9647922 3.7744493 2.7257276 3.7548131 4.3354588 3.1705120 3.8673630 3.4606035 3.7405442 3.5426829 2.8467923 2.7018026 3.9534694 2.8755946 3.6880921 2.8848007 3.8619681 3.3488657 2.9150117 3.1010445 4.0024868 3.9813022 3.6385412 4.2058953 3.5255197 2.3438048 3.3821952 3.2060233 2.8528674 3.7189375 3.1429583 2.8795722 3.0611067 2.6452764 2.5736756 3.3444990 3.4752051 3.9897829 2.8017235 3.4958276 3.5485716 3.8106199 3.6582901 4.2284050 3.2624057 3.5110556 4.0721449 4.2107199 4.2026006 4.2370621 3.5786448 3.3887975 3.3469733 3.5693539 2.7216786 3.7005444 3.9964285 3.9275214 2.5718259 3.6869181 2.7509310 2.6739253 2.5763035 2.9778027 2.4817147 2.7699482 3.9213191 3.0912440 3.3364668 3.0904117 2.8821153 3.3681337 4.3649932 4.0931678 3.7605134 2.9613740 4.2135936 3.4077682 3.9193369 3.5533700 3.6788216 3.3251232 2.2753453 3.1022985 3.6300084 3.6802865 3.9011876 2.4552327 3.8348731 2.5745473 2.6339034 4.1963082 2.2922599 4.3545992 2.2716033 4.2324456 2.9910266 2.5409550 4.2503094 1.7799300 3.7356507 1.8027630 4.2226169 1.7482008 3.9247851 4.0556264 2.0421281 3.5317584 2.3974271 4.2872429 4.7270777 3.9495448 2.2307065 4.5409095 2.4173766 3.6546003 2.6232124 2.4737370 1.6432504 3.5128727 1.8966281 4.4276243 4.5140311 0.0000000 3.6992033 2.1572531 3.8751197 3.0510720 4.0753727 3.1851119 3.0994140 4.3242257 3.9980003 3.0874248 2.9810394 4.9293067 2.8603478 3.1779423 3.9805169 3.5410647 3.1536223 4.2315981 3.2526773 4.2729794 2.8686046 4.4883744 4.8207138 4.3884651 3.9332234 3.0441870 3.9716432 3.4724167 3.6095268 4.3959254 4.4991105 4.4096987 3.1697529 4.0853940 2.9575975 4.3805436 3.5111296 3.8675263 3.2699238 4.1896745 3.9735282 4.0847595 3.1188554 4.6447702 2.8234187 3.1023647 3.0496559 3.1030968 3.1120990 3.0426730 2.9626825 3.3090978 3.7133126 3.0972905 3.0016058 2.9714848 3.0586760 4.1538891 3.5046400 3.1406380 3.2783756 
EP00860_Wallemia_mellicola_P000201_XP_006955834.1_Pkinase-domain-containing_protein_Wallemia_mellicola_CBS_633.66                                                                                                                                      4.2802055 4.4413146 4.0236738 3.0495561 4.3431902 4.2173224 4.5484214 4.3102211 4.3889155 4.1426992 3.0948358 3.0449061 3.8627567 3.0947422 3.3321027 3.6228669 4.1484484 2.8074547 3.8591975 3.0088940 3.9456820 3.1675586 4.2862107 3.4385288 2.9325784 3.3914572 3.6566626 3.8020754 3.5935863 3.5235773 4.0596140 4.1756142 4.4602524 4.2333285 2.9931480 4.1298634 4.2094264 4.3115277 3.1106607 4.2868869 4.4701176 3.9347154 3.8704831 3.9533282 3.4612757 2.9192090 3.5609947 3.8607994 3.0732584 3.6769760 4.2061235 3.7789820 4.0014298 3.6771222 4.2728637 4.4268471 3.6080560 2.9908682 3.8961322 3.1779525 5.0464281 3.6222320 3.3988103 4.7665452 3.4379170 3.3283724 3.7077506 4.2421137 3.6720757 3.9870366 3.9506333 3.0440302 4.0538528 3.3263644 2.9429642 3.4722354 3.9488164 3.1112367 3.4629643 3.2351299 2.8967235 3.6624579 4.0668825 3.7294698 3.3512127 3.7199226 3.5501891 3.7966392 4.2255003 4.1761653 3.3864407 3.6933413 3.8888406 4.3633327 4.2785601 4.3782187 3.3601086 3.5622761 3.6444272 3.9960126 2.9528911 3.8610438 4.3023152 3.9574430 3.2123078 3.3991675 3.1690434 2.9263058 3.4983027 2.9511895 3.0695424 2.9758358 4.4204928 3.1724796 2.9995658 3.2043436 3.4638740 3.5209791 3.7954285 3.5380182 3.8105946 3.6780635 4.1237653 3.9033427 4.0205855 3.7483505 3.7066456 3.4238060 4.4785254 3.8964954 3.9457922 3.3933959 3.3650726 4.2117648 2.9053508 4.3706161 4.3404151 3.1755432 3.9869598 3.0342330 4.6459666 2.8309861 4.6528221 4.0775813 3.2751403 3.6679140 2.9894824 3.8399428 3.3719337 3.9508037 2.9870288 2.7828500 3.7713330 2.2789164 3.9349212 3.1027889 3.3347547 2.4184787 3.6008544 3.4149778 3.9549043 2.9500272 3.8357561 4.5262118 3.7881643 2.4699322 3.9621699 2.7143145 3.2596172 3.6992033 0.0000000 3.3896275 3.6519796 4.1623462 3.4001628 3.6102153 3.8627244 3.8590038 3.4076344 3.7911983 3.4969593 4.0117768 3.3155233 3.4531483 3.6731507 4.2177114 3.4574209 4.1438249 3.3529316 3.6294323 3.7550009 4.0121941 4.0908331 3.9832123 3.7831713 3.5281806 3.4817025 3.9909158 4.1598202 4.3271819 3.8993099 4.0046791 3.5341753 3.9318011 2.7206969 3.8380121 3.9507238 3.3862150 4.0486645 3.6863253 3.6039948 3.5722451 3.4126756 4.3602330 3.5980615 3.7069999 3.5058844 3.5083898 3.5920854 3.5540492 3.4588064 3.2382936 3.7380195 3.3422267 3.6606634 3.8054592 3.7275125 3.5950346 3.5261087 3.7945819 4.0773159 
EP00863_Basidiobolus_meristosporus_P005750_ORX90871.1_Pkinase-domain-containing_protein_Basidiobolus_meristosporus_CBS_931.73                                                                                                                          3.5595490 3.4846470 3.4321602 2.4379006 3.7026535 3.6298962 3.6848772 3.5779800 3.4634840 3.1023000 3.3562942 3.2815992 2.8787700 3.3311143 2.4048060 2.8628893 4.0837634 2.8600544 3.7079208 2.6713762 3.7117934 2.8180393 2.9896881 3.1322507 2.6108137 2.8920881 2.9684237 3.0225839 2.4984549 3.2893560 3.3889032 3.7405899 3.6258275 3.8364142 2.5038685 3.5465617 3.5255001 3.7274370 2.8225681 3.4512359 3.6927556 3.4441575 3.2504878 3.4355129 3.6190014 3.0756946 3.9236719 3.5728020 2.4348716 3.5262819 4.0059503 3.0953697 3.5634387 3.4920513 3.6279170 3.6330440 2.8429481 2.5286040 3.2190719 3.0816248 4.0415528 3.0489954 3.1484767 3.4954321 2.6316482 2.6637784 3.9225348 3.4384679 3.5263199 3.7703540 3.3604692 2.1905942 2.7727364 2.7932333 2.5637860 3.7378451 3.3265800 2.5898926 2.8776532 2.4790337 2.6147349 3.7214193 3.3390466 3.4900232 2.6078031 3.0517005 3.5370132 3.8735785 3.1583980 3.5698487 2.8935860 3.2378816 3.3340024 4.0157147 3.8870814 4.3349668 3.2321281 3.4692420 3.2643784 3.2426653 2.3915691 3.3720110 4.0526941 3.6817865 2.5391664 3.5166861 2.7281405 2.2322136 2.8650255 2.8944086 2.2475952 2.6244971 4.0661179 2.8117031 2.9190689 2.8373641 3.0481101 2.9906711 3.7131410 3.7591835 3.2395692 2.4954391 4.2166866 3.1043622 3.8004503 3.3221984 3.4315981 3.9180074 2.6401924 3.1571146 3.7851287 3.7314756 3.4527801 2.5876689 3.6949794 2.4533012 2.2878865 3.6768089 2.5408108 3.5536991 2.8486604 3.7176260 3.2029725 2.7246486 4.0605245 2.0486811 3.4608080 2.0915001 4.3241789 2.4096071 3.5163166 3.5783738 1.9228472 3.1191121 2.1754268 3.6177307 4.6716901 3.2996440 2.0114648 3.7181618 2.1154433 3.3179321 2.5842550 2.5782397 1.8062677 3.2397921 2.2960313 3.8811302 3.9484024 2.1572531 3.3896275 0.0000000 3.6803333 2.7427003 3.8411088 3.0659922 3.0885980 3.9585534 3.6919293 2.9555510 3.1335221 3.8953674 2.9106153 3.0575426 3.6056244 3.2887789 2.8999668 3.7237872 2.9420654 3.7256618 3.0558755 4.0796915 4.2424333 4.2922212 3.4763958 3.2404517 3.8360051 3.5520048 3.3627318 3.9414707 4.3491941 4.1148913 3.0069714 4.1278530 2.5538944 4.2296733 3.0710665 3.7516785 2.9421365 3.8131040 3.6996510 3.5791351 2.6583288 4.1819564 2.7655675 3.0800062 2.9230595 2.9397520 2.9719917 2.7622268 2.7593721 3.0690774 3.6425606 2.8164458 2.7698583 2.8775010 2.7149119 3.3909532 3.4301347 2.8163598 3.2455283 
EP00870_Mitosporidium_daphniae_P001182_XP_013237536.1_CMGC_CDK_protein_kinase_Mitosporidium_daphniae                                                                                                                                                   4.4925685 3.9831595 4.1824061 3.1333277 4.6567042 4.3010213 4.2140329 4.0786266 4.0903413 4.3645247 3.2323362 3.7733569 3.8418581 3.7203688 3.2534240 3.9567174 3.9569774 3.3860254 3.8285108 3.4114198 3.9571393 3.4965955 3.5278575 3.5106341 3.1863419 3.1738660 3.3976995 3.2887136 3.5524719 3.8425155 4.3030952 4.3733186 4.4843345 4.3023079 3.2386420 4.2144844 4.1209130 4.1350290 3.1998370 4.2171539 4.3633023 4.0271805 3.7265249 3.9637758 3.3054661 2.9666873 3.4377167 4.0898421 3.4286814 3.9201460 4.6354788 3.7245618 4.5073299 4.0158719 3.7624523 3.9378048 3.7279996 3.3483873 3.9031692 3.2098958 4.5606571 3.5434598 3.6976752 4.1243392 3.4554645 4.0534240 3.8943875 4.0122813 3.4653481 4.0266672 3.6195861 3.1552331 3.8857171 3.5638897 3.5203336 3.5958083 4.2252924 3.3467185 3.0108896 3.3991071 2.9656727 3.7215603 3.6956412 4.6038159 3.2984697 3.9872479 3.6881162 4.3924703 3.4861156 3.8218867 3.6914794 4.0613676 4.6275788 4.0941717 4.1822867 4.5938720 3.7660338 3.6770119 3.7446119 3.6177138 3.4475063 3.9338605 4.0026372 4.2218672 3.1476829 4.0734608 3.4954534 3.1172560 3.4286141 3.4091481 3.0405226 3.4059959 3.7223883 3.3236249 3.4039440 3.4488348 3.8546684 3.9293863 4.0854336 4.4712219 3.8130226 3.9968779 5.0469570 3.5417932 3.9649471 3.7481264 3.5245084 2.9296058 3.7001031 4.3511268 3.0968262 3.5839206 3.4092715 4.0434888 2.9468863 4.6296256 4.2775913 3.1819187 4.4715890 3.4671144 4.5085289 3.3481143 4.5371584 4.0980719 4.3080653 3.7775600 2.9696018 4.1889599 3.7300168 3.8432238 3.3327080 3.2505772 3.6380648 2.7822332 3.7465401 3.2426537 3.8921277 3.0290375 3.7120183 2.9825984 4.0052581 3.4335282 4.3004578 4.4535976 3.7170433 2.8098073 3.9268054 3.7738200 3.2882118 3.8751197 3.6519796 3.6803333 0.0000000 3.7024527 3.3785728 3.7607295 3.9453406 4.2504247 3.3651058 4.1442685 3.6536570 3.6016996 3.7076191 3.6016153 3.7245200 4.1523509 3.6549702 4.2269390 3.5148855 3.9289905 4.1121512 4.2539119 3.9938173 4.2273513 3.5380682 4.0236906 3.5592119 4.2973676 4.2256683 4.0939208 4.4114458 3.7886378 3.9272609 4.1171111 2.8828112 3.9865946 4.1871228 4.0908590 3.3714113 4.5046843 3.6163333 3.8030925 3.6361894 4.6727135 3.5459773 3.4634569 3.5756957 3.4842041 3.5839261 3.3943513 3.3660905 3.4963191 3.9215252 3.5127200 3.5137835 3.4524052 3.8332342 3.5877111 3.3446785 3.2238383 3.6265341 
EP00160_Parvularia_atlantis_P005539_Unigene14771_Nuclearia_a_m.44402_Unigene14771_Nuclearia_a_g.44402_ORF_Unigene14771_Nuclearia_a_g.44402_Unigene14771_Nuclearia_a_m.44402_type_5prime_partial_len_416_Unigene14771_Nuclearia_a_2-1249                4.1695595 3.9126022 3.7606110 2.9801298 3.8709980 4.0116223 3.6892442 4.0817394 3.6926687 3.6349740 3.9827486 3.7378505 3.2364842 3.6575600 3.0428283 3.1446133 4.3852156 3.5417462 4.2028875 3.2029485 3.9891758 3.1475386 3.5074335 3.3561741 3.3524515 3.3859743 2.9585825 3.3619143 2.6430618 3.6935844 3.7020531 3.8794002 4.0180313 4.1155531 3.0675332 3.9076759 3.6711452 3.9260638 2.9620088 4.0514242 3.7704151 3.8402778 3.7698466 3.3831244 3.8463936 3.5993545 3.4420626 4.0003152 3.1054971 3.8180994 4.6477869 3.3971849 4.0957727 3.2558407 3.5320013 3.8791585 3.4583002 3.0046943 4.2031248 3.8260132 4.2744881 2.9454618 3.3642274 4.2272586 3.1968414 3.4689693 4.5593091 3.8263480 3.7484083 3.5743543 3.3098351 2.7468930 3.0748179 3.3710025 3.2291197 3.6765883 3.9588206 2.9893163 2.9848612 3.0481708 3.1733053 3.7632874 3.3993797 4.0198811 3.3684288 3.3075878 3.4985955 4.5170553 3.4275838 3.7227574 3.1691633 3.7349812 4.0490421 4.5294839 3.8912714 5.0122658 3.7760482 3.8531837 3.4064712 3.2823937 2.9278745 3.7813403 4.2645429 4.0526670 3.0324784 3.8184162 3.0828395 2.8740997 3.1814030 2.9891651 2.8090437 2.9386445 3.7995618 3.2416801 3.2384006 3.3764985 3.6735907 3.3094096 3.8687041 4.0344942 3.8177009 3.0835705 4.4012212 3.7201410 4.0191713 3.7731180 3.4405571 3.8152348 3.1928140 3.8016859 4.3444805 4.7200274 4.2663657 3.4223862 3.5692514 4.1749854 3.9783447 4.1110557 3.3560257 4.0526916 3.6234371 4.4790671 3.1705801 3.2924406 4.3004144 3.4717704 3.9207223 3.0339495 3.8353339 3.5825215 4.1254082 4.2854421 3.2275748 3.4025785 3.1733321 4.0657977 4.8386221 3.8912671 2.6652515 4.0793849 2.9506038 4.0547867 3.0105328 3.2467722 2.6518946 3.6586786 3.4727129 4.4200484 4.0577536 3.0510720 4.1623462 2.7427003 3.7024527 0.0000000 3.9763203 3.4169261 3.1257297 4.4749116 4.0976774 3.1510688 2.9330619 4.1012378 2.9631998 2.9773549 3.9366161 3.2251371 2.9341198 4.2451348 3.3364567 4.0999940 3.0743190 3.7005180 4.0941266 4.3096919 3.6486564 3.2640624 3.9913417 3.6757512 3.6234620 3.6568678 5.0512544 4.0576394 3.3311602 3.8063657 2.6940206 3.9941435 3.5248600 3.9746841 3.2020577 4.3260205 3.6298885 3.4991608 3.2028188 3.9421440 3.1376241 3.4713804 3.2063227 3.1899877 3.2764772 3.1355826 3.1656859 3.4208060 4.1275451 3.4351600 3.3108831 3.3840797 3.4300777 4.0185829 3.3689233 3.3490318 3.6425115 
EP00035_Acanthoeca_spectabilis_P002495_m.87922_g.87922_ORF_g.87922_m.87922_type_complete_len_640_comp11596_c0_seq4_323-2242                                                                                                                            3.5364709 3.6473698 3.6083916 2.6355930 3.6501672 3.5138993 3.4632595 3.5684171 3.7362880 3.9617092 2.2731421 2.9484668 3.0987701 2.6937382 2.7766692 3.7816917 3.5471187 2.9308925 3.6412254 2.5692489 4.4148265 3.7684784 3.2273018 3.5709322 2.7234942 3.3421415 3.3301955 3.4223288 3.2392880 3.5947170 3.5961616 3.7808906 3.9189314 4.0630130 2.6287088 3.6496008 3.4761352 3.5558452 2.8136543 3.6505343 3.6636018 3.5170736 3.5671396 3.7562142 3.6961589 3.3898073 3.7065596 4.1053903 2.9882906 3.7438320 4.5753885 3.5134363 4.1240582 3.1780147 3.8437072 3.5345635 3.0634547 2.7643150 3.5008906 3.3468823 4.0596430 3.7718861 3.2183704 3.8671881 3.4944061 3.1803901 3.8550090 3.4186065 3.8316073 4.3419617 3.5304690 2.6893348 3.5771083 3.3267164 3.1290737 3.5540946 4.6339842 2.5577655 2.6828403 2.9786810 2.8302088 4.5728180 3.4052768 4.0560582 3.0614823 3.7989920 3.7245352 4.2525768 3.2280819 4.0305167 3.1740521 3.5958899 3.9191858 4.2539517 4.0953595 4.0993978 3.7836323 4.1578900 3.7483276 3.4808730 2.7513354 4.0566879 4.7722827 4.1032919 2.8055265 3.2285203 3.0910529 2.5354368 2.7520895 3.4317281 2.6335890 2.6268564 3.4283584 3.5081010 3.3166483 3.1995664 3.0376522 3.3253642 3.8968675 3.7471329 3.6118199 3.1915423 3.8672235 3.2065071 3.8472220 3.1639670 3.4655453 3.6737075 4.2865018 3.9358460 3.3529280 3.6060107 3.8261443 3.7345348 3.1069636 4.3513334 4.4530304 3.3435411 4.0227665 3.7699313 4.8702972 3.1625413 4.2102486 3.9112929 3.8361125 3.4436004 2.8765591 3.5336129 3.9602789 4.1824014 3.5407175 3.2407603 3.7106101 2.6031531 4.2829919 3.5966984 4.5552631 2.9675739 3.5132631 3.1853907 3.9519092 3.2854744 3.5086857 4.6060348 3.5915839 2.6383318 3.8415961 3.7182427 3.8029667 4.0753727 3.4001628 3.8411088 3.3785728 3.9763203 0.0000000 3.7500851 3.3335094 1.3692752 0.9330239 3.7938692 3.4123272 1.5937203 3.4179240 3.5199226 1.6909895 4.2928734 3.6849029 2.2384725 3.6622657 1.4737274 3.3215337 2.4212058 2.9321609 2.7855939 1.3195666 3.5067670 2.1644659 4.2353740 4.2658974 1.9945105 3.7064406 3.2004808 3.6996728 3.2236517 2.1090583 3.4323687 3.9545821 1.4798926 3.5520933 2.3189405 2.7988733 3.2768100 3.2016867 2.3190904 3.0951195 3.4400373 3.0592406 3.1014778 3.1392343 3.0668834 3.0684947 3.6010424 3.4567421 3.1155300 3.3263189 3.2568188 3.7933547 3.3863225 3.6711151 3.2133177 3.7159712 
EP00035_Acanthoeca_spectabilis_P004489_m.104043_g.104043_ORF_g.104043_m.104043_type_complete_len_688_comp12599_c0_seq3_787-2850                                                                                                                        3.9576294 3.9194096 3.8255659 2.9535531 4.0044907 4.0442651 4.1336285 3.9220013 4.0702645 3.5441073 3.1313220 3.1788022 2.1754663 3.0755042 1.8717430 3.3433365 4.4264896 2.6947683 4.3516207 2.7594751 3.8706885 3.3925676 3.5059987 2.6690589 2.6933937 3.0052190 3.6726018 3.3018400 2.9421327 3.4810419 3.9624792 4.1910686 4.1313407 4.2579256 2.9376450 3.9262396 3.7796372 4.0949972 2.6204586 3.5591718 4.0264100 3.9589937 3.6711163 3.8449512 3.1542937 3.0207705 3.6421100 3.7871989 2.8508171 3.4631724 4.1235110 3.5433176 3.6698965 4.0806240 3.9721180 3.5230383 3.0790201 2.8138523 3.5340568 3.3658631 4.2857246 2.8310519 3.6630015 3.6406800 2.8607815 3.0902035 3.9323636 4.3204478 3.9522533 3.9061351 3.8642168 2.7717560 3.3660376 3.3166285 2.9412088 3.2835023 3.8011757 2.7656828 3.0799467 2.8876135 2.7155516 3.6481242 3.3429932 3.8503096 3.2642623 3.9901811 3.8092899 3.9734781 3.6340259 4.6096869 3.2248209 3.5316709 3.8828629 3.6316277 3.6862961 4.3949764 3.3285813 3.7048719 3.0027310 3.7373535 2.8979784 4.1713963 4.5961643 4.2586343 2.6107563 3.4084923 2.2838789 2.3905043 2.9881805 2.8217179 2.5915194 2.5053739 3.8462701 3.1676617 2.8375444 3.1841621 3.2206135 3.4166194 4.1944857 3.5769946 3.5024295 2.6576193 4.1073424 3.4866171 3.7133337 3.2631378 3.1636860 3.1310786 3.6626391 3.2370816 3.5178373 3.5656912 3.8605544 3.2484470 3.9278212 3.6018665 3.5324903 4.2789372 3.6283090 4.2307322 3.7442902 3.9969203 3.5993764 3.3670983 4.1079119 3.5131989 3.4624278 3.1384213 4.1262449 3.3485046 3.4263307 3.3953257 3.2996326 3.1087774 3.4531949 4.0431127 4.3677834 3.4196435 3.0687076 3.6844647 3.3813973 3.1684486 3.0416914 3.8451637 3.4584722 3.5684532 3.4803423 3.6547963 3.7631318 3.1851119 3.6102153 3.0659922 3.7607295 3.4169261 3.7500851 0.0000000 1.3764067 3.8158047 3.8976151 0.9579260 2.2838151 4.2528067 2.6565061 1.8417614 3.6709945 2.8501306 2.1691090 4.1647190 1.9225141 3.7099967 2.1047543 4.4353984 4.1942388 3.8634267 3.6666015 2.0271237 3.7523746 2.3951133 2.3738023 3.7907023 3.8701707 4.0456295 3.1277242 3.7301596 2.9420563 3.7324461 3.7221136 3.5926112 2.0934927 3.9219041 3.4284618 4.0406442 2.8166529 3.8923954 2.0166333 1.9792171 2.0435233 2.0935534 2.0955235 2.0180252 2.0356268 2.1654975 3.7623328 2.9780452 2.2689047 2.1246179 2.1087553 3.7101356 2.3237513 1.9368823 2.2483892 
EP00039_Didymoeca_costata_P010635_m.143759_g.143759_ORF_g.143759_m.143759_type_complete_len_803_comp14905_c0_seq3_2834-5242                                                                                                                            3.7208477 3.6469423 3.6870049 2.5401314 3.3158695 3.6037237 3.5485129 3.6109480 3.7353226 3.3768622 3.0254694 3.1309709 1.8500308 3.0068234 1.6191756 2.9581191 3.7752296 2.5846040 3.7287587 2.3332395 3.6379210 3.4761013 3.0732105 2.6981265 2.5945945 2.6534930 3.5332402 3.0348261 2.6714606 3.2057487 3.6466417 3.5160428 3.7886462 4.0274258 2.5039174 3.4645420 3.3945617 3.8581083 2.3455203 3.7834320 4.3417409 3.7221568 3.3594111 3.6639428 3.1012496 3.0186278 3.5361888 4.0719462 2.5557108 3.5402268 4.0265636 3.0186744 3.8445469 3.6493484 3.4889141 3.4285085 2.4974993 2.4444923 3.5470404 3.1020031 3.9555470 2.9763196 3.3163312 3.2692902 2.6772232 2.8130038 3.8942787 3.9871087 3.4105284 3.9827260 3.7185484 2.3282020 2.9361950 2.6737629 2.7488351 3.1970573 3.5649270 2.4604523 2.7811482 2.5463134 2.3462806 3.7436874 3.2474642 3.9553189 2.8518879 3.6639440 3.2284197 3.9314384 3.1256921 4.1639301 2.8492022 2.7649215 3.5776591 3.8662587 3.7554396 4.2860335 2.9418747 3.4404037 2.5593041 3.2773258 2.5156155 3.7903681 3.8664483 3.9062860 2.3000608 3.0985363 2.1754701 2.1015746 2.5712579 2.6184997 2.2343215 2.3437849 3.8741505 3.0384520 2.7969872 2.9531807 3.2090233 3.0579713 3.6607889 3.5013375 3.2914277 2.2814991 3.9800323 3.0771164 3.7957048 2.8952345 3.1069796 3.4549909 3.2495506 2.7376341 3.8045038 3.6073477 3.9163135 3.6143363 3.9354491 3.1779202 3.1309850 3.6678032 3.4121687 3.7807003 3.7414415 3.7130257 3.2614442 3.1575469 4.1218313 3.1315672 3.5293696 2.8699499 3.9269368 3.4699317 3.5216877 3.6040039 2.9360299 3.1682155 3.1905434 3.5597376 4.1517804 3.1253083 2.7537930 3.7976720 3.0203981 3.2224793 2.8302587 3.3363060 3.0076074 3.5035522 2.9527307 4.0273373 4.0636319 3.0994140 3.8627244 3.0885980 3.9453406 3.1257297 3.3335094 1.3764067 0.0000000 3.3844079 3.5556868 1.2493558 1.8081472 3.8374242 1.9456041 1.6447094 3.2324277 2.5312889 1.9788583 3.7096741 1.8265082 3.1690628 1.8619782 3.8405474 3.6748690 3.5482609 3.2331494 1.6732334 3.4143684 2.3184725 2.3524645 3.5077396 3.6760946 3.7867049 2.6214556 3.6684253 2.4497686 3.9770679 3.2665559 3.2980128 2.0691395 3.7455351 2.9813268 3.8892464 2.5705910 3.6560707 1.8408104 2.0062421 1.8311782 1.8221215 1.7866360 1.8762362 1.8131565 2.1995314 3.5916770 2.4764241 2.1074401 1.8232464 1.8576311 3.4417998 2.1360519 1.9834281 2.1765113 
EP00039_Didymoeca_costata_P011162_m.154901_g.154901_ORF_g.154901_m.154901_type_complete_len_588_comp15085_c0_seq16_341-2104                                                                                                                            4.0773383 4.1686302 4.1694146 3.0107841 4.4061617 4.1165538 4.2717555 4.1139989 4.1651783 4.2009212 2.6085555 3.1067045 3.4852941 3.0353473 3.1669005 3.8592128 3.9987797 2.9896007 3.7796571 3.1011799 4.6501773 3.5691904 3.5267726 3.7159549 2.6610503 3.6047077 3.5822808 3.6229673 3.6724563 3.7148523 4.2550750 4.1073490 4.5685433 4.6804165 2.9475952 4.2639102 4.1950358 4.1348894 2.9380405 3.6629011 4.1740896 3.4850035 3.0861055 4.1391770 3.6838048 3.6526017 4.0210463 4.4174133 3.1096922 3.6835170 4.4496623 3.8882656 4.4664399 3.8675876 3.8821002 3.7548591 3.7847864 2.7318842 3.9190128 3.7747144 4.6000799 3.9940116 3.7226530 4.2460989 3.4410024 3.4760914 4.0351408 3.6115170 3.6715250 4.2802163 3.7012210 2.9918371 3.7272812 3.5352936 3.0350098 3.8309190 4.2739724 2.8048315 3.1580172 3.2474853 3.0583169 4.4046727 3.7475233 3.9851975 2.9882755 3.8335949 3.5668483 4.3498751 3.6553467 4.3510551 3.7507549 3.6105474 3.9889032 4.2616281 4.2167513 3.9330206 4.0536789 4.4832421 3.7725179 3.8602685 3.0452711 4.3961174 4.4994288 4.3492537 3.0060034 3.1291707 3.2634934 2.6588892 2.9634588 3.5917359 2.9394506 2.8532118 4.0362897 3.4853806 3.1850618 3.3783013 3.3395173 3.2382034 4.4115324 3.6235284 3.7216291 3.2974382 3.8916605 3.5621647 4.1707847 3.7476990 3.9777604 4.1184319 4.5498836 4.0803788 4.0783230 4.2699670 3.9562799 4.1628289 3.4948732 4.0213428 4.2087601 3.7802544 4.1658424 4.4497945 4.9078580 3.3488928 4.6488311 4.3385727 3.5695301 3.7268582 3.4364624 3.8378484 4.3567506 4.4293810 3.6437239 3.5658191 3.7986957 3.1071212 4.3153636 4.2225899 5.1309871 3.4194121 3.6136881 3.7444183 3.7949879 3.6624608 3.5093376 4.4779071 3.7780304 3.1636445 4.2267733 3.9036635 3.8928892 4.3242257 3.8590038 3.9585534 4.2504247 4.4749116 1.3692752 3.8158047 3.3844079 0.0000000 1.3848349 3.7176788 3.5752381 1.7563561 3.5560808 3.5397399 1.9051329 4.1121448 3.8195024 2.4697151 3.6149012 1.7196137 3.5286882 2.7964154 3.0134351 3.2957557 1.5955343 3.3669801 2.2750165 4.3030814 4.3386751 2.4776832 3.8821187 3.5703963 3.6972705 3.3076808 2.5427697 3.6273891 4.2020094 1.5008292 3.4030749 2.6204378 3.0537334 3.6434604 3.4997428 2.6380355 3.3646035 3.5988078 3.3759945 3.3955334 3.3158296 3.3892384 3.4174060 3.7261073 3.6211443 3.3329089 3.4329787 3.3914079 3.8484470 3.4824133 3.8811083 3.5012578 3.9679661 
EP00041_Stephanoeca_diplocostata_P006503_m.87352_g.87352_ORF_g.87352_m.87352_type_complete_len_725_comp16399_c1_seq1_238-2412                                                                                                                          4.0272670 4.0247906 3.9075064 2.8662633 4.1249063 3.7710516 3.8427925 3.9240443 3.8771939 4.0900976 2.5375891 2.9217695 3.5220087 2.8816329 3.1810804 3.6215741 4.0059703 2.8155344 3.9272922 3.0140874 4.6240031 3.5573064 3.5081263 3.7822712 2.6411637 3.4656187 3.1898509 3.4456895 3.2511318 3.7103353 3.8358185 4.0293311 4.2284854 4.5175818 2.8130666 3.9504514 3.7705880 3.7617288 2.8651642 3.9377815 3.9464756 3.5763523 3.4776589 3.8280410 3.4472386 3.2626490 3.7565234 3.9524020 2.9216686 3.6222998 4.6522066 3.7485952 4.3320753 3.7245859 3.8047166 3.6463583 3.4142686 2.6523011 3.6658223 3.1963122 4.0196108 3.6520885 3.6786073 4.1094925 3.5196112 3.3605433 3.9267946 3.4295054 3.5260033 4.0649718 3.7946111 2.7221158 3.6450234 3.4524920 3.0991540 3.6284935 4.2796065 2.8443468 3.0842303 3.1507148 2.9993256 4.2974749 3.6800094 4.1442185 3.1373016 3.5249853 3.6082249 4.1917749 3.4470903 3.5411054 3.2011703 3.4119744 3.8025069 4.2668732 4.1702063 4.3429133 3.8931998 4.4771926 3.6729325 3.4122333 3.0921897 4.0805753 4.3106067 4.2732034 3.1422737 3.1609357 3.3269869 2.8170951 3.0880326 3.6626598 2.9510571 2.8029958 4.0086055 3.5239018 3.3596285 3.2998817 3.3709053 3.3782637 4.2164334 3.5340040 3.9382470 3.2167040 4.0648827 3.5411625 3.9464929 3.6525400 3.6804533 3.7005291 4.1766729 4.2870771 3.5001073 3.8888697 3.5190209 4.0063736 2.9671820 4.1654880 4.1896848 3.2927816 4.0521763 3.6345410 4.7146381 3.0422809 4.5048781 4.0608615 3.7312846 3.6007059 2.6161556 3.7225618 3.8010589 3.9047771 3.4316689 3.1597164 3.8055776 2.7119638 4.3115997 3.9441041 4.8675570 2.9582581 3.6535268 3.2206300 4.0502973 3.2812789 3.5632373 4.2276348 3.7432606 2.4122065 3.9850169 3.7995559 3.7380460 3.9980003 3.4076344 3.6919293 3.3651058 4.0976774 0.9330239 3.8976151 3.5556868 1.3848349 0.0000000 3.8731601 3.8002964 1.6701254 3.7018692 3.5526099 1.9189491 4.2930680 3.7717626 2.3301805 3.8745939 1.7243839 3.5545414 2.6495308 3.0456932 3.2510924 1.4983257 3.8224726 2.2926808 4.4154441 4.5622485 2.2653832 3.9521517 3.5844971 3.3891195 3.4402873 2.2431464 3.6061976 3.9559000 1.5032463 3.5950628 2.5014962 3.1358667 3.2155010 3.4480390 2.6430944 3.2736984 3.5953979 3.4239666 3.3683828 3.5042363 3.3957063 3.4485929 3.7926141 3.3678148 3.1942948 3.2772328 3.5457921 3.7039402 3.6264822 3.8288177 3.5954530 3.8445675 
EP00041_Stephanoeca_diplocostata_P029395_m.866203_g.866203_ORF_g.866203_m.866203_type_complete_len_775_comp23552_c0_seq6_4870-7194                                                                                                                     3.9020918 3.6810939 3.6728487 2.7057942 3.7876256 3.7877259 3.9044575 3.9011233 3.7937188 3.2279777 3.4924768 3.3065786 1.8162226 3.3722951 1.5697498 3.0907323 3.8861969 2.9114043 4.0058549 2.5311579 3.7535547 3.0997478 3.3705613 2.5135986 2.7855562 2.9608710 3.5744968 2.9661024 2.6551700 3.3173422 3.6481264 3.8945740 3.9901317 3.8981963 2.8659583 3.6776018 3.7019129 3.8563917 2.4715472 3.9039461 4.1300547 3.7812809 3.3919086 3.6377063 3.0016523 2.9190450 3.4748590 4.0504413 2.7718926 3.6333398 3.9813827 3.2782821 3.6631420 3.7687922 3.7050248 3.3569041 2.8863679 2.5966867 3.6483981 3.2857386 4.0654703 2.6613713 3.5342914 3.3196469 2.5552260 3.0476077 4.0252514 3.7445080 3.5445397 3.6647366 3.4919540 2.5273582 2.9557672 3.0118040 2.8489859 3.3936145 3.7118710 2.5356188 3.0491250 2.6432637 2.7340035 3.6767798 3.2518053 3.6743907 3.0685116 3.8416447 3.5428400 4.0627858 3.6327167 4.2988800 3.0588818 3.2643669 3.6975747 3.8578395 3.7092025 4.5793516 3.2253848 3.5528522 2.8193534 3.2185344 2.7154770 4.2142425 4.4063686 4.2355996 2.4299981 3.0458912 2.2419490 2.2264556 2.3210916 2.7993718 2.4987133 2.4751736 4.0272273 3.1950593 2.9161184 3.3228065 3.2275070 3.1301610 3.7960493 3.3783043 3.3373341 2.3891677 3.9607312 3.0509987 3.6485459 2.9419118 2.9249485 3.3614719 3.2553356 3.1767098 3.7833352 3.5731260 3.8244590 3.3568088 3.9454541 3.6189569 3.4899067 4.4192299 3.5251813 4.0681910 3.7327196 4.0952347 3.4784894 3.0953376 4.2503721 3.3738711 3.9773208 2.8402452 3.7028808 3.2881613 3.5799664 3.6749794 2.9323307 3.2035984 3.2087174 4.2796776 4.5408231 3.4025977 2.8385630 3.7323330 3.2252778 3.3563411 3.1099102 3.5135301 3.0569718 3.6133593 3.1266620 3.9329736 3.9929261 3.0874248 3.7911983 2.9555510 4.1442685 3.1510688 3.7938692 0.9579260 1.2493558 3.7176788 3.8731601 0.0000000 1.9221217 4.2377574 2.1215171 1.8581287 3.6476269 2.5645885 2.0120073 3.9080181 1.9687853 3.3771993 1.8498912 4.2414610 4.0449902 3.8898397 3.5832230 1.7582375 3.5404078 2.4100826 2.4999230 3.8102755 3.8545356 4.0273537 2.7677339 3.5042106 2.8300318 3.8920414 3.4473373 3.5204915 2.2299274 3.8842160 3.2604223 4.0204053 2.7187533 3.7840266 1.8068470 1.8347423 1.8358731 1.7879325 1.8582225 1.7596844 1.7618054 2.2255985 3.6285909 2.9044901 2.1160133 1.8722486 2.0052838 3.6572698 2.2888941 2.0129249 2.1926483 
EP00042_Codosiga_hollandica_P035095_m.257087_g.257087_ORF_g.257087_m.257087_type_5prime_partial_len_830_comp54562_c0_seq6_156-2645                                                                                                                     3.5931186 3.5216763 3.5245440 2.5164600 3.7263026 3.6966288 3.6041254 3.5482371 3.5044390 3.2457435 3.4119161 3.3510900 2.0958759 3.4629198 1.7579776 2.9650453 3.5846514 2.8034843 3.3716874 2.2604460 3.4147149 3.0950313 3.3046613 2.8777029 2.2188289 2.7346684 3.0699046 3.1754682 2.5810540 2.9904961 3.4191629 3.5796401 4.0307219 3.9526179 2.5534026 3.5712543 3.7215626 3.7078539 2.4123960 3.5894764 3.6021009 3.2623878 3.4962909 3.3517261 3.2498900 2.7677227 3.2593226 3.7076757 2.6759006 3.3423787 4.2859334 3.0018397 3.7555818 3.3712422 3.6288776 3.0775470 2.6027482 2.6057127 3.6882072 3.1993183 3.7509576 2.6788476 3.4182603 3.5311541 2.4336192 2.6774875 3.4320807 3.6459958 2.9448623 3.1466146 3.3023981 2.2010494 2.7046934 2.9581014 2.4032867 3.1126328 4.1460539 2.3808883 2.9864748 2.4520058 2.4487305 3.6140901 3.1297994 3.6376833 2.9419003 3.7176487 3.4568768 3.7155534 3.2771800 3.9449462 2.8820005 3.0919809 3.8234232 3.9036269 3.7758873 3.9622034 2.9811199 3.2648855 2.8184687 3.0008353 2.4885550 3.8223243 3.9891950 3.9572887 2.2683895 3.0113564 2.2881413 2.3158736 2.4750962 2.5515506 2.2079203 2.3879321 3.6803548 2.9645695 2.6516041 2.9633758 3.0311981 2.9212121 3.7080817 3.9694748 3.1847311 2.5219135 4.0152606 3.1481623 3.5298904 3.0196615 2.7697408 3.1959712 3.1428679 3.2319437 4.2035184 4.0293417 3.8880187 3.0667293 3.4232079 3.6389801 3.4328955 3.5783427 3.3749109 3.7099337 3.7220989 3.9830963 3.4089760 2.9025644 3.9971902 3.1022229 3.5708334 3.0233543 3.8079436 3.3079231 3.2567830 3.1873224 3.0647864 3.1791079 3.0768651 3.6129952 4.5907194 3.3625694 2.7265301 3.6106511 3.1060163 3.3900912 2.8800300 3.5431234 3.0140357 3.1958344 3.4361487 4.1102209 4.1229391 2.9810394 3.4969593 3.1335221 3.6536570 2.9330619 3.4123272 2.2838151 1.8081472 3.5752381 3.8002964 1.9221217 0.0000000 3.7778897 1.0436523 1.7664624 3.4928641 2.5623236 1.9160173 3.5997004 2.0069675 3.5886528 2.0083293 3.8005309 3.7646674 3.7378336 3.6416518 1.7081110 3.5820820 2.2236166 2.2945094 3.5875164 3.8406625 3.9850216 2.4349221 3.4996707 2.5426912 4.0295680 3.1059187 3.5060647 2.1455709 3.9086508 3.4056103 3.7555774 2.4733055 3.5388310 1.8781823 2.2441607 1.8218626 1.8747793 1.8706974 1.9147245 1.8804329 2.1942191 3.8297418 2.6804193 2.2537511 2.0403592 1.9746662 3.8876643 2.1868832 1.9256173 2.1035770 
EP00042_Codosiga_hollandica_P044988_m.450983_g.450983_ORF_g.450983_m.450983_type_5prime_partial_len_504_comp56910_c2_seq3_511-2022                                                                                                                     4.2175674 4.1124739 4.3203061 3.0461801 4.4420389 4.3096576 4.1501455 4.2621132 4.2353817 4.2975290 3.0975491 3.4938078 3.8288207 3.3567761 3.2214707 4.1842283 4.1857559 3.1773863 4.0787173 3.3731360 4.7935539 3.9418107 3.5967861 4.2049631 3.0957151 3.6952940 3.8232136 4.1354207 3.5359197 4.2599124 4.3630199 4.2248093 4.7168433 4.6143608 3.2311211 4.3400961 4.1165877 4.3861074 3.2504416 3.4985410 4.2771794 3.6929756 3.7569465 4.0313967 3.7676649 3.5406727 3.9260128 4.6482575 3.1200993 4.0052934 4.8507078 4.0516026 4.9031622 3.8868601 4.2118244 3.8548559 3.7029208 3.0098498 3.9925599 4.0922392 4.3726659 3.9796602 4.0241949 4.6194807 3.9872245 3.8412154 3.6529599 3.9317906 3.6821985 4.4839303 4.3666232 2.9949574 3.9527028 4.2461841 3.5265754 4.2189289 4.4905925 3.2099633 3.4246439 3.3740825 3.2211409 5.2031048 3.9814667 4.2716895 3.2435861 3.9144141 3.9730007 4.4063624 3.7248859 4.3109659 3.5042281 3.8875026 3.8372296 4.9227167 4.4663188 4.4360731 4.0238598 4.8127278 3.6974593 3.7287524 3.4116469 4.6225953 4.6633378 4.5474578 3.4974995 3.5738397 3.2174847 2.8946804 3.6039550 3.7751673 3.1109474 3.1316345 4.0922811 3.6145962 3.7099314 4.0980712 3.6509594 3.4497900 4.4190548 3.8885049 4.3877882 3.8146681 4.0919614 3.4766459 4.2263595 3.7611932 4.0504590 4.4462036 4.8679324 4.1320404 4.0146564 4.0943410 3.6678380 4.2404227 3.4806322 4.8776557 4.7023088 3.9457163 4.6582120 4.1298491 5.2010305 3.6925325 4.5831453 4.1519212 4.1209851 3.9745298 3.2687224 3.9151603 4.1034937 4.3455111 3.7763560 3.3700953 4.0926223 2.7700519 4.6365773 3.5321067 4.6677463 3.2886018 3.8567080 3.4534508 4.1047927 3.3535429 3.9273802 5.0788889 3.8727898 2.9453626 4.2422515 3.7163489 4.0478925 4.9293067 4.0117768 3.8953674 3.6016996 4.1012378 1.5937203 4.2528067 3.8374242 1.7563561 1.6701254 4.2377574 3.7778897 0.0000000 3.4437608 3.8399534 1.6022213 4.6456431 3.8859414 2.4256486 3.9688627 1.7671861 4.1518613 2.8906521 3.1489716 3.4112844 1.4930942 3.9725812 2.6969031 4.5795332 4.5050648 2.3135326 3.8924573 3.4154093 3.6608273 3.7951149 2.6356119 3.6199839 4.1553350 1.8987641 3.8824815 2.4136133 3.2754400 3.4486492 3.5902637 2.5079241 3.7470798 4.0005660 3.6021978 3.4425053 3.5684653 3.6152942 3.5773353 4.1629795 3.7722364 3.3881341 3.7661956 3.7499729 3.7683378 3.6300121 3.8493981 3.6531969 4.1958881 
EP00042_Codosiga_hollandica_P049239_m.567264_g.567264_ORF_g.567264_m.567264_type_complete_len_941_comp57836_c0_seq5_104-2926                                                                                                                           3.6809727 3.5447975 3.3657920 2.4136126 3.4047153 3.5076446 3.4700308 3.5398004 3.5869139 3.1155918 3.4282312 3.3412259 1.9673298 3.5647830 1.6940213 3.1277646 3.1914018 2.5636896 3.3022014 2.5502927 3.4458642 2.9100388 3.1962481 2.6311531 2.7455569 2.8310373 3.1109012 3.0438075 2.6146880 3.1132316 3.3694116 3.6582795 3.9292224 3.6484965 2.4390865 3.3994878 3.3731581 3.5887630 2.3562463 3.7876365 3.7126569 3.5152057 3.5265601 3.6496920 3.2059701 2.7335628 3.3470918 3.5234659 2.5698506 3.5694100 3.8708857 2.8263316 3.2755711 3.1701571 3.5321618 3.1944090 2.5585371 2.3431364 3.6671483 2.9498460 3.8550702 2.5883756 3.2300825 3.5253176 2.7000428 2.7936650 3.3352225 3.7547604 2.9691243 3.3091234 3.5407474 2.4247353 2.7228168 2.9190562 2.6245042 3.1259582 3.9528034 2.4559161 2.7205896 2.3972753 2.4455422 3.5022530 2.8996671 3.8354750 2.7468644 3.2266973 3.0921933 3.6614045 3.2624113 3.9322816 2.6634731 2.9951853 3.3641571 3.5333473 3.6509104 4.0076274 3.3217358 3.1672598 2.6353892 3.0990680 2.2583097 3.6938730 3.7196898 3.9024137 2.2234939 3.1728444 2.3325054 2.2055459 2.5695875 2.5189346 2.1134307 2.2946004 3.6354180 2.7816797 2.6860410 2.9305981 2.9619663 2.6862011 3.9180712 3.5570016 3.4023219 2.5830487 3.7912637 3.1556653 3.4346387 3.0297905 2.8368626 3.4334346 3.0714314 3.2864977 3.9442321 4.0506807 3.6018879 3.1565527 3.3323436 3.6667584 3.5862759 3.4544000 3.2280652 3.6111460 3.7689684 3.8081703 3.5086785 3.1209872 4.0656964 3.2017224 3.4306098 2.9807884 3.8754887 3.1661827 3.1293975 2.9567445 2.7766082 3.1755869 3.1726435 3.4035245 4.2544986 3.3095737 2.5328505 3.4182181 2.6970661 3.3052219 2.8124322 3.1977370 2.7445483 2.8991452 3.0107598 3.9736141 4.1428130 2.8603478 3.3155233 2.9106153 3.7076191 2.9631998 3.4179240 2.6565061 1.9456041 3.5560808 3.7018692 2.1215171 1.0436523 3.4437608 0.0000000 1.9188109 3.4359896 2.4321899 1.8890452 3.4284357 2.3031487 3.6762437 2.0806210 3.5977898 4.0255450 3.6916219 3.4792495 1.8594762 3.7286457 2.6511926 2.8247069 3.6262985 4.0455746 3.9258380 2.3249180 3.4106962 2.6244635 4.0789156 3.2930037 3.4470433 2.5235608 3.6075732 3.4227165 3.8643996 2.4352728 3.6508470 1.9910890 2.3744533 1.9559302 1.8892905 1.9742673 1.9054987 1.8511670 2.3461998 3.6063677 2.8546087 2.0899323 1.9986079 2.0753181 4.0714226 2.3963090 2.2933519 2.2598939 
EP00047_Mylnosiga_fluctuans_P024373_m.159919_g.159919_ORF_g.159919_m.159919_type_5prime_partial_len_1182_comp9844_c0_seq2_130-3675                                                                                                                     3.6985101 3.6006856 3.5509853 2.5143281 3.7863282 3.6116153 3.9258421 3.5596977 3.5381702 3.6345287 2.8037285 2.8903190 1.9841065 2.8445569 1.7062902 2.7776308 3.9271066 2.3822460 3.4815876 2.5390893 3.3123650 3.2117063 3.1430748 2.6934228 2.3576848 3.0337942 3.0937185 3.1160799 2.6965183 3.1759547 3.7075584 3.6989012 4.2384277 3.9885061 2.4587891 3.5006924 3.7677478 3.8177497 2.4378529 4.1944768 4.3561818 3.7260064 3.3176294 3.5744303 3.3178083 2.8990281 3.4748698 3.9666296 2.4977564 3.6153505 4.0307218 3.2251648 3.2461323 3.6987151 3.6099473 3.3489256 2.6847876 2.4796135 3.7480338 2.9776136 4.1452771 2.7774292 3.4629895 3.5567504 2.5079693 2.7139040 3.6777546 3.8939781 3.2782440 3.5604436 3.4248591 2.4300695 2.9989650 2.9334694 2.7781586 3.3168515 3.7252309 2.4441467 2.8316467 2.5113066 2.3229677 3.4596675 3.1211452 4.1333464 3.0519680 3.4663196 3.4952633 3.9859492 3.6667768 4.2209944 3.2409171 3.4152603 3.6470435 3.9221261 4.1054343 4.1523547 3.0251848 3.2891748 2.8342223 3.3851830 2.4736743 3.6186365 4.0211227 3.9330254 2.3815138 3.1906300 2.3492444 2.2465061 2.4957034 2.6018033 2.0725558 2.2666197 3.8254875 2.8576181 2.7715312 3.2092794 3.2297642 3.1967728 3.4602936 4.0245029 3.5334388 2.6790989 4.0886409 3.4754259 3.6844133 3.2557441 2.8010666 3.3243466 2.8699625 2.8321742 3.9710293 3.6445304 3.4794937 3.1725745 3.4541107 3.3611212 3.2284288 3.7673856 3.4510314 3.6734482 3.8949186 3.6921041 3.6734267 3.5088988 4.2323063 2.9704337 3.6065465 2.9175071 3.6305086 3.3495118 3.3414118 3.3258406 2.9864110 2.7914840 3.2801433 3.6081077 4.6968807 3.2368058 2.7108604 3.7423890 3.1060066 3.5562421 2.8352737 3.3162013 2.9501056 3.2116866 3.0826719 4.0598153 3.9174094 3.1779423 3.4531483 3.0575426 3.6016153 2.9773549 3.5199226 1.8417614 1.6447094 3.5397399 3.5526099 1.8581287 1.7664624 3.8399534 1.9188109 0.0000000 3.5771217 1.9848387 1.1626528 3.7077124 1.8320286 3.4548825 2.1892875 3.8018328 3.8064814 3.4955984 3.6316255 1.5224541 3.3586052 2.3779939 2.5907669 3.7812361 3.6635358 3.6988458 2.5849519 3.4172788 2.4238404 3.6385430 3.4694127 3.5761059 2.1827130 3.5979718 3.1421978 3.7820949 2.4821269 3.8359235 1.7610511 1.9579805 1.8596993 1.9129835 1.8635131 1.8611838 1.8032414 2.2040910 3.2529508 2.5427999 1.9761777 1.8617095 1.9076065 3.3801536 2.1841359 2.0697260 2.0256277 
EP00048_Salpingoeca_helianthica_P007548_m.111980_g.111980_ORF_g.111980_m.111980_type_5prime_partial_len_630_comp14364_c1_seq3_33-1922                                                                                                                  4.1028831 4.0119226 4.0802002 2.8359294 4.1116024 4.1363334 3.9352683 4.2142739 4.2666797 3.9880296 2.8810733 3.0107584 3.5961829 3.0243334 3.0937027 3.8105456 3.8025482 3.1038635 4.1185626 3.2020387 4.7499513 3.8596235 3.6299653 3.5195379 2.7046222 3.6351436 3.6659506 3.7227685 3.5019467 3.7591876 4.1605840 4.1057838 4.4862773 4.4444339 2.9839352 4.2928126 3.7121673 4.1424714 2.9465827 3.7543812 4.3139943 4.2103535 3.8566058 3.9775630 3.5991962 3.0947731 3.7496464 4.4080351 3.0491451 4.1152671 4.3785291 3.8785041 4.4078937 3.6810608 4.1768925 3.4281041 3.2745007 2.9775946 3.5648744 3.4371107 4.9287453 4.0502671 3.5308572 4.4025617 3.3095326 3.3598215 3.8269288 3.8940177 3.9409104 4.6791448 4.0789783 2.8431298 3.9618489 3.4018780 3.1393196 3.7852997 3.7567407 2.8873972 3.2748036 3.1239674 3.0688880 4.3015039 3.8049442 4.0020252 2.8373350 3.9419668 3.8737604 3.9481835 4.1875787 4.2993983 3.4518394 3.5234387 3.7819165 4.4341364 4.4907431 4.2706748 3.5328095 4.5743757 3.5463342 3.5023857 3.3429808 4.4482934 4.6948660 4.5378959 3.3223960 3.9116001 3.0644373 2.8023014 3.1698466 3.9207305 2.7567945 3.0556244 3.7247758 3.3671638 3.3980238 3.4869137 3.3778616 3.1244717 4.0021204 4.2312464 3.8665321 3.5770320 4.0413580 3.7100385 4.2614486 3.6750426 3.7340921 3.7409700 4.0333973 3.9217627 3.4468668 3.9991013 3.6180682 4.0410208 3.4928185 4.2961542 4.2749695 3.7169591 3.8506653 3.8666001 4.5795881 3.8513952 4.6071160 3.7266081 4.0364144 3.9667396 3.4198121 3.7979031 3.9676237 4.1700480 3.2250339 3.3143485 3.7432356 2.7576074 4.3688905 3.0907567 4.6207861 3.1277390 3.4871165 3.3575346 3.9193334 3.2641992 3.7694584 3.9902685 3.6782092 3.0318603 3.9253174 3.3623644 3.5364352 3.9805169 3.6731507 3.6056244 3.7245200 3.9366161 1.6909895 3.6709945 3.2324277 1.9051329 1.9189491 3.6476269 3.4928641 1.6022213 3.4359896 3.5771217 0.0000000 4.2025654 3.5818303 2.3184800 3.8420476 1.5357425 3.6829277 3.2710159 3.1882313 3.6255471 1.3333289 3.7170025 2.7781302 4.3437955 4.2337839 2.2691127 3.6507682 3.7776924 3.8947845 3.1205049 2.4866447 3.8542242 3.9813590 2.0559671 3.5489139 2.2901693 3.0353927 3.3683941 3.5714371 2.7187336 3.6940721 3.8820368 3.5895798 3.4759604 3.5440756 3.6034552 3.5869960 3.8412398 3.6302608 3.2005110 3.7195284 4.0394634 3.8964174 3.4113693 3.7220005 3.8028727 3.8537624 
EP00048_Salpingoeca_helianthica_P010711_m.153825_g.153825_ORF_g.153825_m.153825_type_5prime_partial_len_556_comp15122_c0_seq2_2-1669                                                                                                                   3.7995480 3.8461815 3.5062792 3.1716220 3.8874532 3.7453934 4.0313486 3.7966921 3.7561652 3.7840456 3.5763438 3.4887749 2.7581187 3.5259914 2.4548882 3.4927841 4.0335384 3.3889885 3.9730690 3.2615010 4.1668364 3.7224343 3.7219774 3.0870958 3.2547138 3.5935970 3.7003347 3.5493997 3.2534814 3.8216514 3.6693107 3.9667729 4.3224849 4.3937633 3.0342105 3.7223910 4.0065309 4.0105191 3.1539137 4.6547636 4.4860028 3.9563181 3.7927003 3.8910964 3.7951813 3.5505211 4.0617172 4.0688505 2.9771464 4.2686491 4.0288411 3.8206119 3.7592318 3.9600329 3.6671718 3.7297907 2.9210695 2.8902206 4.4146786 3.5136693 3.9549935 3.2998393 4.1237943 3.5709703 3.2916287 3.3225851 4.5105492 4.2837906 4.2439763 4.1031664 4.6162083 2.9746529 3.0500438 3.4997091 3.4272014 3.5532202 4.3360706 3.3350846 3.3540408 3.2061117 3.3088329 3.8427695 3.6878302 4.5743310 3.6204582 3.6310002 3.8928806 4.5038787 3.9291787 4.3273655 3.8435676 3.7503727 4.1271025 3.9833475 3.6956100 4.7405195 3.7269800 3.3185902 3.4887446 3.8457370 3.0407052 4.3949968 4.5236314 4.7968936 3.1369531 3.8463035 3.1737044 2.9948327 3.4899012 3.1940564 2.9819252 3.1826504 4.4781800 3.1040988 3.3379963 3.2157048 3.6019908 3.6529260 4.0867867 4.6299882 4.1191496 3.2717424 4.5764211 3.7818179 4.3274805 3.8255728 3.5100390 4.0434054 3.2317223 3.7477323 4.1499904 4.3115522 3.7645564 3.5680443 4.1111668 3.6110128 3.5219437 4.4404676 3.8669124 4.7453423 3.7624930 4.3521892 3.8174074 3.8181033 4.7264178 3.7868762 4.3092669 3.2113269 3.9785637 3.3427383 4.6066460 4.0911542 3.8582475 4.2483908 3.7363675 4.6628924 5.1235904 4.0552877 2.9691098 4.4500691 3.0943115 3.7766386 3.5397236 3.7579678 3.4498910 3.8957004 3.6306081 4.5200886 4.4875521 3.5410647 4.2177114 3.2887789 4.1523509 3.2251371 4.2928734 2.8501306 2.5312889 4.1121448 4.2930680 2.5645885 2.5623236 4.6456431 2.4321899 1.9848387 4.2025654 0.0000000 1.7263715 4.3587025 2.5789201 4.3848112 2.6497797 3.9541992 3.9382651 3.6867059 4.5851449 2.3502455 4.2342095 2.7458173 2.6908533 4.3610331 4.5847045 4.4424928 2.9062391 4.0016386 3.4196885 4.3096398 3.2892568 3.7833133 2.4608515 4.3129598 3.9672009 4.2260149 3.2504847 4.5098654 2.5634483 2.7621073 2.7256795 2.8697891 2.8744488 2.8903208 2.9437649 2.7161340 3.7412412 3.2699011 2.8878125 2.6207468 2.6603743 3.8208614 3.0985822 2.6982636 2.8631704 
EP00048_Salpingoeca_helianthica_P010785_m.154818_g.154818_ORF_g.154818_m.154818_type_complete_len_926_comp15138_c7_seq1_56-2833                                                                                                                        3.1374946 3.2573277 3.1783259 2.4786569 3.4977106 3.3911372 3.5604124 3.2013704 3.2750321 3.4521378 3.0509906 3.0293628 2.1266262 3.1702140 1.9017081 2.9967461 3.6700887 2.3160992 3.2675134 2.6283331 3.6613843 3.1569499 3.2302659 2.6855017 2.4494666 2.8554107 2.9742233 2.8897006 2.6665975 3.0626760 3.2566567 3.4221146 3.5472855 3.4178236 2.4626683 3.2519716 3.3723178 3.4116630 2.4912761 3.9784395 4.2901419 3.4491043 3.5153614 3.5204706 2.9688656 2.9199899 3.5163991 3.6328750 2.6120426 3.4278071 3.9436973 2.9946618 3.1827080 3.2236620 3.6032605 3.1838843 2.7135313 2.2630850 3.4886689 2.8672194 3.9404892 2.5230557 3.3407864 3.3995905 2.7323669 3.0958306 3.9739702 3.7943033 3.2130914 3.6333439 3.6375812 2.2312818 2.7026337 3.1187072 2.8812322 3.5395715 3.5560893 2.4935334 2.8009110 2.3711680 2.4290241 3.3218467 3.1064398 4.1044997 2.8490031 3.0932200 3.4917581 4.1483009 3.4383446 4.2633212 3.1218146 3.3812694 4.1238859 4.0050490 3.9240997 4.0006768 3.0105166 3.3244465 3.0257413 3.0328166 2.5550535 3.7642180 3.9366301 4.2622158 2.4014088 3.4618792 2.4099645 2.3013214 2.7693631 2.5736454 2.0867313 2.4482403 3.7203627 2.9029931 2.5443845 3.0306192 3.1900666 3.0500485 3.5435825 3.6816618 3.4439276 2.5255340 4.0124559 3.1725793 3.5200153 2.9666271 2.6707918 3.2170047 2.8538817 2.9733090 3.6787092 3.6239373 3.3299875 3.1687448 3.2545196 3.7916098 3.7345332 3.6356190 3.3966557 3.6806662 3.4086452 3.6467866 3.6363836 3.3057329 3.9217759 3.0731149 3.0825510 3.0383853 3.6481842 3.2540979 3.4552736 3.2578252 3.0423115 2.7359004 3.2538252 3.5400815 4.8313889 3.1373985 2.8366114 3.5006410 3.1099159 3.1247427 3.1946606 3.2527135 2.9150724 3.1703954 2.9133127 3.8548079 3.7206695 3.1536223 3.4574209 2.8999668 3.6549702 2.9341198 3.6849029 2.1691090 1.9788583 3.8195024 3.7717626 2.0120073 1.9160173 3.8859414 1.8890452 1.1626528 3.5818303 1.7263715 0.0000000 3.7262258 1.9121198 3.5526510 2.0987732 3.8033801 3.8075563 3.6709738 3.7312404 1.7669874 3.5117387 2.5947749 2.6595095 3.9341957 3.6659994 3.6827571 2.5468398 3.3528606 2.4756643 3.4273772 3.1068956 3.4438385 2.3706062 3.5216599 3.2188560 3.6434397 2.6751845 3.9590834 1.8847388 2.2116072 1.9384416 2.0995205 2.0578659 2.0511361 2.0523148 2.2604762 3.3052816 2.4959771 2.1759882 2.2353073 2.2527511 3.4769276 2.3918762 1.9985776 2.1726351 
EP00049_Salpingoeca_infusionum_P025832_m.22052_g.22052_ORF_g.22052_m.22052_type_complete_len_587_comp8345_c0_seq4_391-2151                                                                                                                             3.9716747 3.8530287 4.2507700 3.2903180 4.0100313 3.8656779 4.0044115 4.2097639 3.8982407 4.2321076 3.0466201 3.3952584 3.5372685 3.1146648 3.3299536 3.5602514 3.3622053 3.3872337 3.7909458 3.2968953 4.2955906 3.8424953 3.4798327 4.1382268 3.0872692 3.6462552 3.3244590 3.8643460 3.6825304 3.9969866 4.0045972 4.0440226 4.5044021 4.3568127 3.4316205 3.9861975 3.8398222 4.0535998 3.2632257 3.9209672 3.8093759 3.9362389 3.6067301 4.0397469 3.9101031 3.6310249 4.0876557 4.4207694 3.5587424 3.9292526 4.4462267 4.1649842 3.7187739 3.7260849 3.9900874 3.7934666 3.6623242 2.9811508 4.2147008 3.8708193 4.5743094 3.5405315 3.7771438 4.3559677 3.4765318 3.6406827 4.5996158 4.0347162 3.4128317 4.9185328 3.6575510 3.1983728 3.8202055 3.4455627 3.4829750 3.5808042 4.3691997 2.7804682 3.4629157 3.3387715 3.3042190 4.2711278 4.3597716 4.2806421 3.4943122 4.3376001 4.0066749 4.3158582 3.6988705 4.5220819 3.4461099 3.9449159 3.6670790 4.1119449 4.4350976 4.6346614 3.9367378 4.2937625 3.5045393 3.6991916 3.1888257 4.2838134 5.2189161 4.7019243 3.3049301 3.7391400 3.2772807 3.0239103 3.1389126 3.8375253 3.0076462 3.0231202 4.1909120 3.8914742 3.1888194 3.6678116 3.5999421 3.1147643 4.5801742 3.9725718 4.6026077 3.5003189 3.8261600 3.1101023 3.9805586 3.7927226 3.3496452 3.7457802 4.0380284 4.0335982 4.1398318 4.5697675 3.8459488 3.8218757 3.5589043 4.1626314 3.9315772 4.2184447 4.3908985 4.2101018 4.7173621 3.8214642 4.5065919 4.4781762 4.1873402 4.0293683 3.7243210 3.5234701 4.3736227 4.1168430 3.6698467 3.3493080 3.6371657 3.2517589 4.3225628 4.1219246 4.6217441 3.2936775 3.4032676 3.8946463 3.6396185 3.6174517 3.3658164 4.3940364 3.4289685 3.1976121 4.2259629 4.0742477 3.9622070 4.2315981 4.1438249 3.7237872 4.2269390 4.2451348 2.2384725 4.1647190 3.7096741 2.4697151 2.3301805 3.9080181 3.5997004 2.4256486 3.4284357 3.7077124 2.3184800 4.3587025 3.7262258 0.0000000 3.9199282 2.0175853 3.6082738 3.0923249 3.3070426 3.3175165 2.1067118 3.8675614 2.9493865 4.2482426 4.3726526 1.4606336 4.0627266 3.7343882 3.6102302 3.4693150 2.8805453 3.8113568 3.5923777 2.5138372 3.7738750 1.8989302 3.3688057 3.8053666 3.8201714 1.8715959 3.6650497 3.7971427 3.7369359 3.5706140 3.6659926 3.6148842 3.5706313 3.9245046 3.7523170 3.4770543 3.5981101 3.8827911 4.2343217 3.7929633 3.8731290 3.5556057 4.1615294 
EP00050_Salpingoeca_kvevrii_P000507_m.149803_g.149803_ORF_g.149803_m.149803_type_5prime_partial_len_825_comp10136_c1_seq1_242-2716                                                                                                                     3.4246412 3.1855900 3.1991053 2.6515962 3.6363689 3.3725108 3.3734642 3.2113504 3.3360422 3.0768564 3.7233025 3.7757495 2.2570383 3.4716530 1.8361823 3.1079699 3.6771625 2.5123635 3.8087813 2.4633394 3.8909815 2.8799473 2.8141862 2.5515892 2.6078832 2.6604650 2.9921406 2.6904347 2.5980760 3.0226644 3.3201397 3.3725604 3.6192033 3.6880884 2.6290304 3.3459231 3.3653279 3.3794999 2.4753640 3.7506884 3.9655392 3.4286690 3.2264838 3.7678344 3.0131616 2.9627267 3.6231083 3.4833881 2.2819905 3.6257093 3.6408978 2.9603419 3.1787866 3.4518605 3.3910344 3.5972465 2.8239142 2.4664344 3.3281343 2.9411565 4.0658112 2.9920529 3.6256131 3.5356323 2.6693412 2.7250298 3.4940001 4.0068017 3.4610874 3.7314519 3.7377214 2.6225205 2.6659704 2.9474370 2.5323797 3.2145305 3.9041724 2.4303966 3.0312447 2.5630364 2.3804326 3.3927338 2.9653542 3.8310208 2.7078566 3.4546429 3.4215651 3.4674619 3.3429341 3.9832834 3.0521350 3.0924559 3.5343803 3.2699958 3.2897157 3.5864113 3.1138807 3.3568119 2.6187106 3.5124761 2.4063915 3.9906408 3.9820475 3.9616128 2.2808527 3.1994481 2.3613721 2.3531258 2.5376317 2.6489923 2.2650124 2.3658729 3.9360106 2.9755701 2.9301193 3.2597672 2.8126728 3.1421865 3.7886777 3.6120076 3.3710419 2.3992620 3.6275255 3.1650527 3.6925977 3.3387393 2.7840902 3.3566885 3.1000581 3.3452912 3.6662454 3.7106924 3.5407133 3.3836420 3.3332936 3.6088254 3.3969425 3.9729173 3.1067996 4.1846862 3.5521748 3.7308960 2.9438017 3.1515972 3.7777548 3.1176160 3.6319095 2.8558862 3.9562903 3.5087794 3.5830391 3.3823882 2.9561322 3.3752768 2.9293518 3.4713379 4.3402750 3.3172216 2.9012162 3.4241784 3.2135904 3.5323952 3.1452523 3.2864533 2.9497432 3.2219314 2.9228879 4.0047319 3.8585081 3.2526773 3.3529316 2.9420654 3.5148855 3.3364567 3.6622657 1.9225141 1.8265082 3.6149012 3.8745939 1.9687853 2.0069675 3.9688627 2.3031487 1.8320286 3.8420476 2.5789201 1.9121198 3.9199282 0.0000000 3.9081203 2.0359862 4.0005887 3.5359190 3.4794265 3.8928031 1.8857690 3.6053041 2.3010082 2.4076625 3.9822594 3.8898333 4.1915240 2.5050581 3.6181379 2.6802005 3.5384811 3.0464097 3.7539663 2.0903756 3.9708322 3.1486751 3.8830213 2.5496370 3.9501733 1.9534149 2.0593848 2.0111292 2.1169838 2.0016265 2.0543593 2.0899752 2.3172884 3.8786564 2.8986228 2.5098197 2.1905962 2.0495087 4.1335070 2.2377539 2.1016083 2.2924121 
EP00050_Salpingoeca_kvevrii_P011221_m.13672_g.13672_ORF_g.13672_m.13672_type_5prime_partial_len_661_comp3318_c0_seq2_47-2029                                                                                                                           3.9040790 3.8739083 4.0787906 2.9647521 3.9146195 3.6954229 3.7331464 4.0521256 4.0972612 4.1243468 2.8173037 2.8693592 3.6221390 2.9474573 3.1485119 3.7606204 4.2751230 3.2081999 4.1425756 3.1340112 4.5430110 4.5070805 3.7863742 3.6553016 2.9745217 3.5112663 3.8559733 4.0205684 3.8317090 3.9951427 3.9346126 4.0563022 4.3328695 4.3449751 3.0717509 3.8613733 3.5475531 3.9537173 2.9731693 3.9105069 4.1769808 3.7408182 3.7602892 4.1021059 3.8808464 3.5675969 3.8081338 4.4713140 3.2578421 3.6820834 4.6570655 3.9089052 4.1717747 3.4655095 4.2373734 3.5722258 3.3840876 2.8548411 3.6387486 3.6485215 4.1093118 3.7299869 3.1572531 4.5494791 3.4250407 3.9601043 4.1313181 3.8399079 3.8774209 4.7603747 3.7736656 2.8663631 3.9305414 3.5388002 3.2905213 4.2386836 4.2897372 2.8252636 2.9936322 3.2065131 3.2114043 4.5993533 4.0656463 4.0221666 3.4891946 4.2161440 4.2308292 4.2347037 3.8483486 4.4150258 3.4516817 3.7437842 3.6317076 4.7290751 4.6391598 4.5122558 3.4459146 4.4101289 3.8421319 3.3853411 3.2397616 4.5284934 4.8944461 4.5816503 3.5173875 3.4710602 3.3216333 3.0159063 3.0487635 3.6235170 3.0665165 2.9923175 4.2353258 3.4801906 3.5216927 3.5054067 3.3995877 3.5102763 4.4017984 4.3993930 4.5374428 3.1862142 3.7248024 3.3201267 4.4164790 3.5220784 3.6586346 3.9319017 3.9519396 3.7124423 3.7567340 3.9553092 4.0641561 3.8550696 3.4063517 4.4373669 4.4897473 3.3916269 4.2077973 3.6451338 5.0643979 3.4388684 4.4666050 4.1223574 3.5174581 3.5445342 3.1153303 3.7778879 4.1644369 3.8875488 3.6748716 2.9215829 3.5581027 2.6909298 4.2029530 3.5650872 4.9224640 3.1522423 3.5915811 3.1666230 3.8345253 3.5758414 3.7007890 4.2388108 3.6563317 2.9232920 4.0393395 3.7521338 3.7309512 4.2729794 3.6294323 3.7256618 3.9289905 4.0999940 1.4737274 3.7099967 3.1690628 1.7196137 1.7243839 3.3771993 3.5886528 1.7671861 3.6762437 3.4548825 1.5357425 4.3848112 3.5526510 2.0175853 3.9081203 0.0000000 3.5191860 2.9947499 3.1887614 3.0924364 1.1854895 3.8159510 2.2480552 4.5515008 4.2051271 2.0020096 3.7849178 3.7510053 3.7526026 3.1981672 2.2681228 3.6568382 3.6449631 1.8173346 3.8292373 2.2871151 3.0676229 3.4892673 3.8170355 2.2074654 3.6215762 3.9366348 3.5064262 3.4455263 3.4958571 3.4403301 3.4548561 3.8399056 3.3821566 2.8887147 3.5952958 3.7966176 4.1157295 3.4950166 3.7127645 3.7300244 4.0032507 
EP00051_Salpingoeca_urceolata_P011388_m.140966_g.140966_ORF_g.140966_m.140966_type_5prime_partial_len_415_comp17100_c2_seq4_1-1245                                                                                                                     3.4071134 3.2900717 3.4611282 2.7133875 3.6880645 3.4332944 3.6584958 3.5830124 3.3894978 3.4657377 3.3527986 3.4563618 2.2465269 3.4829542 1.8825061 3.2507864 3.7288504 2.8290085 3.8873328 2.6111875 3.9364903 3.1520763 3.4569661 2.7687812 2.7679001 3.1350582 3.0368191 2.7886183 2.6435328 3.3907847 3.2863735 3.4429829 3.9556937 3.8261568 2.7016804 3.3239917 3.6117299 3.5879622 2.8067968 3.3124332 3.9963918 3.6713670 2.9474435 3.3354352 3.0526303 3.0703088 3.9924322 3.3308540 2.9629486 3.7737305 3.9495236 2.9663061 3.6297353 3.4052256 3.4032596 3.3696546 2.6438062 2.5240154 3.8145064 3.3486313 3.5806255 2.9726264 3.6873799 3.3496316 2.9246905 3.0333178 3.9902293 3.8773072 3.5499086 3.6609278 3.3908588 2.3892181 3.0040673 2.9113809 2.9584799 3.4396059 3.6004026 2.8105712 2.8297130 2.5737556 2.7274998 3.5037381 3.2695605 4.2447480 2.9522112 3.5682631 3.0910156 3.8154184 3.2778018 4.0984756 3.2066874 3.2353523 3.8454905 3.7732111 3.9774155 4.2753372 2.8574100 3.1804170 2.6503903 3.4632728 2.5168206 4.2473765 4.3372152 4.4308682 2.6352403 3.1087062 2.2028743 2.2430738 2.8055954 2.7518612 2.5558880 2.3731167 4.0427442 3.2366187 2.8749053 2.9976691 3.1124046 2.8252540 3.9352787 3.8435203 3.7630206 2.6224918 3.8992906 2.9710786 3.6239601 3.0824592 2.6724157 3.6138251 2.9327295 3.2391122 3.9025411 3.4459239 3.9289770 3.1510615 3.9693385 3.3664370 3.2629753 3.8993677 3.1573092 4.0615689 3.6901326 3.9382680 3.4309424 3.1879358 4.3495443 2.8588961 3.7292449 2.7825804 4.0261221 3.4081167 3.4932481 3.6710840 2.6836345 3.3293190 3.5501823 4.0655988 4.8919723 3.2159110 2.9363927 3.7903415 3.3407194 3.5784945 2.9324012 3.3386784 2.8730643 3.2611926 3.1703870 4.3596972 4.0131930 2.8686046 3.7550009 3.0558755 4.1121512 3.0743190 3.3215337 2.1047543 1.8619782 3.5286882 3.5545414 1.8498912 2.0083293 4.1518613 2.0806210 2.1892875 3.6829277 2.6497797 2.0987732 3.6082738 2.0359862 3.5191860 0.0000000 3.6725558 3.4811408 3.5674143 3.6123780 1.9548317 3.6587054 2.4718526 2.6129098 3.5099693 4.1110047 3.5725150 2.8444342 3.7364820 2.4964226 3.7529085 3.3225991 3.6261263 2.0746015 4.2143963 3.5748522 3.9449191 2.6121862 4.0370370 1.8850520 2.1838641 1.9374128 1.9964743 2.0282628 1.9674146 1.8889080 2.2241582 3.8768445 2.5896943 2.0938137 2.0324614 2.0525279 3.7478038 2.4551089 2.3318211 2.4068890 
EP00051_Salpingoeca_urceolata_P015553_m.202103_g.202103_ORF_g.202103_m.202103_type_3prime_partial_len_439_comp18434_c1_seq2_1-1317                                                                                                                     4.5248269 4.5210178 4.6802071 3.4000150 4.4297420 4.3978194 4.6060300 4.2318014 4.3913335 4.8780956 3.3133629 3.3785738 3.5516470 3.6033607 3.1708232 4.1296379 4.4411472 3.4515036 3.8752719 3.5759954 4.6094547 3.8954937 3.7828626 3.8001481 3.3182025 3.8695276 3.6609424 3.9722455 3.9411275 4.3059702 4.3150715 4.4001619 4.7470401 4.5452894 3.4435945 4.4887858 4.3939452 4.8643398 3.1705333 3.9542841 3.9568809 3.8716744 4.3278713 4.1732952 3.8088833 3.9591155 4.5337726 4.1150983 3.4035987 3.9591525 4.3469722 4.2333768 4.0977887 3.9297689 3.9551894 3.8683721 3.5364424 3.3889061 4.3787001 3.4900063 4.3630419 3.5293749 3.3315763 4.0295351 3.7018560 3.7265474 4.7225141 4.2645364 4.3611772 4.3911552 4.2033436 3.2604965 4.0064112 3.4199358 3.7213977 3.9060854 4.6915076 3.3473395 3.3751235 3.6595164 3.9767642 4.5021753 3.9775726 4.1719807 3.6394082 3.8082146 3.6570910 4.4686893 4.0637600 4.2678046 3.6905014 4.1161113 4.0935553 4.7438970 4.4253660 4.7463263 3.7548272 4.9109045 4.3781986 4.1846726 3.5134798 3.9053544 4.6022766 4.2829873 3.4667100 3.9912146 3.2121434 3.3237809 3.5820770 3.4085137 3.1674629 3.3788994 3.9662663 3.5260433 3.9406256 3.3384219 3.3565023 3.4905409 4.5066275 4.4347861 4.3258379 3.8173156 3.8007018 3.6332323 4.1473397 3.5974193 3.9124142 4.1463072 4.4051556 4.2453824 4.2874970 4.3258660 4.2884522 4.1540998 4.0620434 4.1720401 4.0780598 4.0015118 4.7120021 4.5571436 4.9348276 4.2943415 5.0745561 4.7896014 4.5242543 3.8650948 3.7976297 3.8064140 4.4558585 4.6512340 4.5066172 3.6635481 4.1608170 3.4486927 4.5629207 4.1427442 4.4980538 3.7352401 3.6088404 3.9008456 3.9444442 4.1596728 3.7863434 4.7534554 4.2032294 3.4583335 4.4831906 4.9479955 5.0003870 4.4883744 4.0121941 4.0796915 4.2539119 3.7005180 2.4212058 4.4353984 3.8405474 2.7964154 2.6495308 4.2414610 3.8005309 2.8906521 3.5977898 3.8018328 3.2710159 3.9541992 3.8033801 3.0923249 4.0005887 2.9947499 3.6725558 0.0000000 2.8013553 2.7862562 3.2547954 3.8057602 2.8848596 3.8800900 3.9119558 3.1433147 4.6909095 3.5109037 3.9615814 3.5599629 3.1152282 3.9064287 4.0381472 2.8415521 4.0551202 3.5203999 3.6086929 3.6473934 3.4613469 3.1442002 3.3267009 3.6886252 3.3303661 3.2718418 3.4430116 3.3233201 3.3934370 3.6948761 4.0409024 3.4214200 3.4264595 3.7404411 3.6849024 4.0287467 3.8264849 3.3568164 3.7352861 
EP00052_Salpingoeca_macrocollata_P021223_m.181373_g.181373_ORF_g.181373_m.181373_type_5prime_partial_len_390_comp21483_c0_seq1_1-1170                                                                                                                  4.5479560 4.2983829 4.4167060 3.5313194 4.4376628 4.4296831 4.4821601 4.3920250 4.7830778 4.3926928 3.3182138 3.5355407 3.6442938 3.6879875 3.6251058 4.3084005 3.9579739 3.1875458 3.6022081 3.4963073 4.5286590 3.9991298 3.6353492 3.7589287 3.3453777 3.8269170 3.6492269 3.9035739 3.8842670 4.4205375 4.5080908 4.8480762 5.3125062 5.3411314 3.6699639 4.3907438 4.5364228 4.4266857 3.0018533 4.5442234 3.8569476 3.9725269 4.0205682 3.8206894 3.3130656 3.4561105 4.5396513 4.1455515 3.5174539 4.4538763 4.3637473 3.9916870 4.1550148 3.9655965 4.0278917 4.1288756 3.5032629 3.4616318 4.1777982 3.4502330 4.2031265 3.8998265 3.5088554 4.4177326 4.1997045 3.5448737 5.1373867 4.4289087 4.2715736 4.0170166 4.5559064 3.4690941 4.0298907 3.9225363 3.5520211 3.9476205 4.1618272 3.5442536 3.6201158 3.6261931 3.1909080 4.4190485 4.2272553 4.6601943 3.9700797 4.1028109 3.5329566 4.3130825 3.4204713 3.8967160 3.8702885 4.0185190 4.4260472 4.5676344 5.0683828 4.2415998 3.6928706 4.3487022 3.8079714 4.2000180 3.6480147 4.4295297 4.4602782 4.2546821 3.5086204 4.0424327 3.4754644 3.5916007 3.9696470 3.9556446 3.3543486 3.5046773 4.6044020 3.7710691 3.7578762 3.5578027 3.7024443 4.0110790 4.2490666 4.3872887 4.8499449 4.2149197 3.8884748 3.3971563 3.9543679 3.7244457 3.6503096 3.6408918 4.4983085 4.2709100 3.7582893 3.7696321 3.7737769 4.3092942 3.6026280 4.5283160 4.2746182 3.9992469 5.1338240 4.3578051 5.0465698 3.8733119 4.6373031 4.5276831 4.1832187 3.8646624 3.8011334 3.6500890 4.0160632 4.7827643 3.5743383 3.4319266 4.4547336 3.3032531 4.3702295 3.4653918 4.7568196 3.6688200 3.9746678 3.8767407 4.4870187 3.7299185 3.7631855 4.8838844 4.1739899 3.3441207 4.6785846 3.5034611 3.6115259 4.8207138 4.0908331 4.2424333 3.9938173 4.0941266 2.9321609 4.1942388 3.6748690 3.0134351 3.0456932 4.0449902 3.7646674 3.1489716 4.0255450 3.8064814 3.1882313 3.9382651 3.8075563 3.3070426 3.5359190 3.1887614 3.4811408 2.8013553 0.0000000 3.0178855 3.0408762 3.8371292 2.5679154 3.9118047 4.1119066 3.2362926 4.5694917 3.7041862 3.9295950 3.4084612 2.9604827 4.0068818 3.7960683 3.0728766 3.7145565 3.0160712 3.2765638 3.5089269 3.8069506 3.5754311 3.7323110 3.5134553 3.6832887 3.6733956 3.7212781 3.8655711 3.8791826 3.6847929 3.7341066 3.5889023 3.7328449 3.7553695 3.8043271 4.0847192 3.7814173 3.7214104 4.0777044 
EP00053_Salpingoeca_punica_P006236_m.59611_g.59611_ORF_g.59611_m.59611_type_5prime_partial_len_491_comp13597_c0_seq1_261-1733                                                                                                                          4.6480037 4.7277292 4.6371254 3.4447706 4.8969644 4.6644222 4.8774629 4.5104646 4.8814052 4.5109227 3.0109139 3.4187640 3.5263355 3.4623676 3.3683588 3.9796191 4.2279628 3.2082504 3.9701610 3.9468000 4.7316311 4.1597308 3.2900738 3.8279248 3.3664849 3.9310783 3.9112487 3.8652328 3.7626948 4.2837457 4.5094557 4.8295918 4.9476057 4.5407303 3.5205875 4.8087197 4.9892062 4.8361378 3.4906656 3.6582659 4.3857945 3.4818622 4.1227318 3.8872638 3.7846781 3.7279225 4.2368991 4.4135328 3.5185421 4.2435647 4.3325672 4.5091993 3.8265847 4.4891171 3.9735943 3.8886735 4.0208104 3.3982307 4.0661740 3.5627524 4.3924994 4.1301064 4.1367065 4.4153476 3.6003128 3.5611448 5.2224561 4.3882337 4.1425436 4.3622690 4.1819811 3.7831487 3.9068443 3.7746841 3.4940825 3.6664153 4.3264003 3.5522988 3.5870338 3.6399723 3.3094395 4.5819636 4.4228868 3.9976012 3.5837005 4.6356941 3.6575076 3.9413497 3.9575586 4.4953875 3.6641499 4.0433075 4.2801769 4.2109799 4.7219756 4.1866258 4.0879682 5.0367575 4.1350680 3.9070083 3.3391009 4.2826145 4.8997621 4.5021029 3.5597013 3.8414533 3.4960844 3.2973219 3.9242704 3.9910307 3.0744103 3.2984541 4.5162887 3.8474839 3.6016920 3.5311097 3.5373012 3.7927746 4.1944046 4.2622356 4.5773252 4.3580243 4.3526645 3.8728877 4.1701043 3.8600347 3.6003681 3.5700460 4.6190988 4.6598204 3.7891774 4.2444439 3.7526493 4.1296083 3.9308555 4.6491442 4.3498689 4.6596595 4.6582504 4.6808682 4.8646359 4.2522466 5.2258866 4.6876198 4.2184593 4.1192213 3.9111568 3.8011891 3.7490475 4.8584778 3.8701303 3.6908395 4.4759981 3.7017945 4.8514869 4.2071963 4.6991414 3.4008400 3.3218560 3.7857657 3.9968696 3.6815002 3.8589366 4.7137088 4.1757279 3.3925086 4.2129011 4.4030441 3.8911925 4.3884651 3.9832123 4.2922212 4.2273513 4.3096919 2.7855939 3.8634267 3.5482609 3.2957557 3.2510924 3.8898397 3.7378336 3.4112844 3.6916219 3.4955984 3.6255471 3.6867059 3.6709738 3.3175165 3.4794265 3.0924364 3.5674143 2.7862562 3.0178855 0.0000000 3.4557922 3.7622528 2.8827428 4.0799834 4.1662760 3.5263487 4.4445545 3.6401837 3.6899002 3.6686226 3.6375740 4.0609170 3.9311566 3.1608966 3.6353953 3.6336469 3.8361686 4.1222380 3.3315159 3.4087191 3.5128924 3.8082121 3.4416534 3.3431559 3.5412754 3.5697867 3.6100390 3.8209852 3.8285850 3.3740315 3.7307926 3.5024961 3.9438374 3.6760132 3.9763299 4.0404540 3.8239298 
EP00053_Salpingoeca_punica_P016330_m.153618_g.153618_ORF_g.153618_m.153618_type_internal_len_594_comp16944_c2_seq2_2-1786                                                                                                                              4.1915137 3.9191312 3.9704388 2.8008933 3.8538394 3.8575667 3.7660746 4.1293977 3.9976711 3.7641351 2.6802444 2.6795618 3.4121930 2.8094899 3.1203241 3.7058365 3.8431484 3.0940050 3.9294059 2.9237277 4.0781368 4.0430788 3.5335616 3.9819752 2.7387183 3.4048078 3.5294267 3.6338038 3.3370018 3.4487767 3.8120126 3.9046527 4.1168292 4.6223043 2.8645027 4.0592167 3.6947820 3.7642086 2.7096177 3.7104096 3.6329946 3.5572164 3.4346225 3.6821009 3.8818775 3.1201809 3.5322268 4.3891208 2.9856921 3.7025458 4.8116658 3.7234812 4.5575067 3.4319607 4.1196395 3.4569260 3.1292909 2.8165638 3.5109458 3.6407076 4.1999488 3.5632984 3.5708274 4.2508523 3.6329331 3.5804730 4.0403629 3.6687287 3.9108515 4.2190883 3.6391321 2.6148024 3.7488354 3.7688510 2.9573544 3.8177861 4.4797838 2.6820897 2.8903518 3.0917697 2.9411605 4.5585477 3.7898288 4.0704852 3.1953866 4.1365159 3.9747008 4.2518457 3.6100327 4.1391747 3.1286278 3.4884327 3.9222131 4.5020185 4.4016802 4.3615744 3.5241411 4.1917922 3.8071083 3.4387398 2.9685885 4.2557133 4.7513597 4.4834245 3.1933730 3.2864125 3.0593055 2.5260603 3.0673330 3.8089507 2.7084603 2.9087471 3.6783796 3.5859827 2.9913561 3.2421649 3.4260191 3.4132651 4.3564708 3.9625592 3.9181072 3.1986498 3.9591963 3.0390913 3.9348693 3.4493754 3.4037003 3.8872488 4.0633386 4.0714496 3.8291895 4.0759519 3.7388411 3.7634549 2.9144596 4.6253908 4.4258801 3.1787987 3.8207591 3.4251328 4.6007676 3.3402061 4.0821708 3.5146387 3.4063017 3.6767964 3.1484686 3.8038696 3.9949079 3.6103298 3.5412924 3.0402900 3.6988231 2.6322751 4.2187965 3.2686291 4.9864354 3.0100075 3.2071822 3.1806071 3.6097541 3.2828832 3.3260386 4.1734164 3.4130552 2.6991333 3.9807741 3.4958166 3.7365835 3.9332234 3.7831713 3.4763958 3.5380682 3.6486564 1.3195666 3.6666015 3.2331494 1.5955343 1.4983257 3.5832230 3.6416518 1.4930942 3.4792495 3.6316255 1.3333289 4.5851449 3.7312404 2.1067118 3.8928031 1.1854895 3.6123780 3.2547954 3.0408762 3.4557922 0.0000000 3.5160992 2.3205980 4.3409184 4.1397940 2.0643333 3.9151829 3.4203627 3.9012493 3.1196218 2.2567378 3.6137480 4.1381778 1.6451358 3.8370569 2.5597451 2.9268014 3.1661482 3.5873611 2.4353253 3.4604146 3.8516855 3.5118260 3.4642569 3.5135078 3.4011540 3.3989054 3.7326171 3.3276861 3.0976192 3.7306010 3.7224425 3.8292976 3.3431807 3.5372191 3.5693014 4.0229205 
EP00054_Salpingoeca_dolichothecata_P024556_m.167599_g.167599_ORF_g.167599_m.167599_type_3prime_partial_len_515_comp25051_c3_seq3_415-1962                                                                                                              3.4461772 3.5625084 3.3065058 2.4550125 3.5385796 3.6142293 3.6305044 3.6388611 3.5347697 3.5834076 3.1503294 3.0860537 2.0752227 3.1665617 1.6831340 2.9966646 3.9382939 2.4567373 3.6757597 2.4241600 3.5794827 3.3722458 3.2365860 2.7156625 2.5259497 2.7108169 3.3188568 3.2398104 2.7047607 3.1873736 3.3958370 3.4906662 3.9875598 3.6148629 2.5629960 3.5497808 3.6656482 3.8487050 2.6475544 3.8770769 4.1683159 3.6516644 3.4868014 3.3217742 3.1927401 3.0189884 3.3477487 4.1584121 2.5352513 3.6726474 3.5914614 2.8910491 3.6430011 3.1670603 3.7295187 3.6068876 2.4540996 2.5832020 3.5810299 3.1508483 3.8468993 2.7959366 3.7003786 3.4471676 2.6682047 2.9704041 3.5307379 3.9168838 3.3996498 3.2443723 3.8539188 2.4026370 2.6038496 3.1149754 2.7555199 3.1157351 3.9154987 2.4354731 3.0992873 2.4457853 2.5073589 3.4058502 3.2301860 4.1435457 2.8563970 3.5711082 3.0203492 3.7838876 3.3901708 4.2325455 2.8840457 3.1907230 3.8382121 3.3124719 4.0321962 3.9489833 3.2350834 3.3836497 2.4848241 3.1219619 2.3342834 3.6910582 4.4880308 4.2034389 2.3377040 3.0511097 2.1599172 2.2717965 2.6039105 2.5149456 2.1768893 2.6414784 4.1119987 2.6836019 2.5516400 2.9909762 3.2571422 3.0587752 3.9390703 3.7923321 3.5443649 2.7584800 3.8772589 3.0568827 3.5798665 3.0594517 2.5997301 3.2491707 3.0953346 3.0003936 3.7513483 3.5488456 3.6906775 3.2972355 3.7208568 3.3250586 3.2986814 3.9496201 3.1467022 4.1002589 3.5362624 3.7654044 3.6919173 3.3568791 4.2528566 2.9317807 3.6934790 3.2332289 3.7216850 3.2874832 3.3823622 3.3343652 3.0209792 2.9911910 3.3064206 3.5733764 4.7402217 3.0116836 2.8023874 3.9047915 2.9836888 3.4587197 2.8208880 3.5567913 3.0331866 3.4057157 2.9294972 4.1124777 3.7256403 3.0441870 3.5281806 3.2404517 4.0236906 3.2640624 3.5067670 2.0271237 1.6732334 3.3669801 3.8224726 1.7582375 1.7081110 3.9725812 1.8594762 1.5224541 3.7170025 2.3502455 1.7669874 3.8675614 1.8857690 3.8159510 1.9548317 3.8057602 3.8371292 3.7622528 3.5160992 0.0000000 3.5799917 2.3295773 2.2318790 3.5940148 4.1285050 3.7945034 2.6469407 3.7506213 2.4726754 3.6258054 3.4185866 3.6299695 1.9499125 4.0670538 3.5315548 3.9545317 2.4352129 3.8529535 1.6835501 1.7315459 1.6116161 1.7362637 1.6155789 1.6716329 1.6566378 1.9544762 3.5529542 2.4495443 2.0661006 1.7871748 1.6498814 3.6891416 2.0415901 1.8577525 1.8099820 
EP00054_Salpingoeca_dolichothecata_P026092_m.185174_g.185174_ORF_g.185174_m.185174_type_complete_len_488_comp25559_c0_seq3_48-1511                                                                                                                     3.9047092 3.7662750 3.7127952 2.8840402 3.8268757 3.7339861 3.5949108 3.6331512 3.8120692 4.1710083 2.6524766 2.8897332 3.4572682 2.9475266 3.1440820 3.5063520 4.0926519 3.0613401 3.6229811 3.0329367 4.1984502 3.3453053 3.5621984 3.5822945 2.8833571 3.2333281 3.8388120 3.2848225 3.3503056 3.7547926 3.7277024 4.0274631 4.4192040 4.1794824 2.9396929 3.8362274 3.5830634 3.9986824 2.8590131 3.8636977 4.0279731 3.8581534 3.4108872 3.6568442 3.2423286 3.2878732 4.1023420 4.2864816 2.9194905 3.8466555 4.3862016 3.7903097 3.9872693 3.4951516 3.9343877 3.9838078 3.0575249 2.8458353 3.4832546 3.4364650 4.2768453 3.5369149 3.1037582 4.1583289 3.6697544 3.6516950 4.2692052 3.8136588 3.8769117 4.0997277 4.0706168 2.7958086 3.6201437 3.6416748 3.2961798 4.0900883 4.3505588 3.1364933 2.9682398 3.2305264 3.0685268 4.2962814 3.4587132 4.1780499 3.1547986 4.1149819 3.5319077 4.3930527 3.9580434 4.2874319 3.0985078 3.6189305 4.2377033 4.3216897 4.1791180 4.0555454 3.3905926 4.1684028 3.3827521 3.7906603 3.1738671 4.0381005 4.1397382 4.1995380 2.9054999 3.1793834 2.8566577 2.9109218 3.2174817 3.3693410 2.9400473 3.0159528 4.1141773 3.2942728 3.2758844 3.4078276 3.4885456 3.4279091 4.0761800 3.7524529 3.7706033 3.3413423 3.7221718 3.5317021 4.1223166 3.6405778 3.4369206 3.3236091 3.8330088 4.1466016 3.3848792 3.4978174 3.6911489 4.0743691 3.3740751 4.5054135 4.4361765 3.2770483 4.6477551 3.4724192 4.6218421 3.2768689 4.4492677 4.6490861 3.6234976 3.8377770 3.2256421 3.7559452 3.8803628 4.0032718 3.3181135 3.0768318 4.0662317 2.6586768 4.2352403 3.4023183 4.0096652 2.9448135 3.4718145 3.1228005 3.8533328 3.1515682 3.6221117 4.3613439 4.0041081 2.6621185 4.2560114 3.3773958 3.2701037 3.9716432 3.4817025 3.8360051 3.5592119 3.9913417 2.1644659 3.7523746 3.4143684 2.2750165 2.2926808 3.5404078 3.5820820 2.6969031 3.7286457 3.3586052 2.7781302 4.2342095 3.5117387 2.9493865 3.6053041 2.2480552 3.6587054 2.8848596 2.5679154 2.8827428 2.3205980 3.5799917 0.0000000 4.2960243 4.1159091 3.0385889 4.0554963 3.5795079 3.6365297 3.4083163 2.6130331 3.5454039 3.6753839 2.1312489 3.8001959 2.7971313 3.2206334 3.4041071 3.4003795 3.0840171 3.4008152 3.5860182 3.4337649 3.3631341 3.3827206 3.3766737 3.4141890 3.4097087 3.4492299 3.1416644 3.3365498 3.5443809 3.7998402 3.4252495 3.8263563 3.3421612 3.5703619 
EP00055_Hartaetosiga_balthica_P004122_m.10231_g.10231_ORF_g.10231_m.10231_type_5prime_partial_len_805_comp3634_c0_seq1_2-2416                                                                                                                          4.4610041 4.2328776 4.0331775 3.2208331 4.5230691 4.1449036 4.5374518 4.2277357 4.0971929 3.9781785 3.8443922 3.9124913 2.9759712 3.9462598 2.6456721 3.3816129 4.0857481 3.3812506 3.9420648 2.9545128 4.3273579 3.4409051 3.9474403 3.3752901 2.8755662 3.1162118 3.6997322 3.2101575 2.8602920 3.8018808 4.1376044 4.2875990 4.5605874 4.5915592 3.2114200 4.1218047 4.4085741 4.1992434 2.8091593 4.3559498 4.9497993 3.9563600 4.1674978 3.9265659 3.6880865 3.6198105 4.4037193 4.3231877 3.0594783 3.7345349 3.9594245 3.7119505 3.6617561 4.0194683 4.0070783 3.8896577 3.0199169 3.3148028 3.4107358 3.4201745 4.1503229 3.4089543 4.1052377 3.8459061 2.9980899 3.2323657 4.2287604 4.5252504 4.1959119 4.2619643 4.3519984 3.2834746 3.4425503 3.3343687 3.2568409 3.6040818 3.9688421 2.9683457 3.6888310 3.3556275 3.3710278 3.8499406 3.7083247 4.2197477 3.3898470 4.2881905 3.7543663 3.8261742 3.7965023 4.7714131 3.5532170 3.4865294 4.3994126 4.0666314 3.7645277 4.4069830 3.7098403 3.9375197 3.3719473 3.8855330 3.2022207 3.7756664 4.5991885 4.5357912 3.1568545 3.7121441 2.8855726 2.8229886 3.5505745 2.9708475 2.8330381 3.0376628 4.3546626 3.3803323 3.5287508 3.3023143 3.5785032 3.5888896 4.2192416 4.3428180 4.1923889 3.3874931 4.3517592 3.8333955 4.1594691 3.6556683 3.6550848 3.4846261 3.5739657 3.5447208 4.4561310 3.9953143 4.3068666 3.8949740 4.1084711 3.3611751 3.2608336 4.7122513 3.8128237 4.4851151 3.6925929 3.8334993 4.0508025 3.8951805 4.6043527 3.6977944 3.8439478 3.4396293 3.7826883 3.7644227 3.9779866 3.7979334 3.6095041 3.6476769 3.8299615 3.7831900 4.5163400 3.8940135 3.3125023 4.5002911 3.5786925 3.7851370 3.2598088 3.8761797 3.6673860 3.7105733 3.5142974 3.9725850 3.9086426 3.4724167 3.9909158 3.5520048 4.2973676 3.6757512 4.2353740 2.3951133 2.3184725 4.3030814 4.4154441 2.4100826 2.2236166 4.5795332 2.6511926 2.3779939 4.3437955 2.7458173 2.5947749 4.2482426 2.3010082 4.5515008 2.4718526 3.8800900 3.9118047 4.0799834 4.3409184 2.3295773 4.2960243 0.0000000 0.6523499 4.0647927 4.4260090 4.1093418 3.1714647 3.9918567 3.1711670 4.1820327 3.5972913 4.1247243 2.1685052 4.2783463 3.7523803 3.9123372 3.2258101 4.3858952 2.6316873 2.7571793 2.7110064 2.7948191 2.7072545 2.7067117 2.7185516 2.6776048 3.6527938 3.4103258 3.0698946 2.7685162 2.2525321 4.3388347 2.6548658 2.7514083 2.5793438 
EP00056_Hartaetosiga_gracilis_P003359_m.63023_g.63023_ORF_g.63023_m.63023_type_5prime_partial_len_871_comp11427_c0_seq1_1822-4434                                                                                                                      4.2739897 3.9917413 3.9021343 3.4117575 4.0619834 3.9651051 4.1038028 4.1316425 4.0932724 3.9257821 3.7734218 3.8614872 2.9441483 3.8039873 2.5384171 3.5525955 4.3177570 3.5162085 4.0367412 2.9188907 4.2208560 3.7295766 3.7493658 3.1827827 3.1102671 2.9546280 3.8582326 3.4713317 2.9391683 3.8401381 3.8979112 4.0317290 4.5499950 4.4003192 3.3459495 3.9809621 4.0470411 4.3194825 2.9274407 4.3203793 4.9726717 4.1440095 3.7862527 4.0809652 3.7605576 3.4779640 4.0733144 4.2563982 2.9996751 4.2128061 3.8033614 3.6930646 3.6412356 4.0164268 3.9108081 3.9499646 3.0283102 3.0884475 3.6466446 3.3037193 4.0518279 3.3166322 4.0015018 3.8629433 3.0627961 3.3149704 4.4579133 4.7001113 4.1611593 4.6554246 4.2150300 3.3328462 3.4581510 3.2594417 3.2923546 3.7475652 3.8134955 3.1103942 3.5954377 3.2387575 3.3386817 3.8336640 3.6985738 4.5315643 3.2325073 4.2892529 3.8181405 3.8458567 3.8403347 4.5533000 3.4394418 3.4838699 4.2640851 3.9556650 3.7477785 4.8165569 3.6555856 3.8175890 3.1545229 3.8717094 3.1717521 4.0697600 4.6668063 4.4922952 3.0643307 3.7123954 2.8455288 2.9053084 3.4068415 2.8744122 2.9522817 3.0980548 4.3172837 3.3917692 3.5728176 3.3488749 3.4920796 3.6217541 4.3806219 3.9880259 3.8546940 3.2546719 4.5221856 3.6205707 4.0349693 3.4925545 3.5053064 3.4628030 3.5404758 3.6454484 4.0137388 3.8131029 4.2675545 3.8774090 4.1175944 3.3556349 3.2425153 4.4864331 3.8036860 4.2599676 3.9358697 3.8470707 4.0554684 3.7897839 4.6669436 3.8367055 3.8960939 3.4116359 4.0054001 3.6206741 4.0155570 3.7882915 3.5883216 3.7620324 3.6295531 3.8280566 4.6221841 3.9872780 3.0191673 4.5184815 3.2565347 3.6663434 3.2638606 3.7596258 3.8079325 3.7577375 3.3762609 4.1388079 3.9516180 3.6095268 4.1598202 3.3627318 4.2256683 3.6234620 4.2658974 2.3738023 2.3524645 4.3386751 4.5622485 2.4999230 2.2945094 4.5050648 2.8247069 2.5907669 4.2337839 2.6908533 2.6595095 4.3726526 2.4076625 4.2051271 2.6129098 3.9119558 4.1119066 4.1662760 4.1397940 2.2318790 4.1159091 0.6523499 0.0000000 3.9799111 4.2405482 4.2983237 3.2893521 3.8537056 3.2726980 4.2361888 3.6764814 4.3220185 2.2486579 4.4234755 3.9183215 4.0707826 3.2849942 4.2876492 2.5378487 2.8022675 2.7436669 2.7274010 2.6932110 2.6957506 2.7068692 2.6025290 4.0406081 3.1747748 2.9544697 2.7033954 2.2986904 4.0827770 2.5093680 3.0045335 2.5800717 
EP00056_Hartaetosiga_gracilis_P012374_m.197127_g.197127_ORF_g.197127_m.197127_type_3prime_partial_len_595_comp13680_c0_seq33_1-1785                                                                                                                    3.8430443 3.5389709 4.0910644 3.3354413 3.9578413 3.8101285 3.7093591 3.7656492 3.8142786 4.6380272 3.3414895 3.6236987 3.4588308 3.5199675 3.1853837 3.9912523 3.9445935 3.7014983 4.3936085 3.2117391 4.6365842 4.1020566 3.5472677 4.3940258 3.2244593 3.7138886 3.6195399 4.2391192 3.8109815 4.7113696 3.7009289 3.9636915 4.4564279 4.2622464 3.3823306 3.9275954 3.6107057 3.9717046 3.1363017 3.7485450 3.4822809 4.0857591 3.9359599 4.1016066 3.9553878 3.7793649 4.2570981 4.5012327 3.5795766 4.2190981 4.5642567 4.1037734 4.3165204 4.0907831 4.2836872 3.7293343 3.5664875 3.3502687 4.3769481 4.2230192 4.5680673 3.8462388 3.5436822 4.4479844 3.8836866 3.9493811 4.6919084 4.1009517 3.9558754 4.7356286 3.6797414 3.3263053 4.1440052 3.9853519 3.9496907 4.3839009 4.6648093 3.0905309 3.1964213 3.7945632 3.1288392 4.8088231 4.1150804 4.7041517 3.5406161 4.5152250 3.8623335 4.3324806 3.2538361 4.5160679 3.4104095 4.2566989 4.0593785 4.5737271 4.5724452 5.2037156 4.2413560 4.1896766 3.5245253 4.0219819 3.4090063 4.2879676 5.4792797 5.0123846 3.6309867 3.7360527 3.3678188 3.0323300 3.4750273 4.0039415 2.9856361 3.1931800 4.1344354 3.8943734 3.5528055 3.8701191 3.5866161 3.4644490 4.4649473 4.1726050 4.4002633 3.4592572 4.3375224 3.0557417 4.0861208 3.5085036 3.3871401 4.0405683 4.2967434 3.9633517 4.0712276 4.6446324 4.0307872 4.3196905 3.6849532 4.2622460 4.0408762 4.0582596 4.3958731 4.2642767 5.1303385 4.2662570 4.5578739 4.2078317 4.4259224 3.5489453 3.6440392 3.8397273 4.7645939 4.1495338 4.2664501 3.5270352 3.4260215 3.2727046 4.1107545 3.6532512 4.7365790 3.6278504 3.7879159 3.9719346 3.9257154 4.0268098 3.4734543 4.2997239 3.5499262 3.0395882 4.2183114 4.4131311 3.9916152 4.3959254 4.3271819 3.9414707 4.0939208 3.6568678 1.9945105 3.7907023 3.5077396 2.4776832 2.2653832 3.8102755 3.5875164 2.3135326 3.6262985 3.7812361 2.2691127 4.3610331 3.9341957 1.4606336 3.9822594 2.0020096 3.5099693 3.1433147 3.2362926 3.5263487 2.0643333 3.5940148 3.0385889 4.0647927 3.9799111 0.0000000 3.7456315 3.6373563 4.1203744 3.6356753 2.8935288 3.7614224 4.3576721 2.3237379 3.9238578 2.0553394 3.4005893 3.7605728 3.7412932 1.6039213 3.5595350 3.7851441 3.3956546 3.2964784 3.5275514 3.3923481 3.3216489 3.8831149 4.3716443 3.3752622 3.5950619 3.7521624 3.8883823 3.8352560 3.3744388 3.5841262 3.8307285 
EP00123_Amoebidium_parasiticum_P014219_comp22400_c0_seq1_m.33451_comp22400_c0_seq1_g.33451_ORF_comp22400_c0_seq1_g.33451_comp22400_c0_seq1_m.33451_type_3prime_partial_len_1281_comp22400_c0_seq1_3-3842                                               4.0204384 4.0511464 4.0404303 3.3695570 4.1344036 4.1455198 4.4602714 3.8496560 4.2108952 4.4420497 3.7389445 3.5686868 4.0457893 3.6811644 3.7347332 3.8964993 4.8319084 3.5841886 4.7110854 3.1165424 5.2679672 4.2269154 4.0409892 4.1999864 3.4568909 3.8854507 4.4892462 3.9952465 3.8223657 4.1843316 4.0796587 4.2336932 4.1921369 4.1246393 3.2063666 3.9882885 4.1968647 4.2100016 3.6016805 4.5574409 4.4909695 3.8574185 4.3661373 4.6200213 3.8531175 3.6866831 4.6208799 4.2867833 3.4970958 3.9958603 4.3985071 4.2174980 4.1519698 4.1197846 4.2568240 3.9448490 3.7247913 3.3066170 4.3586367 3.7136348 5.1058737 3.8827096 4.1668366 4.1581554 4.0204696 3.8568763 4.4412895 4.2066126 4.0114282 4.9707125 4.2822579 3.7982617 4.0721226 4.1272723 3.7206786 3.7691400 3.9492176 3.1494447 3.3969181 3.6238238 3.3626584 4.4686960 4.1945010 4.1015727 3.5961294 4.5098612 4.4061333 4.1306407 4.0861251 4.9609748 3.4208384 3.8231996 4.8082013 4.2662541 5.0075919 4.8960418 3.9842828 4.3407660 3.9699028 4.6052241 3.8492818 4.3716442 4.4855771 4.3355186 3.5287331 3.8932310 3.3823047 3.2761064 3.8039472 3.6546046 3.2509665 3.3021341 4.5865870 3.5834331 3.8349967 4.0360224 3.7743472 3.4704509 4.5119861 4.3390475 4.5669677 3.4867705 3.9861185 3.4875668 4.6761242 3.7235295 4.1124403 3.9839068 4.1440808 4.3927607 3.9897265 4.0131693 3.3340368 4.4277518 3.9930793 4.8887203 4.5553699 4.9122516 4.4958555 4.8913284 4.7519631 4.1573575 4.6332210 4.3301687 5.0137506 4.3563579 3.9841980 4.2253206 5.3245330 4.7458740 4.1609949 3.6075563 4.3701089 3.4883773 4.4389285 3.9357918 4.8956423 3.3492905 4.3498035 4.3588034 4.4870769 3.4510068 4.2651016 4.6949077 4.2585927 3.8501930 4.2819987 4.1232263 3.9949231 4.4991105 3.8993099 4.3491941 4.4114458 5.0512544 3.7064406 3.8701707 3.6760946 3.8821187 3.9521517 3.8545356 3.8406625 3.8924573 4.0455746 3.6635358 3.6507682 4.5847045 3.6659994 4.0627266 3.8898333 3.7849178 4.1110047 4.6909095 4.5694917 4.4445545 3.9151829 4.1285050 4.0554963 4.4260090 4.2405482 3.7456315 0.0000000 3.7826835 4.7090315 3.4400040 3.2320538 3.8425428 4.6304628 3.8390676 4.4039329 3.7469229 2.9561544 3.8056993 4.5090169 4.3160548 3.9879691 4.4985158 3.9329340 3.9659574 4.0718878 4.1807958 3.9993584 4.1039571 3.8895747 3.8833790 4.2456619 4.2068659 4.1327440 3.9698248 4.4938941 4.2548402 4.4289958 
EP00123_Amoebidium_parasiticum_P021592_comp7013_c0_seq1_m.2748_comp7013_c0_seq1_g.2748_ORF_comp7013_c0_seq1_g.2748_comp7013_c0_seq1_m.2748_type_3prime_partial_len_427_comp7013_c0_seq1_3-1280                                                         4.0900823 3.8313988 4.2117388 3.1674099 3.8168907 3.8763074 3.8207968 3.8586596 4.0509995 4.1774001 3.1392080 3.4648921 3.3729659 3.3429739 2.9997945 3.8349698 3.9453044 3.2265880 4.0618826 2.7962405 4.4069503 4.0219618 3.5058177 3.9473250 3.2844468 3.5438403 3.7925065 3.9749965 3.5085966 3.8489462 4.0125310 3.6822152 4.2717394 3.9335336 3.0530047 3.8746298 3.6621568 4.3142600 3.7623334 3.8636885 3.9906440 3.7089970 3.8212865 3.2973241 3.6804790 3.5290530 4.1782065 4.1350019 3.1181319 4.2027644 4.4364861 3.6860748 4.6615988 3.7351733 3.7259436 3.6224799 3.5461782 3.2134399 3.8368551 3.7897807 4.3102640 3.8678309 3.9089080 4.5964973 3.9668407 3.5317785 4.3287059 4.0254076 3.4257927 4.3590451 3.5789459 2.8634236 3.8512172 3.9503996 3.2774509 4.0801630 4.2966147 3.1642820 3.0596665 3.2985672 3.3411399 4.4959215 3.6919186 4.3204904 3.2753473 4.0987195 3.5249582 5.0739440 3.7067357 4.2182482 3.5344846 3.9458014 4.0942605 4.6886322 4.4343838 5.0506150 3.8199468 4.1738482 3.7822002 4.1210399 3.0170515 4.1077697 4.7016860 4.0367723 3.4069784 3.6089253 2.9085304 2.6904792 3.1650462 3.1400941 2.8246387 3.0297964 4.2597774 3.4809098 3.4735282 3.5156910 3.3259852 3.5023827 4.4374999 4.2270120 4.3004781 3.1202572 4.1654939 3.0737889 3.8692851 3.2873730 3.4153348 3.5814069 4.0964221 3.8898983 3.8559673 3.7805345 3.9094468 4.2881497 4.0347515 4.1932509 4.1436025 3.9245308 4.2546113 4.4759580 4.5167780 4.0944341 4.0995247 4.4769065 4.7868254 3.3969962 4.0071484 3.8198440 4.2723173 3.9428130 4.0636915 3.4504692 4.1607576 3.4996195 4.3606076 3.6599589 4.7038599 3.5863234 3.6833044 3.8801882 4.0422560 3.5236851 3.6108853 4.5827162 4.0410719 3.5528175 3.8331971 3.7072513 4.0508981 4.4096987 4.0046791 4.1148913 3.7886378 4.0576394 3.2004808 4.0456295 3.7867049 3.5703963 3.5844971 4.0273537 3.9850216 3.4154093 3.9258380 3.6988458 3.7776924 4.4424928 3.6827571 3.7343882 4.1915240 3.7510053 3.5725150 3.5109037 3.7041862 3.6401837 3.4203627 3.7945034 3.5795079 4.1093418 4.2983237 3.6373563 3.7826835 0.0000000 3.9163348 3.8718936 2.5041806 3.6389175 3.9142750 3.2360512 4.0664903 4.0284887 3.0566010 2.9027907 3.2432506 3.8319131 3.4049203 3.6087536 3.3468128 3.1916608 3.4075041 3.2856452 3.2242058 3.7023954 3.6711541 3.4500168 3.7095211 3.5563941 3.6280026 3.4743636 3.5829087 3.6663097 3.3943197 
EP00124_Ichthyophonus_hoferi_P000139_Ihof_evm3s5_gene_Ihof_evmTU3s5                                                                                                                                                                                    3.7606112 3.7642815 3.6778309 2.7895279 3.8522859 3.7799262 3.7896492 3.7402427 3.9283603 3.3370307 3.6369984 3.7206155 2.6102995 3.6121149 2.1534945 3.1374846 3.5764034 2.7652937 3.2701512 2.9321711 3.9979176 3.1542200 3.5385285 2.9956991 2.8682409 2.9974937 3.0415176 3.2017712 2.8557921 3.2163164 3.6236864 4.0297503 4.1025379 4.2361812 2.8531591 3.7660368 3.6810337 4.1467958 3.1562230 4.2455118 4.2040364 3.6192172 3.5162617 3.6315768 3.3316947 3.2205117 3.8519461 3.8861687 2.8342742 3.6952589 4.3928352 3.1845450 3.5604172 4.0112935 3.8092487 3.8004295 2.6974041 2.7963628 3.6521660 3.0403548 4.0940215 2.7227502 3.3158920 3.4215065 3.0584613 3.2097523 3.8162424 4.0598575 3.2127794 3.4736406 3.3647904 2.7576083 3.1483866 3.0071983 2.9083179 3.7216467 3.8959418 3.0774168 3.3500487 2.7271026 2.9019070 3.6769047 2.9785747 3.9516940 3.4096470 3.3762459 3.2776114 3.7451479 3.7427153 3.9166516 3.2451375 3.4058854 4.0300736 4.0453082 4.0242351 4.0532486 3.7090909 3.5891414 2.8349546 3.1928116 2.6673210 3.9363793 4.1351222 4.0558565 2.3694801 3.4407779 2.4429979 2.6696497 2.9149423 2.7929104 2.6202569 2.5752360 3.7422737 3.1702974 3.2617962 3.1320533 3.2538117 3.1660203 4.4589318 3.4521922 3.3263879 3.1219565 4.4249690 3.6140344 3.6081329 3.5713650 3.0447106 3.3375591 3.2436815 3.3726520 4.1477179 3.8770358 3.7762804 3.2864728 3.6890651 3.4371622 3.3406571 3.8525265 3.2096693 3.6755042 3.5088424 4.0088972 3.7545908 3.2615145 3.9651623 2.7259044 3.5525931 2.8760970 3.6980956 3.5163890 3.6862959 3.5464475 3.0322512 3.6407304 3.3504288 4.0589410 4.3186937 3.4532156 3.0895351 3.9788376 3.3971955 3.7445828 2.9043274 3.5210618 3.0786418 3.2888528 3.2183260 4.1661146 4.0947450 3.1697529 3.5341753 3.0069714 3.9272609 3.3311602 3.6996728 3.1277242 2.6214556 3.6972705 3.3891195 2.7677339 2.4349221 3.6608273 2.3249180 2.5849519 3.8947845 2.9062391 2.5468398 3.6102302 2.5050581 3.7526026 2.8444342 3.9615814 3.9295950 3.6899002 3.9012493 2.6469407 3.6365297 3.1714647 3.2893521 4.1203744 4.7090315 3.9163348 0.0000000 3.9353052 2.8403268 4.2040357 3.0997808 3.9699847 2.7692643 4.0554486 3.8642474 3.9919962 2.5504305 3.7179553 2.5502463 2.7570409 2.5661625 2.5911484 2.6587359 2.6152288 2.5864559 2.7117563 3.8100215 3.2782483 2.7847853 2.7239100 2.7091755 4.0855867 2.6577399 2.6538856 2.8018788 
EP00125_Sphaeroforma_arctica_P010371_XP_014153446.1_CMGC_CDK_protein_kinase_Sphaeroforma_arctica_JP610                                                                                                                                                 4.0617649 4.2229182 4.3483497 3.2690945 4.4636984 4.0421958 4.3465731 4.2271548 4.0753096 3.8023368 3.1166710 3.0580310 3.4225455 3.4856452 3.4230364 3.5389878 4.1318994 3.5551362 3.8712836 3.0922037 4.1561000 3.7168191 3.6781784 4.2888496 3.1459070 3.7818905 4.2638380 3.7323613 3.0787593 4.2543195 4.1200553 4.1944309 4.4178503 4.7075675 3.3067726 4.0518237 4.1534989 3.7339791 3.1239277 3.8651179 4.4100544 3.9716361 3.8941325 3.8564482 3.7442921 3.2289547 4.1774932 3.9954916 3.7080697 4.4240855 4.5591197 4.0709026 4.0867199 3.9352159 4.3505455 3.7945128 4.0521060 3.3527327 4.2384713 3.8891295 4.9971117 3.6804782 3.4084303 4.0546009 3.2868164 3.5886678 4.7921086 4.3083609 3.5636771 4.4013805 3.7690743 3.2913491 3.7950030 3.7871618 3.1880963 3.5791734 4.6463785 3.2846275 3.1368811 3.6988862 3.4098888 4.3182277 3.5733272 4.3356215 3.6100437 3.9615488 3.6350740 4.2584516 3.7953734 4.2993271 3.4566082 3.6929763 4.1812226 4.7783191 4.6726418 5.0091317 4.0021299 4.4264001 4.0470975 3.9748756 3.3035507 4.4313777 4.6424567 4.3185678 3.2933947 3.7132240 3.5003393 3.2420479 3.4371702 3.5339134 3.1463345 3.4433155 4.4973660 4.0212478 3.2685581 3.8034611 3.4957861 3.7843274 4.1857384 4.4665127 4.0843436 3.7918297 4.4794001 3.1885229 4.1747838 3.0791194 3.8009729 3.6286242 4.1888196 4.2386791 4.1412348 4.4428780 3.8547467 4.1012876 3.7942725 4.3940429 4.4650929 3.9342693 4.2483852 3.9822331 4.3730839 3.4789013 4.5952533 3.9031514 4.0718905 4.0101750 3.6723815 3.6025053 4.2692873 4.3827011 3.9609517 3.6718753 3.9985162 3.2536512 4.1592303 3.7571706 5.0513923 3.5521768 3.6678547 3.7419928 3.9140124 3.9661619 3.8569601 4.3792225 4.1192165 3.4353759 3.8898632 4.3954222 4.1173255 4.0853940 3.9318011 4.1278530 4.1171111 3.8063657 3.2236517 3.7301596 3.6684253 3.3076808 3.4402873 3.5042106 3.4996707 3.7951149 3.4106962 3.4172788 3.1205049 4.0016386 3.3528606 3.4693150 3.6181379 3.1981672 3.7364820 3.5599629 3.4084612 3.6686226 3.1196218 3.7506213 3.4083163 3.9918567 3.8537056 3.6356753 3.4400040 3.8718936 3.9353052 0.0000000 3.1765476 3.5862586 4.2509142 3.3529638 4.3254426 3.5667214 1.6657286 3.0562775 3.8319874 3.9531696 3.6871488 3.7292799 3.5368563 3.5288151 3.6741225 3.6239971 3.7057648 3.7049095 3.2853761 3.3615484 3.7571822 3.7376063 3.5861103 4.0504489 4.0371323 4.0243288 3.8568152 
EP00126_Sphaerothecum_destruens_P006681_Sdes_comp19479_c0_seq1m10958                                                                                                                                                                                   2.8039572 2.6977080 2.8010366 1.6500239 2.9399978 2.6399346 2.7834474 2.7684867 2.7519401 3.3116313 2.0572780 2.2597727 2.4622614 2.1306530 2.1245948 2.5231232 3.0709334 1.9368095 2.8215688 1.7550033 3.2138124 2.5790748 2.4911850 2.7953609 1.9720805 2.2172640 2.4445438 2.2583372 2.3422093 2.5396405 2.6665704 2.6449535 2.9053337 3.1881679 1.7198485 2.6561631 2.6212878 2.8411051 2.1938690 3.2660163 3.6054451 3.1146990 2.5256768 2.7019552 2.6667779 2.3001000 3.2820403 3.3621328 1.8902512 2.9266789 3.8042326 2.6943336 3.1100638 2.8573335 3.0584953 2.6684169 1.9658608 1.8453471 2.9220116 2.6243650 3.6381107 2.4638221 2.7797637 3.4849369 2.5290429 2.6045400 3.2555043 3.2436605 2.6155956 3.0222958 2.7632529 1.5582624 2.4804162 2.6477810 1.9537685 2.7700507 3.3429509 1.8579806 1.8910140 1.7910404 1.8100583 3.1536352 2.7269734 2.9490091 2.0161583 2.9472332 2.7058700 3.6719888 2.6310611 3.1406861 2.4039761 2.8656595 3.0613687 4.0655009 3.8028290 3.5282608 2.7808936 3.0183543 2.1746744 2.7726846 1.7856830 2.9883477 3.5450371 3.2673765 2.2461379 2.6581684 1.8761821 1.6137263 2.0499475 2.3479802 1.5787963 1.8809233 3.0445007 2.3846491 2.2341494 2.7488975 2.5765391 2.6043638 3.6451512 3.5622559 3.1931072 2.1704791 3.1126607 2.2801585 3.0321622 2.4385347 2.1838219 2.7863542 2.5736891 3.0307933 3.0502875 2.9939952 3.2171275 3.0107342 2.7495439 3.2003312 3.2375912 2.8524030 2.7558361 3.0703650 3.5771566 2.8477815 3.1419414 3.1239372 3.1639802 2.4374597 2.5078603 2.6351879 3.3505767 2.8865929 2.5676334 2.4560317 2.4624693 2.0809319 2.9636206 2.5295497 3.6818188 2.3338693 2.4413486 2.7447414 2.7338006 2.6522470 2.6623164 3.3064770 2.5993037 2.1236534 2.6930351 2.7671180 2.8251972 2.9575975 2.7206969 2.5538944 2.8828112 2.6940206 2.1090583 2.9420563 2.4497686 2.5427697 2.2431464 2.8300318 2.5426912 2.6356119 2.6244635 2.4238404 2.4866447 3.4196885 2.4756643 2.8805453 2.6802005 2.2681228 2.4964226 3.1152282 2.9604827 3.6375740 2.2567378 2.4726754 2.6130331 3.1711670 3.2726980 2.8935288 3.2320538 2.5041806 2.8403268 3.1765476 0.0000000 2.8807893 2.7412670 2.4437212 2.7549581 2.9920542 2.5605359 2.5959773 2.2191088 3.0765175 2.3231354 2.4226607 2.3139312 2.2351395 2.3367994 2.3638806 2.3518284 2.3538168 2.6946202 2.2192354 2.2892057 2.4571954 2.5973490 2.6407516 2.5959322 2.3990430 2.8518318 
EP00127_Corallochytrium_limacisporum_P003476_Clim_evm104s149_gene_Clim_evmTU104s149                                                                                                                                                                    4.6145983 4.1726584 4.4591965 3.1564209 4.3692623 4.0294570 4.2759369 4.2308109 4.2917252 3.9971942 3.2610227 3.1320332 4.0079947 3.4513502 3.5640284 3.8838765 4.3005483 3.3407636 3.8783076 3.3422939 4.4392259 3.9446601 3.6459979 3.6390624 2.9511415 3.1153230 3.9906040 3.8325129 3.9922447 3.9794993 4.2181848 4.4461388 4.3072326 4.1837524 3.0553164 4.0403796 4.0327119 4.0372352 3.5182152 3.8222641 4.3420496 3.6928406 3.8131416 4.1150876 3.4444469 4.0422907 4.6595173 4.2211950 3.3240609 3.9489147 4.2413485 4.0366020 3.9064167 3.8435795 4.2383611 3.8975682 3.7147241 3.1120386 4.0210590 3.8863369 4.4578729 3.3522290 3.5233985 4.0096587 3.7229289 3.5213527 4.3668237 4.5234072 3.9608912 4.6513631 4.2845924 3.2463009 4.0570969 3.7617454 3.3956442 3.7766437 4.5425717 3.4463188 3.6192576 3.7170187 3.3753229 4.0111671 4.3227033 4.0527406 3.5885447 3.9740604 3.7286417 4.2524160 3.5350855 4.7128380 3.7042449 3.9966635 4.0421710 5.0333557 4.2609649 3.9331711 4.0026645 3.8147273 3.9244954 4.0481541 3.6967003 4.0480555 5.1553272 4.8601571 3.4575445 4.1763432 3.0058988 3.0978725 3.2886127 3.2373475 3.0873322 3.1281117 4.1863361 3.1588712 3.5534762 3.3895896 3.1495031 3.7052183 3.9730724 4.1385568 4.3407740 3.6893749 4.1468242 3.2766975 4.2037929 3.7654580 3.3662495 3.5140152 3.9648063 4.1153152 3.7285852 3.7376294 4.0390725 3.5853549 3.8603799 4.2779594 4.2076265 3.9495901 3.8919275 4.3154188 4.4885571 4.0933455 4.2471091 4.3647178 4.2395762 3.7637211 3.9392715 4.2526371 4.2246974 4.0489975 3.8976032 3.4691184 4.2117482 3.0996487 4.7028287 3.8027505 4.9590137 2.9577412 3.1612103 3.8159612 3.4137437 3.6751751 3.5183168 4.1632931 3.9389580 3.6478833 4.2609593 4.0972196 4.2087404 4.3805436 3.8380121 4.2296733 3.9865946 3.9941435 3.4323687 3.7324461 3.9770679 3.6273891 3.6061976 3.8920414 4.0295680 3.6199839 4.0789156 3.6385430 3.8542242 4.3096398 3.4273772 3.8113568 3.5384811 3.6568382 3.7529085 3.9064287 4.0068818 4.0609170 3.6137480 3.6258054 3.5454039 4.1820327 4.2361888 3.7614224 3.8425428 3.6389175 4.2040357 3.5862586 2.8807893 0.0000000 3.9174883 3.7868210 3.7720509 3.6624768 3.4365870 3.4790285 3.8568669 4.1391089 3.9848943 3.9480113 3.8506996 3.8282504 3.9460118 3.8659348 3.7993550 3.6063958 3.6643584 3.4931865 4.0404556 4.1943746 3.9603343 4.0525150 4.1380701 3.8665021 3.8273914 
EP00127_Corallochytrium_limacisporum_P004159_Clim_evm104s157_gene_Clim_evmTU104s157                                                                                                                                                                    4.1974894 3.8762421 3.5665353 2.9950620 4.1948391 3.6977069 3.7617798 3.9323144 3.9105365 3.6943391 3.6586833 3.9619413 2.9271578 3.8983570 2.6577296 3.3548269 4.0192783 3.0212298 3.4753827 3.3244055 4.3324560 3.5496817 3.3029258 3.0548770 2.7820823 3.0703813 3.2201186 3.2164515 3.1744699 3.1422846 3.6794122 4.1531526 4.3963800 4.2768863 3.0927888 3.6472020 3.7500447 4.3361939 3.2533370 4.0960565 4.3231188 3.8004947 3.5860424 3.5787471 3.3758623 3.4872154 4.2100370 4.3172717 2.8598975 3.5949035 3.8117527 3.6621366 3.6945333 3.5454495 3.6553627 4.3507895 3.0363071 2.9270957 3.5174531 3.3741260 3.7527013 3.1496396 3.9687804 4.4260821 3.0576042 3.3286118 4.0287482 4.2900880 3.3723744 3.7296451 3.8773938 2.8120538 3.1144003 3.3976340 2.9067840 3.4241371 3.8870723 3.1701975 3.2472639 2.9079325 2.9529380 3.5727343 3.7987877 4.0422137 3.2636004 3.6017088 3.4460777 4.1929415 3.7593685 4.4187492 3.4687089 3.5195744 3.9715717 3.8742880 3.5852743 3.9691460 3.4728209 3.7033752 3.2169076 3.7453063 3.2349458 3.8204667 4.1487938 4.3180256 3.2110162 3.4672457 2.8675348 3.1583370 3.4143868 3.0785241 3.2063934 2.8235189 4.5153051 3.1561857 3.3944787 3.5070788 3.5435816 3.4096609 4.1759178 3.8294177 3.5280739 3.4486223 3.9105920 3.4569296 3.8119547 3.4651435 3.5175845 4.0374160 3.6755544 3.7934172 4.1572474 4.4077146 3.8013858 3.4895006 3.9078295 3.9580070 3.9444505 4.1563623 3.6265403 4.6177042 4.0857750 4.3629686 3.7988307 3.6719126 4.2010290 3.1726603 4.2674541 3.2340411 4.7195907 3.3609207 3.5601538 3.9466370 3.4323627 3.4540087 3.5367813 4.3837591 5.4261654 3.9271639 3.1849892 4.4375519 3.2771783 4.2832916 3.4117611 3.5124977 3.2297604 3.8226342 3.4824809 4.6273362 4.2483318 3.5111296 3.9507238 3.0710665 4.1871228 3.5248600 3.9545821 3.7221136 3.2665559 4.2020094 3.9559000 3.4473373 3.1059187 4.1553350 3.2930037 3.4694127 3.9813590 3.2892568 3.1068956 3.5923777 3.0464097 3.6449631 3.3225991 4.0381472 3.7960683 3.9311566 4.1381778 3.4185866 3.6753839 3.5972913 3.6764814 4.3576721 4.6304628 3.9142750 3.0997808 4.2509142 2.7412670 3.9174883 0.0000000 3.9794596 3.1406747 3.6429917 3.9388812 3.8072952 2.8341794 4.0123625 3.0762892 3.4920383 3.0363404 3.1118414 3.0985742 2.9961503 2.9364759 2.9493224 4.1922425 3.2166424 3.2226190 3.1604487 3.1016170 4.3226852 3.1357058 3.1256076 3.3088091 
EP00729_Bicosta_minor_P001944_gene1944-22106_t                                                                                                                                                                                                         3.8788887 3.6056184 3.4728780 2.8232836 3.8937479 3.6690496 3.6750258 3.7166333 3.7234153 3.9509962 2.7866987 2.9317308 3.1858247 2.9262825 2.9442178 3.7013819 3.5999019 2.8266640 3.5723726 2.8678502 4.3477188 3.6329214 3.5646804 3.8245363 2.7444024 3.6670208 3.7017174 3.5587216 3.2359024 3.7247545 3.7809664 3.7309696 4.1121520 4.2039859 2.8415224 3.6974175 3.5534451 3.8196421 3.1740775 4.0633652 3.8449554 3.5848535 3.5341049 3.9292123 3.5892935 3.2697388 4.0655640 3.8813608 2.8926620 3.7703351 4.7000316 3.7605594 4.1141219 3.4817914 3.7447632 3.3909284 3.5448247 2.5978182 3.5012455 3.6094787 4.4243172 3.5455614 3.5260450 4.1827497 3.3269413 3.5714715 3.8164325 3.4560469 3.7150693 4.6822788 3.9949243 2.7078980 3.4349949 3.3279814 3.2511888 3.9430448 4.3365005 2.7050889 2.9979602 3.0521193 2.8393250 4.2595339 3.6882093 3.6884246 3.2467852 3.7131780 3.3642391 4.5610428 3.4137247 4.1441143 3.0338636 3.6627310 3.8102075 4.4858229 4.3811230 3.9583562 3.7820291 4.5065604 3.6150381 3.4668406 2.7418666 3.9691533 4.3817814 3.8294076 3.0732749 3.2881441 3.0229949 2.7103524 2.8492410 3.4924412 2.5569145 2.8104894 3.6965413 3.1546820 2.9629090 3.2029308 3.6348275 3.1843161 3.9955301 3.9918627 3.8495138 3.1645061 3.9103855 3.4592621 3.8551259 3.5376108 3.6591670 3.5343647 4.1242628 4.0410578 3.8348180 4.1233835 3.4736225 3.9967285 3.2098998 4.6800515 4.5469633 3.5845509 4.0596163 4.2823682 4.4166722 3.4073869 4.3567220 3.8046578 3.8420113 3.6439943 3.4236942 3.5577975 4.0797577 3.8938061 3.5627867 3.2805659 3.8504760 2.8219114 4.2383791 3.6828369 4.0465380 2.9755995 3.3145424 3.0451946 3.9256046 3.1660580 3.4384806 4.5287107 3.6269538 2.8688687 3.9621861 3.0617370 3.5513345 3.8675263 3.3862150 3.7516785 4.0908590 3.9746841 1.4798926 3.5926112 3.2980128 1.5008292 1.5032463 3.5204915 3.5060647 1.8987641 3.4470433 3.5761059 2.0559671 3.7833133 3.4438385 2.5138372 3.7539663 1.8173346 3.6261263 2.8415521 3.0728766 3.1608966 1.6451358 3.6299695 2.1312489 4.1247243 4.3220185 2.3237379 3.8390676 3.2360512 3.9699847 3.3529638 2.4437212 3.7868210 3.9794596 0.0000000 3.5265643 2.5567422 3.3540149 3.5184033 3.3660227 2.5074105 3.4271754 3.6618880 3.4835469 3.4092824 3.6118960 3.4570325 3.4697872 3.5306916 3.2147363 3.1101298 3.5693385 3.3925391 3.6436957 3.3531265 3.4233093 3.3815722 3.9705459 
EP00730_Choanoeca_flexa_P005520_TRINITY_DN11964_c0_g8_i1.p1_TRINITY_DN11964_c0_g8_TRINITY_DN11964_c0_g8_i1.p1_ORF_type_complete_len_701_score_94.44_TRINITY_DN11964_c0_g8_i1_166-2268                                                                  3.6392491 3.5562446 3.6106713 2.8683983 3.7265556 3.5958938 3.5746002 3.6952509 3.5114461 3.6256632 3.5483626 3.8497736 2.2696620 3.9570515 2.0776969 3.3134328 3.6706084 2.8192731 3.9336770 2.7882698 4.3554276 3.2416785 3.2263079 2.9466524 2.6303127 3.0570238 3.3264235 3.2630922 2.6903478 3.4931395 3.5711499 3.4826489 4.1033587 3.7620186 2.9029018 3.4289728 3.4091709 3.6443403 2.6857566 3.7516367 4.1054259 3.8999359 3.3407060 3.8209440 3.3127622 3.4588594 3.5190955 4.0250384 2.7321768 3.7374245 3.7713141 3.3314202 3.3913727 3.6158132 3.4621667 3.7603655 2.9564162 2.7336104 3.5145208 3.2992601 4.1578254 3.0542779 3.7167365 3.6010704 2.7473560 2.8120430 4.2350465 4.0227788 3.3273927 3.5651708 3.6052442 2.9177437 3.0498267 3.1199378 2.8551833 3.2276946 3.6133968 2.8395886 3.2331453 2.9094659 2.5912486 3.3620148 3.6876142 3.8330885 2.8241900 3.6241797 3.2815894 3.5996345 3.3937302 3.7718531 3.5571996 3.2582394 3.4901869 3.7952840 3.6786911 4.4418518 3.6209927 3.3282301 3.0263679 3.6156771 2.6262927 3.7677239 4.1516822 3.8508891 2.4807685 3.0534325 2.5334814 2.6661923 3.0941836 2.8780649 2.4491092 2.7060369 4.1585318 2.9758512 2.9647177 3.2584836 3.0252741 3.0288197 3.7276009 3.9766927 3.6391780 3.0420492 4.4514793 3.2936687 4.2988949 3.6765100 3.2026020 3.5178650 3.2291909 3.4389328 3.6465826 3.3800730 3.9024944 3.1411986 4.0674072 3.2987225 3.1133556 4.0318583 3.5469029 4.0817737 3.7422803 4.0346707 3.7137416 3.6482168 4.5787810 3.2127534 3.9043254 2.9392185 3.7829484 3.5016231 3.7208998 3.7658819 3.2351895 3.4921309 3.4297040 4.2000768 4.6617363 3.3387771 2.7963811 3.9633214 3.0265410 3.5782113 3.1651752 3.6421920 3.1825714 3.5720551 3.1642888 3.9796966 3.7620724 3.2699238 4.0486645 2.9421365 3.3714113 3.2020577 3.5520933 2.0934927 2.0691395 3.4030749 3.5950628 2.2299274 2.1455709 3.8824815 2.5235608 2.1827130 3.5489139 2.4608515 2.3706062 3.7738750 2.0903756 3.8292373 2.0746015 4.0551202 3.7145565 3.6353953 3.8370569 1.9499125 3.8001959 2.1685052 2.2486579 3.9238578 4.4039329 4.0664903 2.7692643 4.3254426 2.7549581 3.7720509 3.1406747 3.5265643 0.0000000 4.0288108 3.8525985 4.0621542 2.8068253 3.8888682 2.0167499 2.3787912 2.1273370 2.0848879 2.0765421 2.0108240 2.0379674 2.0879864 4.1369451 2.8078868 2.4320927 2.0384164 2.1223630 4.2840446 2.4214379 2.1513662 2.5419499 
EP00730_Choanoeca_flexa_P020373_TRINITY_DN9954_c0_g1_i7.p1_TRINITY_DN9954_c0_g1_TRINITY_DN9954_c0_g1_i7.p1_ORF_type_complete_len_556_score_106.50_TRINITY_DN9954_c0_g1_i7_169-1836                                                                     4.3531636 4.1380450 4.0453244 3.4506659 4.0519410 4.1294613 4.3947609 3.8889894 4.3139929 4.5426564 3.4156383 3.6061100 3.9046204 3.4755441 3.4873534 3.8986378 4.2654527 3.4257318 3.7658331 3.4549079 4.0828120 4.5231107 3.4418185 4.0114996 3.1251152 3.9250954 3.4005167 3.6791351 3.6682341 4.2358717 3.9866125 4.1367895 4.5817312 3.9063174 3.5103633 4.0968990 4.0859737 4.0577001 3.1293462 3.9548750 3.9506461 3.7811162 3.6942945 3.9676668 3.8844475 3.4660067 4.3421788 4.5034596 3.1623383 3.7532808 4.6751187 4.3573245 4.2647653 3.7090691 4.0556036 3.7682010 3.7687274 3.1842947 4.0006474 3.6035746 4.6874119 3.6309010 3.7949864 3.9661043 3.4345245 3.5075041 4.6729772 4.0241497 3.6624878 4.7235529 3.8705767 3.3571604 3.8141765 3.5318481 3.5457378 4.0469157 4.1171675 3.2186783 3.5795676 3.8091343 3.0397494 4.6141867 3.9126793 4.1348611 3.4611074 4.2318588 4.3606488 4.4604150 3.8702833 4.5619229 3.5123588 3.9888781 3.6470767 4.7916484 4.4285482 4.6904393 4.1814970 4.5228244 3.6204207 3.6876447 3.2928398 3.8122061 4.4217065 4.3218542 3.6867515 3.5011233 3.4784728 3.3280790 3.5884844 4.0174710 3.1525395 3.2133571 4.2109287 3.6855855 3.4644896 3.9624950 3.7744642 3.4285492 4.2417351 4.3774369 4.2874266 3.7657052 3.8700190 3.8966751 4.0996341 3.8510285 3.6146295 4.1990684 4.3174032 4.0100660 4.4241473 4.3289825 4.3078540 3.6012214 3.7322990 4.3081132 4.3042132 4.0534711 4.6280025 4.3529125 4.8642800 4.1042765 4.3543683 4.5685498 4.2694307 3.8545183 3.7700277 3.5908084 4.9593937 4.2135189 3.7582715 3.2514458 3.8635758 3.0510095 4.5863384 3.8602721 4.2431742 3.5675366 3.7274258 4.0161648 4.0501378 3.8419035 4.0978817 3.7431831 3.4597588 3.4530632 3.8152209 4.0876955 3.7628139 4.1896745 3.6863253 3.8131040 4.5046843 4.3260205 2.3189405 3.9219041 3.7455351 2.6204378 2.5014962 3.8842160 3.9086508 2.4136133 3.6075732 3.5979718 2.2901693 4.3129598 3.5216599 1.8989302 3.9708322 2.2871151 4.2143963 3.5203999 3.0160712 3.6336469 2.5597451 4.0670538 2.7971313 4.2783463 4.4234755 2.0553394 3.7469229 4.0284887 4.0554486 3.5667214 2.9920542 3.6624768 3.6429917 2.5567422 4.0288108 0.0000000 3.7560655 3.7715399 3.8394820 2.1246633 4.0219535 3.9221821 3.9431979 3.9314676 4.0464053 3.9107777 3.8594558 4.2662113 3.8292673 3.9468116 3.8658446 3.9699296 3.8921358 3.6131625 4.1065855 3.9919977 4.4461718 
EP01134_Creolimax_fragrantissima_P000399_CFRG0399T1                                                                                                                                                                                                    3.9705159 3.7213286 3.8636574 2.5858587 4.0844017 4.0205511 4.1449082 3.8446474 3.8986816 3.7599715 2.7271157 3.0470666 2.8208540 3.1625035 2.6704572 2.9955885 3.8184537 2.7487159 3.2958598 2.6013848 3.9966061 3.4385395 3.2901228 3.6477883 2.9864056 3.2611012 3.7073930 3.3193122 3.1721521 3.3932618 4.1512815 4.0780781 4.2092033 4.3238060 2.6510137 4.0758516 4.1129583 3.7449637 2.9469899 3.7816688 4.2406786 3.8545414 3.4269572 3.8635263 3.1981624 2.9153138 3.5444844 3.8072224 2.8376507 3.6785335 4.1727349 3.5846263 3.7107410 3.8251897 3.4180835 3.4691842 2.9840138 2.9351317 3.8583331 3.5427131 4.5978089 3.4459203 3.2207286 4.1308058 3.2559794 2.8859431 4.1540241 4.2867824 3.3660317 4.0051747 3.7821728 2.4882194 3.5626917 3.3635447 2.8255133 2.9491575 4.3374464 2.4702422 2.7966368 2.8362602 2.9709277 4.3410780 3.3974628 4.0594458 2.9681603 3.6005178 3.2903787 4.0318654 3.5330851 4.1068918 2.8857433 3.6157701 4.1206693 4.3976127 3.6189263 4.3131050 3.4971770 3.8795411 3.7020478 3.5373028 3.0853213 4.2301946 4.0557990 3.9886136 3.1052675 3.5901726 2.8121389 2.7392828 3.0010472 2.9543385 2.5558936 3.0377360 4.1030683 3.1708253 3.1743574 3.5605966 3.2090113 3.2534384 4.1654898 4.0053023 4.0286973 3.0145948 4.3031798 2.8813651 4.0040139 3.0990577 3.3520468 3.3663380 3.8387905 4.2106303 3.7936698 3.7733988 3.6550213 4.2709142 3.3339300 4.5748779 4.4623730 3.6565886 4.0880472 4.1479077 4.2777227 3.6153297 4.3027719 4.0181462 4.3804691 3.5098845 3.2465290 3.4187680 4.2774047 3.8849150 3.4460670 3.5833697 3.6322692 2.9458097 3.4771623 3.2482047 4.3683816 3.1241209 3.4765127 3.5437538 3.6870987 3.3718369 3.7698347 4.3837031 3.7683754 3.0374541 3.6631307 3.6950994 3.6502717 3.9735282 3.6039948 3.6996510 3.6163333 3.6298885 2.7988733 3.4284618 2.9813268 3.0537334 3.1358667 3.2604223 3.4056103 3.2754400 3.4227165 3.1421978 3.0353927 3.9672009 3.2188560 3.3688057 3.1486751 3.0676229 3.5748522 3.6086929 3.2765638 3.8361686 2.9268014 3.5315548 3.2206334 3.7523803 3.9183215 3.4005893 2.9561544 3.0566010 3.8642474 1.6657286 2.5605359 3.4365870 3.9388812 3.3540149 3.8525985 3.7560655 0.0000000 2.4005446 3.2639926 3.9940948 3.0702413 3.0946447 3.0271820 2.9558685 3.0115617 3.0580438 3.0853243 3.1804612 3.4863312 3.1636543 3.2683800 3.1394048 3.5519403 3.4696989 3.6214568 3.1082233 3.3327865 
EP01134_Creolimax_fragrantissima_P008108_CFRG8108T1                                                                                                                                                                                                    4.0329409 3.8699949 3.9868688 2.9711302 4.1510894 3.9230494 3.8328301 3.8744183 3.8600676 4.7105711 3.2643951 3.2548304 4.1526115 3.3100877 3.5710771 3.6752312 4.2689285 3.2199411 3.7327396 3.0927927 4.9642337 3.7252344 3.6396679 3.7262852 3.0109094 3.6421718 3.7920401 3.4284042 3.3926020 3.6989333 3.8892410 3.9057141 4.2139790 4.0674310 3.1094174 4.0103260 3.7475850 3.6949127 3.5165024 4.2930492 4.2549388 4.1471778 3.9660630 4.1371691 3.5190778 3.4050366 3.9674615 4.0587582 2.8690205 3.6129887 4.2666621 4.0245881 4.2396265 3.8637635 3.8501982 3.8161273 3.4556303 3.1635419 3.9954828 3.2520777 4.0877734 3.4931990 3.5506229 4.3943229 3.5432401 3.7214863 4.3950182 4.5809561 3.7129586 3.9664326 3.6756146 2.8250519 3.9005269 3.6823064 3.2059271 3.2196688 4.2520757 3.1339478 3.1125904 3.1867105 3.4963050 4.1824224 3.7183911 4.3674820 3.5538229 4.0268369 3.1399973 4.7138756 3.8280441 3.9291646 3.3698446 3.9454793 4.0314240 4.3582303 4.0448948 4.4343633 3.9883843 3.8089694 3.8265067 3.9211168 3.3210793 3.6431623 4.3770171 4.4515359 3.3924977 4.0186900 3.2701535 3.0752938 3.5198771 3.4159175 2.8297179 3.2026471 4.5097732 3.2334476 3.4195396 3.2885298 3.3832781 3.6147006 4.3000768 4.1408197 4.6027469 3.1738855 3.9674721 3.1992793 3.9253347 3.3221419 3.3518475 3.7256642 3.9898171 3.9339998 3.6161105 3.6995067 3.8462662 3.9486131 3.7320881 4.5638636 4.5451850 3.6381532 4.0767282 4.0238910 4.1309520 3.4338738 5.0247857 4.5056028 4.3727862 3.8841969 3.8179626 3.5362630 4.0429864 3.6069012 3.6101458 3.4315069 3.6804123 3.3865144 4.1780121 3.5106352 4.5453463 3.6323283 3.3520756 3.6759272 3.5397188 3.9990308 3.6432248 4.4867279 3.7565742 3.4106413 3.5951809 3.4939050 3.8506000 4.0847595 3.5722451 3.5791351 3.8030925 3.4991608 3.2768100 4.0406442 3.8892464 3.6434604 3.2155010 4.0204053 3.7555774 3.4486492 3.8643996 3.7820949 3.3683941 4.2260149 3.6434397 3.8053666 3.8830213 3.4892673 3.9449191 3.6473934 3.5089269 4.1222380 3.1661482 3.9545317 3.4041071 3.9123372 4.0707826 3.7605728 3.8056993 2.9027907 3.9919962 3.0562775 2.5959773 3.4790285 3.8072952 3.5184033 4.0621542 3.7715399 2.4005446 0.0000000 3.2082149 4.4018027 3.6700969 3.7206422 3.5886322 3.5859568 3.6617071 3.5364503 3.5629036 3.6770707 3.9003848 3.4366160 3.6122498 3.7153772 3.8149306 3.6875873 3.9947155 3.6370035 3.6350822 
EP01135_Chromosphaera_perkinsii_P001686_Nk52_evm63s208_gene_Nk52_evmTU63s208                                                                                                                                                                           3.4327924 3.3726537 3.1298980 2.2059961 3.5483504 3.4944657 3.5642689 3.3263687 3.2470861 3.1000838 2.7280941 3.2818920 2.2682513 2.9600330 1.7751825 2.9745248 3.8507690 2.0221750 3.5577746 2.1752618 3.9485517 2.7107030 2.7372988 2.5246928 2.2902726 2.6472105 2.8502958 2.4971296 2.2507667 2.9342787 3.3386851 3.4473518 3.8477208 3.3691360 2.1901948 3.4485810 3.5389530 3.8425179 2.5477974 3.4823685 4.0191250 3.3140694 3.0923270 3.0102530 3.1417744 2.9117647 3.7700759 3.8008453 2.2037841 3.6031490 3.6307606 2.6688928 3.6859604 3.0458459 3.2184761 2.9575265 2.1167687 2.3056447 3.1022349 2.5673232 3.6560802 2.8110486 2.9722559 3.1457544 2.5700846 2.6508316 3.8748612 3.8128311 3.3568613 3.3608999 3.2893988 1.9918083 2.7598962 2.7895656 2.5141635 3.0700830 3.4841127 2.3517537 2.4654535 1.9734458 2.1536270 3.3077333 2.9041150 3.9061194 2.2978753 2.9225637 2.8922050 3.6718855 3.5951126 4.1836801 2.8672478 3.1010657 3.6144006 3.4332431 3.3913252 3.4152076 3.0613489 3.2789064 2.7846546 2.7930293 1.8441392 3.5974649 3.7720561 3.7136042 2.2342898 2.9424913 1.9222556 1.8851509 2.3002945 2.5357868 1.8300024 2.1028081 3.5621520 2.4987050 2.6754615 2.7914598 2.8503108 2.9552220 3.9956008 3.3068900 3.3355641 2.5118380 3.8626197 2.7092717 3.0195543 2.6604024 2.7385381 3.2306907 2.9905619 3.2951510 3.9537542 4.1981348 3.8744673 2.8728472 4.2354418 3.4376746 3.2364338 3.7429842 3.0223981 4.0170385 3.2945879 4.2702383 3.3843074 3.1034638 4.6340696 2.7948840 3.3319806 2.6999999 3.9955678 3.1565458 3.5223180 3.8280766 2.9964260 3.2109951 3.1104690 3.7373370 4.9064218 3.8190950 2.6407546 3.6210979 2.9169180 3.5449644 2.8132970 3.2945400 2.8705748 3.3533895 2.9516128 3.4183012 4.0384118 3.1188554 3.4126756 2.6583288 3.6361894 3.2028188 3.2016867 2.8166529 2.5705910 3.4997428 3.4480390 2.7187533 2.4733055 3.5902637 2.4352728 2.4821269 3.5714371 3.2504847 2.6751845 3.8201714 2.5496370 3.8170355 2.6121862 3.4613469 3.8069506 3.3315159 3.5873611 2.4352129 3.4003795 3.2258101 3.2849942 3.7412932 4.5090169 3.2432506 2.5504305 3.8319874 2.2191088 3.8568669 2.8341794 3.3660227 2.8068253 3.8394820 3.2639926 3.2082149 0.0000000 4.0231029 2.1122223 2.5908599 2.0601803 2.1890958 2.1545005 2.0824143 2.1394669 2.6669321 3.4537154 2.8241042 2.2984279 2.2194360 2.7156710 3.2254367 2.6046293 2.0616865 2.4015641 
EP01147_Barroeca_monosierra_P006493_gene6493-9366_t                                                                                                                                                                                                    4.4859312 4.3167649 4.4305106 3.6494975 4.4987788 4.3061489 4.5679771 4.4922576 4.7462073 4.3603725 3.3492018 3.7019475 3.6635363 3.7251104 3.3081287 4.3451655 3.6995858 3.3103605 3.9415236 3.3318757 4.5858192 4.4587863 3.8418538 3.7949410 3.4168985 3.3847043 4.1731479 4.6397703 3.9883789 4.6033511 4.4808777 4.4994524 4.9168966 4.4237293 3.7290355 4.4980776 4.2856261 4.7449377 3.6347227 3.6451340 3.6075045 3.7179708 3.8449464 3.8420733 3.9656870 4.1044077 4.3164874 4.7391548 3.4456542 4.2163681 5.0426579 4.3282979 4.2088995 3.7724014 4.1957407 3.7995772 3.7856783 3.5314112 3.7537039 4.2421281 4.5743878 3.7589345 3.7123543 4.6244896 3.9265819 4.1712177 4.6152908 3.3990105 3.8084129 4.4367587 3.2908262 3.6016455 4.1671823 3.9756900 3.8785300 4.3913864 4.6148440 3.2443598 3.7173442 3.8897437 3.2168649 4.6405045 4.0346437 4.2848444 3.6965392 4.2761011 4.5540508 4.6710779 3.5267760 4.7012167 3.7021077 4.1419406 4.0704373 4.4973544 4.4056310 4.8479209 3.8455898 4.7217930 4.0285254 4.2746649 3.5061819 4.3855647 5.4631294 4.9381461 3.6932154 3.9421887 3.3889961 3.3088401 3.6606448 4.0172397 3.1326852 3.2892779 4.1004916 3.8263965 3.5571898 3.7671550 3.5081826 3.6606476 4.3639549 4.5761335 4.6489099 3.7295812 4.3293647 3.5647872 4.0881588 3.6408496 3.6894155 3.7311350 4.0486458 3.8927511 5.0994079 5.2250778 4.5617007 4.2109247 4.1709584 4.1915907 4.0789715 4.2163112 4.6128271 4.3505008 5.1899059 4.6721283 4.7265698 4.4340742 4.1600194 3.7029299 4.0871786 3.7072885 4.7443041 4.0824190 4.4591598 3.7164688 3.9764735 3.8687769 4.4305733 4.5993256 4.9220139 3.6517375 3.8633656 4.2820015 4.0708649 4.0659687 3.8423911 4.2570060 3.7614655 3.7410188 4.3773530 4.6212263 4.6448283 4.6447702 4.3602330 4.1819564 4.6727135 3.9421440 2.3190904 3.8923954 3.6560707 2.6380355 2.6430944 3.7840266 3.5388310 2.5079241 3.6508470 3.8359235 2.7187336 4.5098654 3.9590834 1.8715959 3.9501733 2.2074654 4.0370370 3.1442002 3.5754311 3.4087191 2.4353253 3.8529535 3.0840171 4.3858952 4.2876492 1.6039213 4.3160548 3.8319131 3.7179553 3.9531696 3.0765175 4.1391089 4.0123625 2.5074105 3.8888682 2.1246633 3.9940948 4.4018027 4.0231029 0.0000000 3.9609557 3.8679733 3.6913020 3.5512716 3.7839663 3.6794112 3.6103800 3.8369105 4.4919128 3.4384324 3.7611675 3.8446325 4.1969190 4.0354404 3.9086657 3.6398411 4.0032200 
EP00057_Strongylocentrotus_purpuratus_P032902_XP_789337.1_PREDICTED_cyclin-dependent_kinase_12_isoform_X1_Strongylocentrotus_purpuratus                                                                                                                3.2491994 3.2497689 3.1227632 2.1519703 3.3875474 3.1583813 3.4844128 3.1567800 3.1870130 3.3839335 2.9208438 2.9843344 0.9837621 2.8128577 0.7271546 2.7795948 3.5017369 2.5260605 3.5497637 2.0926073 3.6280475 2.7344015 2.9972495 2.4283468 2.4122674 2.6183888 2.9002140 2.9171553 2.3358729 2.9364244 3.0357534 3.1406716 3.5464777 3.6933684 2.1467780 3.2107223 3.3554455 3.3698393 2.3319291 3.4761792 3.8326865 3.6204777 3.2273595 3.1840494 3.0793488 3.1413749 3.2342708 3.5664473 2.2918482 3.3750800 3.5428631 2.7809952 3.4742931 3.0217091 3.1374668 3.1998289 2.3587972 2.1220927 3.2147678 2.7784400 3.5102886 2.4527243 3.4807735 3.2638518 2.6614857 2.4984534 3.5582215 3.7704200 3.0472905 3.2702013 3.4245530 2.0794291 2.6529184 2.7117973 2.4662916 3.2693330 3.7312757 2.1157089 2.4134996 1.9189676 2.1327986 3.7107164 3.0608566 3.6380058 2.6751879 3.0901919 3.2435768 3.7628344 2.9140130 3.4665145 2.9928082 3.1200642 3.4598530 3.5998548 3.6809369 3.8919961 2.7489754 3.3688829 2.8448471 2.8008468 2.0681595 3.6011814 3.8895209 3.7655303 1.9240688 3.3195750 1.8394334 1.8736880 2.0706873 2.2913030 1.8187352 1.9908703 4.0446839 2.4103686 2.3613428 2.7055600 2.9084125 2.7571228 3.8182692 3.7368785 3.1237886 2.3492018 3.9045789 3.0115637 3.2327285 2.9182480 2.6256827 3.7740864 3.0971715 3.6186180 3.5262412 3.4561500 3.4932598 3.2562659 3.8245865 3.3896527 3.2797343 3.4501200 3.1430040 3.3733890 3.6459452 3.5590064 3.3293530 3.0765306 4.0284640 2.8402629 3.5750483 2.7146099 3.9120747 2.8894529 3.6290573 3.5156107 2.7082117 3.3763966 3.2306883 3.9092768 4.6006432 3.0275119 2.9265400 3.5375460 3.0507347 3.4312036 2.9641921 3.1266180 2.7125790 3.3138047 2.8508488 4.2215364 3.7507351 2.8234187 3.5980615 2.7655675 3.5459773 3.1376241 3.0951195 2.0166333 1.8408104 3.3646035 3.2736984 1.8068470 1.8781823 3.7470798 1.9910890 1.7610511 3.6940721 2.5634483 1.8847388 3.6650497 1.9534149 3.6215762 1.8850520 3.3267009 3.7323110 3.5128924 3.4604146 1.6835501 3.4008152 2.6316873 2.5378487 3.5595350 3.9879691 3.4049203 2.5502463 3.6871488 2.3231354 3.9848943 3.0762892 3.4271754 2.0167499 4.0219535 3.0702413 3.6700969 2.1122223 3.9609557 0.0000000 0.9832880 0.6594606 0.6217700 0.6750606 0.6835087 0.6819382 1.6799871 3.1482628 1.8226593 1.2160821 0.7205860 1.2452283 3.0309188 1.6433731 1.1156968 1.4474154 
EP00059_Ciona_intestinalis_P006921_XP_002131391.1_cyclin-dependent_kinase_12_isoform_X1_Ciona_intestinalis                                                                                                                                             3.5392372 3.4791083 3.3538948 2.3705622 3.5918400 3.4842209 3.7598312 3.3543227 3.4956436 3.4506775 3.0958291 3.2523274 1.1428416 3.1305756 0.9618373 3.2365362 3.5949293 2.5538511 3.4797564 2.3321083 3.7605797 2.7187514 3.3167549 2.7016941 2.6214811 2.9376392 3.3600558 3.2815920 2.5794903 3.3207061 3.4297819 3.7268170 3.8120343 3.9650183 2.5020670 3.4815845 3.6915034 3.5378243 2.6138071 3.5767137 4.3307572 3.6785129 3.3147181 3.4665297 3.1549609 3.0171731 3.5173168 3.9418624 2.7038779 3.5654073 4.4295294 3.2485914 3.7497063 3.4247491 3.2272224 3.2676505 2.5353351 2.7023820 3.5172075 3.1742926 3.7333177 2.7418788 3.4567327 3.4492040 3.0359262 2.8837337 4.1172309 3.5780513 3.3019495 3.2029533 3.2691493 2.3027964 2.7996905 3.2278134 2.8439968 3.1145087 3.7381482 2.4588276 2.6653672 2.4820710 2.5266260 3.7890714 3.2980078 3.9675953 2.8775100 3.3337803 3.2864925 4.2065397 3.0597833 3.5565491 3.5091380 3.4452404 3.8155735 3.8086487 3.8374724 4.2449713 2.7597622 3.6548949 2.9068859 3.1392658 2.3610395 4.0999079 3.8647253 3.8760348 2.2747352 3.2632323 2.1667991 2.1819608 2.3547437 2.3833922 2.0725251 2.3314433 3.8299864 2.6191206 2.8190657 2.9422305 3.2229955 3.2192621 3.7649407 3.8741954 3.8019668 2.5612687 4.4534044 3.2029139 3.5200623 2.8204788 2.5820601 3.4072609 3.2372810 3.3408434 3.6564272 3.5597145 4.1120971 3.5933625 3.9051593 3.2295849 3.1424516 3.7649185 3.2157289 3.7772965 3.6446380 3.9338472 3.6477951 3.3243451 4.1422786 2.9373321 3.7745639 3.1850205 4.1834708 3.2852404 3.8387103 3.5620099 2.7389010 3.1591729 3.3556101 3.8470587 4.6487297 3.2307127 3.0147558 3.7106700 3.3214192 3.5613967 3.0399721 3.4792689 3.0160844 3.6854757 2.9665872 4.3338830 4.0507738 3.1023647 3.7069999 3.0800062 3.4634569 3.4713804 3.4400373 1.9792171 2.0062421 3.5988078 3.5953979 1.8347423 2.2441607 4.0005660 2.3744533 1.9579805 3.8820368 2.7621073 2.2116072 3.7971427 2.0593848 3.9366348 2.1838641 3.6886252 3.5134553 3.8082121 3.8516855 1.7315459 3.5860182 2.7571793 2.8022675 3.7851441 4.4985158 3.6087536 2.7570409 3.7292799 2.4226607 3.9480113 3.4920383 3.6618880 2.3787912 3.9221821 3.0946447 3.7206422 2.5908599 3.8679733 0.9832880 0.0000000 0.9568195 0.7865827 0.8345360 0.8570757 0.8784174 1.7485767 3.4470622 1.9482684 1.3732265 0.9849374 1.5701278 3.5181383 1.9121808 1.2551896 1.5356683 
EP00067_Danio_rerio_P017906_XP_003200579.2_cyclin-dependent_kinase_12_Danio_rerio                                                                                                                                                                      3.2744011 3.2933027 3.2261931 2.3283036 3.5050283 3.2625890 3.5020751 3.2861372 3.3108892 3.2137457 2.8657194 3.1546311 0.9949307 3.0183254 0.7385239 3.1062357 3.5062783 2.3457024 3.4104052 2.1333566 3.7381010 2.7105188 3.0342426 2.5163657 2.3577685 2.9303390 3.1228488 3.1258864 2.5030170 3.1906016 3.2306271 3.3035772 3.8679436 3.6574401 2.3054832 3.2845444 3.4720362 3.5241024 2.4474648 3.4811601 3.7797487 3.5825193 3.2793702 3.0809500 3.2123030 3.0381864 3.3548409 3.6741924 2.5158791 3.5049423 3.8216003 2.8729439 3.3860690 3.1173947 3.1769589 3.2618097 2.3259390 2.3521372 3.4344623 2.9130976 3.8222507 2.7401134 3.2701197 3.0973858 2.7841539 2.7625169 3.6652323 3.6825011 3.1637224 3.3113631 3.3496382 2.0789654 2.7639018 2.8165471 2.5663493 3.1170063 4.0314333 2.1290405 2.6727002 2.0611079 2.2117111 3.5769399 3.1355694 4.0805827 2.7401300 3.0845289 3.3357620 3.8721288 2.9882745 3.7735257 3.1495865 3.3171695 3.5672831 3.6336190 3.9350757 3.9431118 2.9791489 3.3674857 2.7223308 3.0488769 2.1389804 3.7834137 4.1631103 4.0715747 2.0253128 3.1564405 1.9652087 1.9021665 2.1819879 2.1929534 1.7791430 2.1010428 3.9484974 2.3753920 2.5499638 2.7452083 2.8968990 2.8367920 3.6790812 3.8448072 3.5273459 2.4409609 4.0205813 2.9027774 3.2298644 2.7890129 2.3991849 3.5508753 3.0760316 3.4469774 3.4799837 3.4738309 3.5605297 3.2506495 3.8634251 3.3565115 3.2944149 3.4633881 3.1465979 3.5068154 4.0113522 3.7383403 3.5184019 3.3143315 4.1644678 2.8781268 3.6962658 2.8417750 4.1976969 2.9920283 3.5057618 3.3885364 2.8264487 3.1756925 3.3667528 3.6932148 4.5674408 3.1424987 2.9750056 3.4033437 3.1201305 3.4085711 2.9020774 3.3734368 2.6837586 3.2552375 2.9630140 4.1090197 3.8638136 3.0496559 3.5058844 2.9230595 3.5756957 3.2063227 3.0592406 2.0435233 1.8311782 3.3759945 3.4239666 1.8358731 1.8218626 3.6021978 1.9559302 1.8596993 3.5895798 2.7256795 1.9384416 3.7369359 2.0111292 3.5064262 1.9374128 3.3303661 3.6832887 3.4416534 3.5118260 1.6116161 3.4337649 2.7110064 2.7436669 3.3956546 3.9329340 3.3468128 2.5661625 3.5368563 2.3139312 3.8506996 3.0363404 3.4835469 2.1273370 3.9431979 3.0271820 3.5886322 2.0601803 3.6913020 0.6594606 0.9568195 0.0000000 0.3274055 0.2183100 0.3030175 0.3019730 1.7044273 3.4276466 1.7596158 1.2307447 0.9091675 1.2029944 3.3442236 1.7566864 1.0361475 1.4913420 
EP00067_Danio_rerio_P051633_XP_687417.4_cyclin-dependent_kinase_13_Danio_rerio                                                                                                                                                                         3.3575034 3.2906036 3.2662570 2.1394108 3.4022315 3.2654100 3.4955719 3.2091923 3.2901949 3.2014445 2.8657385 3.0731970 0.8931325 2.8627965 0.6787625 2.9547779 3.3599734 2.4363146 3.5014000 2.1390950 3.6312564 2.7147766 3.1959608 2.5397521 2.2645924 2.7421496 3.1072557 3.2180546 2.3618477 3.1859773 3.1208896 3.3218688 3.7630039 3.6990751 2.1352625 3.3732521 3.2965018 3.4567465 2.4386791 3.3105794 3.7550543 3.6105814 3.1669570 3.1203424 3.1312851 2.9565091 3.3234685 3.7532691 2.4124230 3.3100530 3.6955954 2.9220535 3.3974408 3.1430161 3.0801866 3.3223745 2.4087326 2.1931288 3.4166034 2.9158124 3.7063824 2.6599008 3.2664936 3.2199833 2.8164568 2.6682231 3.7542553 3.6145903 2.9450760 3.1796673 3.1823370 2.0553089 2.7142914 2.8872879 2.5678429 3.0686386 3.9882941 2.0070588 2.5002511 2.0797225 2.2289154 3.7455767 3.3330577 3.8966132 2.4854358 3.0184517 3.1526829 3.7362034 2.8727597 3.5938448 3.1219156 3.2267978 3.5530233 3.5993143 3.7555229 3.8179474 2.8130320 3.3287723 2.7094954 3.0490668 1.9843536 3.6841627 4.0223364 3.8012241 1.9908999 3.1512468 1.7445538 1.7240112 2.1324940 2.1448314 1.7075726 1.9847410 3.7738584 2.3466529 2.4891591 2.8989502 2.9636253 2.8375202 3.6760785 3.6397159 3.2385433 2.3743172 4.0265538 2.8444278 3.2568791 2.6519239 2.3465460 3.5748106 3.0845631 3.2964038 3.4812474 3.4277608 3.6233080 3.3150154 3.6726288 3.5225602 3.3359926 3.2944691 3.1529164 3.3057613 3.6212088 3.5773095 3.4373531 3.1129077 3.9978397 2.8215098 3.6826831 2.7344518 4.2303110 3.0792098 3.5850846 3.2089920 2.7310378 2.9893706 3.2351456 3.6197371 4.5265945 2.9500013 2.8685083 3.5304692 3.0695704 3.2798494 3.0311479 3.3544062 2.7085514 3.3166956 3.0264027 4.2830358 3.8469624 3.1030968 3.5083898 2.9397520 3.4842041 3.1899877 3.1014778 2.0935534 1.8221215 3.3955334 3.3683828 1.7879325 1.8747793 3.4425053 1.8892905 1.9129835 3.4759604 2.8697891 2.0995205 3.5706140 2.1169838 3.4455263 1.9964743 3.2718418 3.6733956 3.3431559 3.4642569 1.7362637 3.3631341 2.7948191 2.7274010 3.2964784 3.9659574 3.1916608 2.5911484 3.5288151 2.2351395 3.8282504 3.1118414 3.4092824 2.0848879 3.9314676 2.9558685 3.5859568 2.1890958 3.5512716 0.6217700 0.7865827 0.3274055 0.0000000 0.2660668 0.1938083 0.1885612 1.6721246 3.4127476 1.6363467 1.1811595 0.8197054 1.1476556 3.0442339 1.6882054 1.1192908 1.4212850 
EP00074_Homo_sapiens_P039183_NP_057591.2_cyclin-dependent_kinase_12_isoform_1_Homo_sapiens                                                                                                                                                             3.2839757 3.2715321 3.2100231 2.3405578 3.4113133 3.3205751 3.5392854 3.2823060 3.2799106 3.1565006 2.8324386 3.1376670 0.9928290 3.0471022 0.7205163 3.0429026 3.6163916 2.4477321 3.4870565 2.2229378 3.8151552 2.6960699 3.1800959 2.6005890 2.3306093 2.9780818 3.1100592 3.2019302 2.4765262 3.3056640 3.3198095 3.2320059 3.8995321 3.7205099 2.3248972 3.3621270 3.4160025 3.4553436 2.5589549 3.4008011 3.8722438 3.7159521 3.3389690 3.2132735 3.2165166 3.0410853 3.3382177 3.8436363 2.5402948 3.3511123 3.8099981 3.0028701 3.5766195 3.1514247 3.0097103 3.3849798 2.3740871 2.3696892 3.5127630 2.9696576 3.8129844 2.7441355 3.3663316 3.2492207 2.7754752 2.7844538 3.7064285 3.5672192 3.1802431 3.2529187 3.3620901 2.0798438 2.7596378 2.9067425 2.6386185 3.2651730 3.9391145 2.0345419 2.6077340 2.1548638 2.2933516 3.6591121 3.2698626 4.0816914 2.6694683 3.1647615 3.3251208 3.7716995 3.0192731 3.8261339 3.2010662 3.4112253 3.5731178 3.6050653 3.8460934 3.8740714 2.8746519 3.4295437 2.7305491 3.1757955 2.1654210 3.7318542 4.1690799 4.0363437 2.0143841 3.3018123 1.9257290 1.9034039 2.1891861 2.1414460 1.8295307 2.0905598 3.9992559 2.3598315 2.5858398 2.8088495 3.0273300 2.9531397 3.8410860 3.7525768 3.3985441 2.5259795 4.1770399 2.9015218 3.4394732 2.8176766 2.5076878 3.5907890 3.1648105 3.3907840 3.5589405 3.4832706 3.6092843 3.3699027 3.8552716 3.4206543 3.3914923 3.4747864 3.2784179 3.4280521 3.9728856 3.6102844 3.6047724 3.2852954 4.2391883 2.7477590 3.6204717 2.8136863 4.3529804 3.0976495 3.5236378 3.3431747 2.8093684 3.0903577 3.3446554 3.6154297 4.5322501 3.1111965 3.1042230 3.6022881 3.1796990 3.3962301 2.8970993 3.4080723 2.7537461 3.3355877 3.0333074 4.2248012 3.9883125 3.1120990 3.5920854 2.9719917 3.5839261 3.2764772 3.1392343 2.0955235 1.7866360 3.3158296 3.5042363 1.8582225 1.8706974 3.5684653 1.9742673 1.8635131 3.5440756 2.8744488 2.0578659 3.6659926 2.0016265 3.4958571 2.0282628 3.4430116 3.7212781 3.5412754 3.5135078 1.6155789 3.3827206 2.7072545 2.6932110 3.5275514 4.0718878 3.4075041 2.6587359 3.6741225 2.3367994 3.9460118 3.0985742 3.6118960 2.0765421 4.0464053 3.0115617 3.6617071 2.1545005 3.7839663 0.6750606 0.8345360 0.2183100 0.2660668 0.0000000 0.2454126 0.2447237 1.6620685 3.4172959 1.7516375 1.2969772 0.9151864 1.1959004 3.2880721 1.7603785 1.0947931 1.4756311 
EP00074_Homo_sapiens_P091491_XP_016868240.1_cyclin-dependent_kinase_13_isoform_X2_Homo_sapiens                                                                                                                                                         3.3062714 3.2065981 3.2439037 2.2554820 3.4401525 3.2323897 3.4153794 3.2735465 3.2194737 3.2442417 2.8928617 3.1347383 0.9284207 3.1048385 0.6943525 3.0205256 3.4892391 2.4946846 3.4875212 2.1992028 3.6734945 2.6982253 3.2141325 2.5872388 2.2725405 2.8859685 3.0817861 3.0723048 2.3201980 3.1232544 3.1670536 3.1833614 3.8253000 3.6892681 2.2389754 3.3287305 3.2480033 3.4127009 2.4768427 3.3015258 3.7498302 3.5661927 3.2089424 3.1034471 3.1179802 2.9773905 3.3089952 3.7863120 2.5181328 3.3537315 3.7785486 2.8807026 3.4799693 3.1208063 3.0940332 3.3271531 2.4303306 2.3023455 3.4408802 3.0603742 3.7088213 2.7010397 3.3784566 3.1838946 2.6516100 2.6852792 3.7952619 3.4954334 3.1349008 3.3224144 3.2739608 2.1084391 2.6692166 2.8899262 2.5725204 3.0464106 4.0237428 2.1297651 2.5555444 2.0239020 2.3370718 3.6034344 3.2892678 4.0432286 2.6786981 3.0191539 3.3072434 3.7169593 2.9818698 3.7035010 3.2119572 3.2086362 3.3580760 3.6677563 3.7457465 3.8355514 2.8837076 3.2686243 2.6777799 3.1384881 2.0282626 3.7465443 4.1757183 4.0369319 2.0062128 3.1838590 1.9479867 1.8898781 2.1714662 2.2363282 1.7917431 2.0911866 3.8832109 2.3099765 2.4581325 2.8867706 2.9757011 2.9212627 3.7253272 3.7078963 3.2950518 2.3937608 4.0501204 2.8845808 3.4330729 2.7594421 2.4476176 3.5250427 2.9752445 3.3300688 3.4479339 3.4106980 3.5991070 3.2199750 3.7856089 3.4066131 3.3164172 3.5281408 3.0651541 3.5210208 3.8092988 3.6367614 3.4098490 3.2152197 4.0898679 2.7726172 3.5097972 2.7584843 4.2383806 2.9645414 3.4496133 3.3302131 2.7169234 3.1107124 3.1987786 3.6633654 4.4703014 3.0877573 2.9323904 3.3833676 3.0082555 3.3070005 2.8439864 3.4198417 2.6813750 3.3439610 2.9144342 4.2667085 3.8175807 3.0426730 3.5540492 2.7622268 3.3943513 3.1355826 3.0668834 2.0180252 1.8762362 3.3892384 3.3957063 1.7596844 1.9147245 3.6152942 1.9054987 1.8611838 3.6034552 2.8903208 2.0511361 3.6148842 2.0543593 3.4403301 1.9674146 3.3233201 3.8655711 3.5697867 3.4011540 1.6716329 3.3766737 2.7067117 2.6957506 3.3923481 4.1807958 3.2856452 2.6152288 3.6239971 2.3638806 3.8659348 2.9961503 3.4570325 2.0108240 3.9107777 3.0580438 3.5364503 2.0824143 3.6794112 0.6835087 0.8570757 0.3030175 0.1938083 0.2454126 0.0000000 0.0536179 1.6657507 3.2771906 1.6957359 1.2356295 0.8460032 1.1876801 3.2517951 1.6562020 1.0965076 1.4545257 
EP00076_Gallus_gallus_P047715_XP_418864.6_cyclin-dependent_kinase_13_Gallus_gallus                                                                                                                                                                     3.2411174 3.1888534 3.2720919 2.2949543 3.4523334 3.2241031 3.4846668 3.2976557 3.2561148 3.2359263 2.9038470 3.1407120 0.9209112 3.0519866 0.6882554 3.0063809 3.4749365 2.3877777 3.5627601 2.2146072 3.6431320 2.7676793 3.1654645 2.5470826 2.2287164 2.8832533 3.0589451 3.0683895 2.3504114 3.1007594 3.1998268 3.1756371 3.8999156 3.6509882 2.2544344 3.2717859 3.2565610 3.4409836 2.4652999 3.2451140 3.7605691 3.5950929 3.0979463 3.0825034 3.1004052 2.9558437 3.3184794 3.7962278 2.5437401 3.3315416 3.8320097 2.9034627 3.4581203 3.1109535 3.1311863 3.3592434 2.4564589 2.2838155 3.4530223 3.0223232 3.6921967 2.7104585 3.3722583 3.1608765 2.6857960 2.6606149 3.8450429 3.4776517 3.0600373 3.3336449 3.2720279 2.1385053 2.6986948 2.9340921 2.5863700 3.0121829 3.9617324 2.1366115 2.5577866 2.0843594 2.2367741 3.5282124 3.3033555 3.9864706 2.7010945 3.0336731 3.2875859 3.7892860 2.9488150 3.7026167 3.2163090 3.1871546 3.3587453 3.6362711 3.7554678 3.9121040 2.8136083 3.2689010 2.6469749 3.0905946 2.0731148 3.7114831 4.0728818 4.1160914 1.9819183 3.2255129 1.9124264 1.8806642 2.1215886 2.2376087 1.7940244 2.0882503 3.8962644 2.3139880 2.4885095 2.8690028 2.9133943 2.8604887 3.8275145 3.6736548 3.3516399 2.4231725 3.9976788 2.8656005 3.3745793 2.7550066 2.4293526 3.5189321 2.8829895 3.2378253 3.4703780 3.3360006 3.6229731 3.2128271 3.7548500 3.4065077 3.3259152 3.4726393 3.1012772 3.4123090 3.8350822 3.6269268 3.3594194 3.2019005 4.1060641 2.7152886 3.5387958 2.7285248 4.1836935 3.0148756 3.4343555 3.3185981 2.6196527 3.0068452 3.2476089 3.6032089 4.4297715 3.0191582 2.9334186 3.5191466 3.0093527 3.4201662 2.8613239 3.4123929 2.6405819 3.3544644 2.8643121 4.2481098 3.9271159 2.9626825 3.4588064 2.7593721 3.3660905 3.1656859 3.0684947 2.0356268 1.8131565 3.4174060 3.4485929 1.7618054 1.8804329 3.5773353 1.8511670 1.8032414 3.5869960 2.9437649 2.0523148 3.5706313 2.0899752 3.4548561 1.8889080 3.3934370 3.8791826 3.6100390 3.3989054 1.6566378 3.4141890 2.7185516 2.7068692 3.3216489 3.9993584 3.2242058 2.5864559 3.7057648 2.3518284 3.7993550 2.9364759 3.4697872 2.0379674 3.8594558 3.0853243 3.5629036 2.1394669 3.6103800 0.6819382 0.8784174 0.3019730 0.1885612 0.2447237 0.0536179 0.0000000 1.6173120 3.3571653 1.6921088 1.2120991 0.8610909 1.1466885 3.2306743 1.6297166 1.0987788 1.4611651 
EP00081_Caenorhabditis_elegans_P005461_NP_001254914.1_Cyclin-dependent_kinase_12_Caenorhabditis_elegans                                                                                                                                                3.6182744 3.7196190 3.4345774 2.4892489 3.7079759 3.7513133 3.9112924 3.5969427 3.9272381 3.3989006 3.1458625 3.2334102 1.8500892 3.2693810 1.4992028 2.9656339 3.6062446 2.5655966 3.2891765 2.3632203 3.6005438 3.0215233 3.4922075 2.5449424 2.4163271 2.6506936 3.0415413 3.1893855 2.6558211 3.0320010 3.8030191 3.8105871 4.3427341 4.3586870 2.5790007 3.7295611 3.8035609 4.1059698 2.6313758 3.3468455 3.7840725 3.5788627 3.3248851 3.2637179 3.1792747 3.1688903 3.4200897 3.9832779 2.5145929 3.6556989 3.5218071 2.8978302 3.5297509 3.4633283 3.7894430 3.3531777 2.8242899 2.3020526 3.2690216 2.9096599 3.7283304 2.7218931 3.1248918 3.5492256 2.6361190 2.5134894 3.7763444 3.5935094 3.0586554 3.3627696 3.3067647 2.4223690 2.7861439 3.1166742 2.5625846 3.0191058 3.7840891 2.6893202 2.8771443 2.5555963 2.4106930 3.4619353 3.1465921 3.6556197 2.7333910 3.2548732 3.5275093 3.8074913 3.1507003 3.7505405 3.3030370 3.2369983 3.8066446 3.8637781 3.7258940 4.2431375 2.9032060 3.2300442 2.9238100 3.1305545 2.5246708 3.5018489 4.0189013 3.8847324 2.5024318 3.2464199 2.2030429 2.2659345 2.6045815 2.2933010 2.2606249 2.5579592 3.6413310 2.5225338 2.5204698 3.2057984 3.1435476 3.3165285 3.5630529 3.5461512 3.5107250 2.7192386 3.8208527 2.9093982 3.4760908 2.8282323 2.8099774 2.9925116 3.0126082 3.5397315 4.0927418 3.4116482 3.4582447 3.5955390 3.6488057 3.5196393 3.2788747 3.5229383 3.2241768 3.3725158 3.4839829 3.5694342 3.4941481 3.2525909 3.8872829 2.5165203 3.6563248 2.9906733 3.3543499 3.3773115 3.3843228 3.1314756 2.7319361 2.7562803 3.2493914 3.5096334 4.4059574 2.8116421 2.5806888 3.8097151 2.9230843 3.2678617 2.7670846 3.4122973 3.0501607 3.3763264 3.0431446 3.7801254 3.8845285 3.3090978 3.2382936 3.0690774 3.4963191 3.4208060 3.6010424 2.1654975 2.1995314 3.7261073 3.7926141 2.2255985 2.1942191 4.1629795 2.3461998 2.2040910 3.8412398 2.7161340 2.2604762 3.9245046 2.3172884 3.8399056 2.2241582 3.6948761 3.6847929 3.8209852 3.7326171 1.9544762 3.4097087 2.6776048 2.6025290 3.8831149 4.1039571 3.7023954 2.7117563 3.7049095 2.3538168 3.6063958 2.9493224 3.5306916 2.0879864 4.2662113 3.1804612 3.6770707 2.6669321 3.8369105 1.6799871 1.7485767 1.7044273 1.6721246 1.6620685 1.6657507 1.6173120 0.0000000 3.6015931 2.3542607 1.7356246 1.5962318 1.8844674 3.1856551 1.8697910 1.8174405 1.8359459 
EP00081_Caenorhabditis_elegans_P013800_NP_492906.2_Probable_cyclin-dependent_kinase_9_Caenorhabditis_elegans                                                                                                                                           4.2667110 4.0359605 4.3232073 3.1623300 4.4996791 3.9202735 4.4687160 4.0886887 4.2389596 3.8668626 2.0794911 2.1155930 3.5215548 2.2914584 3.0712995 3.4973754 4.1941949 3.2641347 4.2210266 2.8613559 4.2616597 3.4861899 3.3798543 3.7080814 3.1120601 3.2202801 3.4268080 3.7149449 3.4986486 3.7967218 3.9639893 4.1504825 4.1689806 4.1882081 3.1555718 3.9529792 4.3469788 3.8600402 3.4668128 4.2225561 4.0206216 3.5688126 3.3853159 3.5203983 3.6786538 3.4971902 4.0994522 4.4342942 2.9932717 3.9195234 4.0552165 3.7700601 3.5629091 3.9588481 3.9958205 3.7242331 3.5081628 2.8558623 3.8911079 3.2138384 4.2023439 3.7394101 3.9328778 4.1702254 3.3179314 3.4394423 4.1704405 4.0103213 3.7241349 4.5528081 3.6919512 3.2264417 3.6927557 3.5043348 3.2272860 3.8544579 3.9168605 3.0794905 3.0852615 3.2666469 3.1763457 4.2900437 3.8106473 4.0373976 3.5417740 3.8858986 3.8495755 4.3142460 3.4709585 4.6258533 3.6429540 3.7412176 4.1692611 4.4617950 4.0741522 4.0208160 3.7251162 3.8032654 3.5463336 3.6673908 3.2861177 4.0308729 4.1916321 4.4345534 3.4950938 3.8731331 3.4188323 3.1050208 3.2209366 3.4268732 2.9345220 3.1403541 4.4863119 3.2479910 3.1002170 3.2049440 3.2743587 3.3139663 4.3728585 4.1283633 3.9485489 3.6848656 4.4776962 3.9866235 4.1105928 3.5752629 3.5250893 3.6124800 3.7747821 4.3931268 3.7716914 4.2700502 4.0270431 3.9069155 3.8809394 3.9927854 3.8589994 4.0836584 3.9060748 4.0949250 4.3500123 3.6714064 3.8982996 3.8565774 4.1455141 3.9198005 3.8476140 3.6062655 4.1088527 3.7913260 3.5743654 3.6411861 3.6174183 2.9335424 3.9740769 4.0132713 5.0135206 3.5965171 3.4430548 3.8558008 3.7583273 3.7435029 3.5617342 4.2109480 3.6693859 3.4138483 3.8932939 3.7535339 4.1568062 3.7133126 3.7380195 3.6425606 3.9215252 4.1275451 3.4567421 3.7623328 3.5916770 3.6211443 3.3678148 3.6285909 3.8297418 3.7722364 3.6063677 3.2529508 3.6302608 3.7412412 3.3052816 3.7523170 3.8786564 3.3821566 3.8768445 4.0409024 3.7341066 3.8285850 3.3276861 3.5529542 3.4492299 3.6527938 4.0406081 4.3716443 3.8895747 3.6711541 3.8100215 3.2853761 2.6946202 3.6643584 4.1922425 3.2147363 4.1369451 3.8292673 3.4863312 3.9003848 3.4537154 4.4919128 3.1482628 3.4470622 3.4276466 3.4127476 3.4172959 3.2771906 3.3571653 3.6015931 0.0000000 2.5902871 3.6883428 3.3968365 3.8746810 2.5087695 3.7320793 3.3253452 3.6745611 
EP00090_Calanus_glacialis_P020896_TRINITY_DN3224_c0_g1_i2.p1_TRINITY_DN3224_c0_g1_TRINITY_DN3224_c0_g1_i2.p1_ORF_type_complete_len_582_score_176.99_TRINITY_DN3224_c0_g1_i2_135-1880                                                                   3.6340236 3.4453584 3.5883681 2.6614968 3.8719703 3.4125161 3.6602607 3.4096769 3.6069104 3.6999409 1.7771491 1.6724957 2.2192159 1.8948230 1.9091838 3.5202632 4.0351774 2.5831710 3.6766182 2.4918626 4.0354187 2.9646139 3.2985411 2.7396256 2.6212531 2.8168309 3.6565232 3.6967904 3.1125018 3.3407657 3.6394472 3.7387363 3.8296414 3.6942948 2.6209616 3.5886774 3.7526626 3.7797582 3.0349202 3.5856411 3.6589649 3.9134053 3.2210379 3.2104012 3.5849279 3.0068597 3.4258033 3.9283830 2.8475829 3.4636563 3.8779682 3.1432101 3.5257895 3.3966836 3.7586665 3.3138611 2.8876689 2.5215071 3.5848098 2.8643511 3.8605521 3.2508077 3.0936253 3.7334915 2.6587153 2.6551950 3.8016352 4.1659045 3.0299298 3.5660181 3.2896794 2.5097952 3.1402058 2.8681049 2.8002578 3.3278543 3.7399938 2.6091126 3.0189543 2.5432265 2.7692788 3.5993848 3.5048303 3.8501506 3.0474057 3.4648705 3.6050625 3.9923315 3.2617981 4.1818623 3.0655732 3.2482915 3.8679597 3.8579736 3.9262236 3.8742198 2.9889178 3.6169394 3.0094149 3.5091668 2.7441102 3.9014889 3.9093829 3.9350156 2.8218776 3.1483858 2.5795689 2.3526461 2.6100286 2.8938175 2.3686173 2.6254713 4.0610260 2.4116980 2.7229418 2.8822965 2.8222042 3.2120748 3.5289284 3.6202151 3.5148484 2.7269816 4.1127068 2.9351423 3.7107623 2.7405489 3.0053156 3.4997402 3.1534033 3.4942336 3.7702041 3.9664437 3.4691580 3.3315062 3.7005227 3.5053306 3.3956170 3.2751997 3.3180686 3.6938133 3.9029516 3.3747709 3.8735346 3.3977014 3.6258901 2.9495018 3.3259125 2.8818209 3.8630652 3.2479066 3.2477998 3.1586117 3.3202674 2.6194160 3.5106820 3.4851713 4.8014943 3.1392173 3.0382548 3.4646021 3.1934525 2.9903687 3.2818810 3.3655512 3.2691878 3.1248002 3.4592990 3.8832325 3.6706457 3.0972905 3.3422267 2.8164458 3.5127200 3.4351600 3.1155300 2.9780452 2.4764241 3.3329089 3.1942948 2.9044901 2.6804193 3.3881341 2.8546087 2.5427999 3.2005110 3.2699011 2.4959771 3.4770543 2.8986228 2.8887147 2.5896943 3.4214200 3.5889023 3.3740315 3.0976192 2.4495443 3.1416644 3.4103258 3.1747748 3.3752622 3.8833790 3.4500168 3.2782483 3.3615484 2.2192354 3.4931865 3.2166424 3.1101298 2.8078868 3.9468116 3.1636543 3.4366160 2.8241042 3.4384324 1.8226593 1.9482684 1.7596158 1.6363467 1.7516375 1.6957359 1.6921088 2.3542607 2.5902871 0.0000000 1.7645976 1.8027389 2.4777808 2.6841999 2.6130701 1.9021047 2.1686683 
EP00096_Caligus_rogercresseyi_P002346_TRINITY_DN14454_c0_g1_i1.p1_TRINITY_DN14454_c0_g1_TRINITY_DN14454_c0_g1_i1.p1_ORF_type_complete_len_659_score_159.23_TRINITY_DN14454_c0_g1_i1_790-2766                                                           3.1571616 3.1152788 3.2748354 2.1787688 3.4046606 3.2725731 3.3880124 3.1912473 3.1776110 3.5303592 2.8830727 3.0578158 1.3882932 2.8037304 1.2785442 3.2326211 3.7163174 2.3913747 3.3901350 2.5153600 3.8042296 2.6356284 3.1526183 2.7922347 2.4273121 2.7726516 3.0802987 3.0814891 2.6291040 3.4212288 3.2021039 3.1858838 3.6857115 3.4205965 2.2901540 3.2682246 3.1635121 3.4901889 2.4882076 3.3505624 3.9675075 3.8474928 3.3074757 3.4067595 3.2480431 3.3283805 3.6271282 3.7324659 2.5687842 3.5057603 4.0937719 2.8595232 3.4153242 3.4211653 3.0578537 3.1348555 2.5003431 2.4648674 3.3872595 3.0340261 4.1295277 2.6971214 3.1651440 3.4920978 2.8069620 2.7602870 4.0823899 3.7478969 3.1367677 3.3803776 3.3395871 2.2311036 3.1040267 2.7945305 2.7410114 3.2990859 3.5538799 2.2286908 2.7286235 2.2680283 2.3471102 3.5080767 3.3707408 3.9988775 2.6663821 3.2297667 3.3175293 4.5011458 3.1149107 3.9320939 3.1314447 3.3776761 3.7674854 3.6710320 3.8704060 4.2064372 2.9108610 3.1763910 2.8150475 3.0938114 2.3264440 3.6996788 3.8137854 4.3359689 2.2230854 3.0830352 2.0110303 2.0223276 2.1982995 2.4680358 2.0416971 2.2496373 3.8522613 2.4414433 2.4866933 2.8956936 2.7652685 2.9583187 3.8327717 3.7998134 3.5369947 2.4438116 3.9610588 2.7681653 3.6783075 2.8249910 2.5552969 3.4735199 2.9080912 3.6043915 3.6920739 3.5636884 3.8550301 3.3629563 4.1470708 3.3708256 3.3576728 3.7659520 3.3024084 3.8407676 4.1137908 3.6072236 3.5511684 3.4300621 3.9766258 2.6882453 3.7527856 2.7224176 3.9014712 3.3579967 3.6042594 3.3811208 2.7156839 3.2296131 3.5044844 3.8031284 4.8004584 3.1561594 2.8325335 3.7017226 3.1555598 3.4662857 2.9366951 3.4253568 2.9059901 3.3849490 3.0070660 4.3496144 4.0343375 3.0016058 3.6606634 2.7698583 3.5137835 3.3108831 3.3263189 2.2689047 2.1074401 3.4329787 3.2772328 2.1160133 2.2537511 3.7661956 2.0899323 1.9761777 3.7195284 2.8878125 2.1759882 3.5981101 2.5098197 3.5952958 2.0938137 3.4264595 3.7328449 3.7307926 3.7306010 2.0661006 3.3365498 3.0698946 2.9544697 3.5950619 4.2456619 3.7095211 2.7847853 3.7571822 2.2892057 4.0404556 3.2226190 3.5693385 2.4320927 3.8658446 3.2683800 3.6122498 2.2984279 3.7611675 1.2160821 1.3732265 1.2307447 1.1811595 1.2969772 1.2356295 1.2120991 1.7356246 3.6883428 1.7645976 0.0000000 1.0996508 1.8006854 3.2082474 2.0033309 1.4387238 1.6185224 
EP00099_Drosophila_melanogaster_P009427_NP_001262167.1_Cyclin-dependent_kinase_12_isoform_C_Drosophila_melanogaster                                                                                                                                    3.3914071 3.5029025 3.2860415 2.2454833 3.3768249 3.4691085 3.5259321 3.4525837 3.4071018 3.3535435 2.8713538 3.0406556 1.2134445 2.8503220 0.9678321 2.8267627 3.6603085 2.5412221 3.5814559 2.2362117 3.7233358 2.8511750 3.2073459 2.3893329 2.5596029 2.7205867 3.0676504 2.9891629 2.4069650 3.0906574 3.4534475 3.3630010 3.8600308 3.8996169 2.2889405 3.3238805 3.5487003 3.6863557 2.5027631 3.3656892 3.9822678 3.4611796 3.2065636 3.5012748 2.9760723 3.0980952 3.2262874 3.7683248 2.5871156 3.5207959 3.5708123 3.0212869 3.3392695 3.2098787 3.1103723 3.1437161 2.5070693 2.2507808 3.4908935 3.1095709 3.5743581 2.6335128 3.4236456 3.4311516 2.6993078 2.3964394 4.0018637 3.7801633 3.0784012 3.2357080 3.3678183 2.0689545 2.6567270 2.8481239 2.5317467 3.1172030 3.7269969 2.1851273 2.6369427 2.0743658 2.4711065 3.9063685 3.4407399 3.8881879 2.7055237 2.8850067 3.3709138 3.9638293 2.8390129 3.3948636 3.0746432 3.1639116 3.4572342 3.6265381 3.5061950 4.1451202 2.8876823 3.2177805 2.8239984 3.0737398 2.0470846 3.9132742 3.9065104 3.7853195 2.0034889 3.2417050 2.0349279 2.0424629 2.2928532 2.2594839 1.9284115 2.2251916 3.7469869 2.4696824 2.3859673 2.8541537 2.8511922 2.9286484 3.8082274 3.6720412 3.3060041 2.3256081 4.3066013 3.1289844 3.7972210 2.8927701 2.6466786 3.5114903 3.1414362 3.3615445 3.8744650 3.9437232 3.6193916 3.1979919 4.0380960 3.2656239 3.2251980 3.7098370 3.0738005 3.7789284 3.7251171 3.9650024 3.2482488 2.9985021 4.0789584 2.9263250 3.8415593 2.8629282 3.9048607 3.2000019 3.8099627 3.7224437 2.7834553 3.4768585 3.2540045 4.1098139 4.7128613 3.0558585 2.7354038 3.6285123 2.9909003 3.4842107 3.0465332 3.4049035 2.8433937 3.4943394 3.0408941 4.4194987 4.1545145 2.9714848 3.8054592 2.8775010 3.4524052 3.3840797 3.2568188 2.1246179 1.8232464 3.3914079 3.5457921 1.8722486 2.0403592 3.7499729 1.9986079 1.8617095 4.0394634 2.6207468 2.2353073 3.8827911 2.1905962 3.7966176 2.0324614 3.7404411 3.7553695 3.5024961 3.7224425 1.7871748 3.5443809 2.7685162 2.7033954 3.7521624 4.2068659 3.5563941 2.7239100 3.7376063 2.4571954 4.1943746 3.1604487 3.3925391 2.0384164 3.9699296 3.1394048 3.7153772 2.2194360 3.8446325 0.7205860 0.9849374 0.9091675 0.8197054 0.9151864 0.8460032 0.8610909 1.5962318 3.3968365 1.8027389 1.0996508 0.0000000 1.4705518 3.1989626 1.7380230 1.2358398 1.5014167 
EP00114_Trichoplax_sp_H2_P001111_RDD36874.1_Cyclin-dependent_kinase_12_Trichoplax_sp._H2                                                                                                                                                               3.7832279 3.6239932 3.4362742 2.4718207 3.5843576 3.5947247 3.8509059 3.5628970 3.4353008 3.7004066 3.4285345 3.2104272 1.4810978 3.4590292 1.1910721 2.8584639 3.9183594 2.7106482 3.4862352 2.6386683 3.8892098 3.1177791 3.3835319 3.0438164 2.4722307 3.0227210 3.2102448 3.2792495 2.5251380 3.3478449 3.3265329 3.5362520 3.9351668 3.8877753 2.5050952 3.6437427 3.7196820 3.5906122 2.7324260 3.7114799 4.1218833 3.5509158 3.5123189 3.3735148 3.3471198 2.9856695 3.7592152 3.4258650 2.6808525 3.4588995 3.7172557 3.1841892 3.6154053 3.4874645 3.5785940 3.4628627 2.7497054 2.5196040 3.5419426 3.1320696 3.9649128 3.0335964 3.7917989 3.6717034 2.9275266 2.9974472 3.7283802 3.7633537 3.3385370 3.3181494 3.2592894 2.4471867 2.9333493 3.4251181 2.8182588 3.5513351 4.0484043 2.5066249 2.9963967 2.6577376 2.6784054 3.6541421 3.5160730 3.6814509 2.9375290 3.4412849 3.5172565 3.7677762 3.3007495 3.6220330 3.2781577 3.5643349 3.8439206 3.8724627 4.2404422 4.4426391 3.2495692 3.4401293 2.9282741 3.4619978 2.4815133 3.6065294 4.2996452 3.9497788 2.4097577 3.3371850 2.1353412 2.1261192 2.7169672 2.3994599 2.1338710 2.5655122 3.9834334 2.9785462 2.7490022 3.2187450 3.2817582 3.1675214 3.9804903 3.6864927 3.3343349 2.7750498 4.2012630 3.2394826 3.7095945 3.1382569 2.7345681 3.4992009 3.5260622 3.3234989 3.9584234 3.5330636 3.8558983 3.5869621 3.8049817 3.2370035 3.0789503 3.5485726 3.4106045 3.5220316 3.8302126 3.6225705 3.6309413 3.4362683 4.0932309 2.9605074 3.8420648 3.1991144 4.0586528 3.2906240 3.6793427 3.3872445 3.2514173 3.2944579 3.4847052 3.6257470 5.0081462 3.2563662 2.9348613 3.8910542 3.2421774 3.3700054 2.9128052 3.4081337 2.9572218 3.3785796 2.9865196 4.2538305 3.9617532 3.0586760 3.7275125 2.7149119 3.8332342 3.4300777 3.7933547 2.1087553 1.8576311 3.8484470 3.7039402 2.0052838 1.9746662 3.7683378 2.0753181 1.9076065 3.8964174 2.6603743 2.2527511 4.2343217 2.0495087 4.1157295 2.0525279 3.6849024 3.8043271 3.9438374 3.8292976 1.6498814 3.7998402 2.2525321 2.2986904 3.8883823 4.1327440 3.6280026 2.7091755 3.5861103 2.5973490 3.9603343 3.1016170 3.6436957 2.1223630 3.8921358 3.5519403 3.8149306 2.7156710 4.1969190 1.2452283 1.5701278 1.2029944 1.1476556 1.1959004 1.1876801 1.1466885 1.8844674 3.8746810 2.4777808 1.8006854 1.4705518 0.0000000 3.5837506 1.8586356 1.6550456 1.7828639 
EP00114_Trichoplax_sp_H2_P002907_RDD38670.1_Cyclin-dependent_kinase_9_Trichoplax_sp._H2                                                                                                                                                                4.1203216 4.0701398 3.9516286 2.5601339 4.2022985 4.1870028 4.2575427 3.9266503 4.2254400 4.3219542 1.3998815 1.3903136 3.3449110 1.3172093 2.9460845 3.6918473 4.0806203 2.9072482 3.4902389 3.1207091 4.3899747 3.3953519 3.5612194 3.2402236 3.2146166 3.1536721 4.0120070 3.1910589 3.7425566 3.8956763 4.0235654 4.1353386 4.3767108 4.0686886 2.6063523 4.1938885 4.1959684 4.2749018 3.3594359 3.7995389 4.5636786 3.9077726 3.2907366 3.1891246 3.5321074 2.9150240 4.0552744 4.3591886 2.9039845 3.6212827 3.9527155 4.0255800 4.0874394 3.8754272 3.6555367 3.4908906 3.2281895 2.4218839 3.6845371 3.4471159 4.3681329 3.6825621 3.6893904 3.7820787 3.4129307 2.9746641 4.2444867 3.9530715 3.5391639 3.9549444 3.6158584 2.6195780 3.7166740 3.3433463 2.9904991 3.4627743 3.9448275 2.7414503 2.8651781 3.0609024 2.7456807 4.3968039 3.5872054 3.9885910 3.0701439 4.0062511 3.7754650 3.6551413 3.6447143 3.9993619 3.3981351 3.7981186 3.9295693 4.0101846 3.8052763 3.8178168 3.3759346 3.9914335 3.5369285 3.6074680 2.8589079 3.9232079 4.5599608 3.9842332 3.3759440 3.6536815 2.8091405 2.4326565 3.1832273 3.0448634 2.4079364 2.9930323 4.0195825 3.3061263 3.1131906 3.4005975 3.2591502 3.7829531 4.3410661 4.2771167 3.8539692 3.2437502 3.9163781 3.0750236 3.7311629 3.3550745 3.5070409 4.1963783 4.1368114 3.5118762 4.1214070 4.1905051 4.3514111 3.9414755 4.2550514 4.3820121 4.1454943 3.8860293 4.0751561 4.1151182 4.0914395 3.9344731 4.7239399 3.9090405 4.1265159 3.8887386 3.7368085 3.6187359 3.7581921 3.8814767 3.6261483 3.3505477 3.6358121 3.0334070 4.1187432 4.2216511 4.6089608 3.5518080 3.4046435 3.4094066 3.8474670 3.4857711 3.9467035 4.1653212 3.8549053 3.6589543 3.9566383 3.7567582 4.1247957 4.1538891 3.5950346 3.3909532 3.5877111 4.0185829 3.3863225 3.7101356 3.4417998 3.4824133 3.6264822 3.6572698 3.8876643 3.6300121 4.0714226 3.3801536 3.4113693 3.8208614 3.4769276 3.7929633 4.1335070 3.4950166 3.7478038 4.0287467 4.0847192 3.6760132 3.3431807 3.6891416 3.4252495 4.3388347 4.0827770 3.8352560 3.9698248 3.4743636 4.0855867 4.0504489 2.6407516 4.0525150 4.3226852 3.3531265 4.2840446 3.6131625 3.4696989 3.6875873 3.2254367 4.0354404 3.0309188 3.5181383 3.3442236 3.0442339 3.2880721 3.2517951 3.2306743 3.1856551 2.5087695 2.6841999 3.2082474 3.1989626 3.5837506 0.0000000 3.6645156 3.3058280 3.2501279 
EP00115_Mnemiopsis_leidyi_P008346_ML09462a-PA_pep_supercontig_MneLei_Aug2011_ML0946_6536_13029_1_gene_ML09462a_transcript_ML09462a-RA_gene_biotype_protein_coding_transcript_biotype_protein_coding                                                    3.5727841 3.4808098 3.6086802 2.7037400 3.8762224 3.4713152 3.9706010 3.6108596 3.5985292 4.1202487 3.2726811 3.3266585 1.7402282 3.3850295 1.4139331 3.2664003 3.4971726 2.8579773 3.4549748 2.4820956 3.8186817 3.1186503 3.4965588 2.6055974 2.3956877 2.7179381 3.2167973 3.0154001 2.7179844 3.6400964 3.4971866 3.3768226 3.9250250 3.9612480 2.6894251 3.4467974 3.6974156 3.7344113 2.8108066 3.5697081 3.9976830 3.5899088 3.3047350 3.5731619 3.0253543 2.9436054 3.4842747 3.9585086 2.8914389 3.7605622 4.2911163 3.3854471 3.8746616 3.2998447 3.6775133 3.6716264 2.8983306 2.7079594 3.4119745 3.2068027 3.7818270 2.7614310 3.6884989 3.7471693 3.0650283 2.6889907 3.8457460 3.5534850 3.4964804 3.5248324 3.3156955 2.5418640 3.0552084 3.3245948 2.8185326 3.4074361 4.3535636 2.5259720 2.8852184 2.7087228 2.8285840 3.6921193 3.2155865 4.1270035 2.9524859 3.5181620 3.2417186 4.0357794 3.0844814 3.5180666 3.0351527 3.3829728 3.5248893 3.9033311 4.0121746 4.6463390 2.9684016 3.3575388 2.6974150 3.2642944 2.5790305 3.8120699 4.1781582 4.0405454 2.3430942 3.4530697 2.2524519 2.4120938 2.7758153 2.7385800 2.2465475 2.4136469 3.4864939 3.0487217 2.9434208 3.2910922 3.1034222 3.1904910 3.7638323 3.4967271 3.1836307 2.6425054 3.8856608 3.2878392 3.4592380 3.1847073 2.5384011 3.4076350 3.4711311 3.2237887 3.8564768 4.0729800 3.4043157 3.6809554 4.0423400 3.9167175 3.6849067 3.6802421 3.7354716 3.9371299 4.2162102 3.9447086 3.6890464 3.5017800 4.1229308 3.0852885 3.5880644 3.3789502 3.9721796 3.6393023 3.5961330 3.2740803 3.0175089 3.1518834 3.5452630 3.5814271 4.1011733 3.1964599 3.2746227 3.7458167 3.5063376 3.8011208 3.1846644 4.0443047 3.1237645 3.4248016 3.3374658 4.0401400 4.0226944 3.5046400 3.5261087 3.4301347 3.3446785 3.3689233 3.6711151 2.3237513 2.1360519 3.8811083 3.8288177 2.2888941 2.1868832 3.8493981 2.3963090 2.1841359 3.7220005 3.0985822 2.3918762 3.8731290 2.2377539 3.7127645 2.4551089 3.8264849 3.7814173 3.9763299 3.5372191 2.0415901 3.8263563 2.6548658 2.5093680 3.3744388 4.4938941 3.5829087 2.6577399 4.0371323 2.5959322 4.1380701 3.1357058 3.4233093 2.4214379 4.1065855 3.6214568 3.9947155 2.6046293 3.9086657 1.6433731 1.9121808 1.7566864 1.6882054 1.7603785 1.6562020 1.6297166 1.8697910 3.7320793 2.6130701 2.0033309 1.7380230 1.8586356 3.6645156 0.0000000 1.7472437 1.6560634 
EP00118_Oscarella_pearsei_P029116_m.3693_g.3693_ORF_g.3693_m.3693_type_complete_len_946_comp9713_c0_seq1_130-2967                                                                                                                                      3.4573987 3.4668000 3.3171413 2.5467763 3.5285007 3.5435261 3.7710282 3.4018591 3.3898335 3.4457257 3.0279644 3.1153005 1.2993105 3.1712696 0.9989772 3.1206768 3.3945058 2.2640040 3.5133233 2.2869057 3.6538613 3.0081650 3.2184116 2.5143421 2.3781078 2.7013012 3.2214699 2.9197126 2.4653096 3.2101390 3.3480342 3.4425294 3.8986607 3.6560926 2.6392457 3.4801988 3.6316405 3.6421725 2.6423341 3.3244159 3.5651655 3.3003539 3.4288374 3.2119662 3.1177186 3.2319058 3.4871082 3.9211713 2.5832546 3.6367613 4.0347837 2.6628670 3.8511960 3.0810264 3.2224362 3.3423749 2.4554018 2.4667841 3.2730475 2.8803201 3.6210929 2.7179673 3.1963017 2.8912986 2.7360443 2.7682971 3.7858933 3.6533823 3.1455622 3.4642064 3.4434715 2.2089965 2.6700845 3.0714368 2.6079154 3.1922996 4.0682129 2.3239109 2.7939786 2.3241662 2.5231502 3.9597584 3.2385318 3.9546608 2.7621426 3.1674300 3.5492747 3.8985680 2.9926543 3.8952182 2.9126105 3.5088626 3.8675302 3.6383175 3.4175718 3.9829982 2.9902254 3.4492267 2.6840888 2.9512965 2.4016185 3.9303722 3.9006387 3.8693913 2.1149795 3.2278215 2.1422840 2.1510629 2.3773954 2.3532543 2.1258851 2.2893235 3.5263410 2.4718320 2.6503005 2.7316867 3.1421085 2.9667181 3.6608524 3.6893185 3.4125117 2.6782328 3.8898349 3.0431903 3.4897819 2.9873985 2.5945954 3.4812016 3.1387842 3.1487561 3.7072625 3.9496060 3.6845353 3.0998238 4.0178267 3.5903476 3.2914437 3.5752697 3.3666774 3.6728764 4.0252803 3.9670102 3.3875565 3.2541979 4.2500074 2.8252246 3.5263026 2.7690884 4.1619469 3.0951734 3.5155729 3.3538970 2.7883752 3.1774235 3.3991437 3.4621332 4.8591325 3.2361042 2.7710857 3.6538040 3.1271333 3.3400093 3.1608268 3.4960655 2.9450154 3.3999009 3.0724281 3.7294397 4.1461483 3.1406380 3.7945819 2.8163598 3.2238383 3.3490318 3.2133177 1.9368823 1.9834281 3.5012578 3.5954530 2.0129249 1.9256173 3.6531969 2.2933519 2.0697260 3.8028727 2.6982636 1.9985776 3.5556057 2.1016083 3.7300244 2.3318211 3.3568164 3.7214104 4.0404540 3.5693014 1.8577525 3.3421612 2.7514083 3.0045335 3.5841262 4.2548402 3.6663097 2.6538856 4.0243288 2.3990430 3.8665021 3.1256076 3.3815722 2.1513662 3.9919977 3.1082233 3.6370035 2.0616865 3.6398411 1.1156968 1.2551896 1.0361475 1.1192908 1.0947931 1.0965076 1.0987788 1.8174405 3.3253452 1.9021047 1.4387238 1.2358398 1.6550456 3.3058280 1.7472437 0.0000000 1.5501734 
EP00119_Amphimedon_queenslandica_P016814_XP_019857233.1_PREDICTED_cyclin-dependent_kinase_12-like_isoform_X1_Amphimedon_queenslandica                                                                                                                  3.6358780 3.5834843 3.5057418 2.3801047 3.6125927 3.5436551 3.7347366 3.4319668 3.5189444 3.5991859 3.0042151 3.1062995 1.6410680 3.0607264 1.3535643 2.9422006 3.7371867 2.3935665 3.7902792 2.4355229 3.8044858 3.5694914 3.2835742 2.4596537 2.4450186 2.9124712 3.4567807 3.1267666 2.5943784 3.4501999 3.4322858 3.4630464 4.2554657 4.0803463 2.4702979 3.5345490 3.7684346 3.8284321 2.8157747 3.7751877 4.2372677 3.6868263 3.4801768 3.2785850 3.2455011 3.0280833 3.4807710 4.1587452 2.6942291 3.7143881 3.6128157 3.0336405 3.7604573 3.4050432 3.3768096 3.2919314 2.5313295 2.5867051 3.0355587 3.0979691 4.0461532 2.7810219 3.1091780 3.5484847 2.7763097 2.8923122 4.0074138 3.9941391 3.6942688 3.3569052 3.4755595 2.3774715 2.7285419 2.9613406 2.7447884 3.3996900 4.1401067 2.5993254 2.8693956 2.5438847 2.5833734 3.5716768 3.0678571 4.0020920 2.9025865 3.1942433 3.5291051 4.1055458 3.2616510 4.1532513 3.2916723 3.7040555 3.8086106 3.6530771 3.7089144 3.9919258 2.8175164 3.1475410 3.1860973 3.2428809 2.3358168 4.0825845 4.2275278 4.1497355 2.3270519 3.4446108 2.1028156 2.1449100 2.3910503 2.6440664 2.1947080 2.3696564 3.5753182 2.9013083 2.7723931 3.0997271 3.1111012 3.3388158 4.0024855 3.5842311 3.4846854 2.6948742 4.0829717 3.0983470 3.5299069 2.8962953 2.8024465 3.2125763 3.2683859 3.3223877 3.7814447 4.0342192 4.0736155 3.3205137 3.8843478 3.4710689 3.1941947 3.8926464 3.4284207 3.9757610 3.6364480 4.0313190 3.4105774 3.4306225 4.2884665 2.9712581 4.0789249 3.2141013 4.2269819 3.3010333 4.0254228 3.6751364 2.8226279 3.2469332 3.2414718 4.1215150 5.2163023 3.2949815 2.9506771 3.6387307 3.3226164 3.6949820 3.2413604 3.5714674 3.2284467 3.8161129 3.2150563 4.7852271 4.6281306 3.2783756 4.0773159 3.2455283 3.6265341 3.6425115 3.7159712 2.2483892 2.1765113 3.9679661 3.8445675 2.1926483 2.1035770 4.1958881 2.2598939 2.0256277 3.8537624 2.8631704 2.1726351 4.1615294 2.2924121 4.0032507 2.4068890 3.7352861 4.0777044 3.8239298 4.0229205 1.8099820 3.5703619 2.5793438 2.5800717 3.8307285 4.4289958 3.3943197 2.8018788 3.8568152 2.8518318 3.8273914 3.3088091 3.9705459 2.5419499 4.4461718 3.3327865 3.6350822 2.4015641 4.0032200 1.4474154 1.5356683 1.4913420 1.4212850 1.4756311 1.4545257 1.4611651 1.8359459 3.6745611 2.1686683 1.6185224 1.5014167 1.7828639 3.2501279 1.6560634 1.5501734 0.0000000 
```
