## Supplementary material for "Evolution of promoter-proximal pausing enabled a new layer of transcription control": Other supplementary files.: CDK9_12_13final.LGC20G_renamed.tre

```
#NEXUS
begin taxa;
	dimensions ntax=231;
	taxlabels
	'Alveolata_Ciliophora_EP00333_Tetrahymena_thermophila_P000966_XP_001008246.2_cyclin-dependent_kinase-like_Serine_Threonine_kinase_family_protein_Tetrahymena_thermophila_SB210'[&!color=#000000]
	'Alveolata_Ciliophora_EP00333_Tetrahymena_thermophila_P020140_XP_001470879.1_cyclin-dependent_kinase-like_Serine_Threonine_kinase_family_protein_Tetrahymena_thermophila_SB210'[&!color=#000000]
	'Alveolata_Ciliophora_EP00336_Pseudocohnilembus_persalinus_P010808_KRX08882.1_Protein_kinase-like_domain_Pseudocohnilembus_persalinus'[&!color=#000000]
	Alveolata_Ciliophora_EP00347_Sterkiella_histriomuscorum_P012577_403368034[&!color=#000000]
	Alveolata_Ciliophora_EP00347_Sterkiella_histriomuscorum_P018810_403344087[&!color=#000000]
	'Alveolata_Ciliophora_EP00825_Cyclidium_porcatum_P032730_TRINITY_DN3491_c0_g5_i1.p1_TRINITY_DN3491_c0_g5_TRINITY_DN3491_c0_g5_i1.p1_ORF_type_internal_len_505_score_78.56_TRINITY_DN3491_c0_g5_i1_1-1512'[&!color=#000000]
	'Alveolata_Ciliophora_EP00826_Nyctotherus_ovalis_P021682_TRINITY_DN17041_c0_g1_i2.p1_TRINITY_DN17041_c0_g1_TRINITY_DN17041_c0_g1_i2.p1_ORF_type_complete_len_346_score_97.66_TRINITY_DN17041_c0_g1_i2_418-1455'[&!color=#000000]
	'Alveolata_Ciliophora_EP00830_Metopus_es_P014924_TRINITY_DN4131_c0_g1_i1.p1_TRINITY_DN4131_c0_g1_TRINITY_DN4131_c0_g1_i1.p1_ORF_type_5prime_partial_len_477_score_87.70_TRINITY_DN4131_c0_g1_i1_269-1699'[&!color=#000000]
	'Alveolata_Ciliophora_EP00830_Metopus_es_P021388_TRINITY_DN8926_c0_g1_i1.p1_TRINITY_DN8926_c0_g1_TRINITY_DN8926_c0_g1_i1.p1_ORF_type_internal_len_435_score_79.35_TRINITY_DN8926_c0_g1_i1_3-1304'[&!color=#000000]
	'Alveolata_Ciliophora_EP01016_Furgasonia_blochmanni_P011265_TRINITY_DN1502_c0_g1_i1.p1_TRINITY_DN1502_c0_g1_TRINITY_DN1502_c0_g1_i1.p1_ORF_type_5prime_partial_len_624_score_92.71_TRINITY_DN1502_c0_g1_i1_3-1874'[&!color=#000000]
	'Alveolata_Ciliophora_EP01016_Furgasonia_blochmanni_P049828_TRINITY_DN7610_c0_g1_i7.p1_TRINITY_DN7610_c0_g1_TRINITY_DN7610_c0_g1_i7.p1_ORF_type_5prime_partial_len_666_score_110.87_TRINITY_DN7610_c0_g1_i7_82-2079'[&!color=#000000]
	'Alveolata_colponemids_EP00743_Colponemidia_sp_Colp-15_P001567_GILK01001712.1.p1_GENE.GILK01001712.1_GILK01001712.1.p1_ORF_type_complete_len_845_score_150.63_GILK01001712.1_357-2891'[&!color=#000000]
	'Amoebozoa_Archamoebea_EP01107_Rhizomastix_libera_P012487_TRINITY_DN3141_c0_g2_i1.p1_TRINITY_DN3141_c0_g2_TRINITY_DN3141_c0_g2_i1.p1_ORF_type_internal_len_498_score_87.73_TRINITY_DN3141_c0_g2_i1_3-1493'[&!color=#000000]
	'Amoebozoa_Centramoebia_EP01087_Luapelamoeba_hula_P008092_TRINITY_DN2009_c0_g1_i1.p1_TRINITY_DN2009_c0_g1_TRINITY_DN2009_c0_g1_i1.p1_ORF_type_5prime_partial_len_560_score_143.06_TRINITY_DN2009_c0_g1_i1_669-2348'[&!color=#000000]
	'Amoebozoa_Centramoebia_EP01087_Luapelamoeba_hula_P008366_TRINITY_DN2091_c0_g1_i6.p1_TRINITY_DN2091_c0_g1_TRINITY_DN2091_c0_g1_i6.p1_ORF_type_complete_len_682_score_136.37_TRINITY_DN2091_c0_g1_i6_227-2272'[&!color=#000000]
	'Amoebozoa_Centramoebia_EP01088_Endostelium_zonatum_P003967_TRINITY_DN1517_c0_g2_i3.p1_TRINITY_DN1517_c0_g2_TRINITY_DN1517_c0_g2_i3.p1_ORF_type_3prime_partial_len_593_score_170.94_TRINITY_DN1517_c0_g2_i3_2-1777'[&!color=#000000]
	'Amoebozoa_Centramoebia_EP01089_Gocevia_fonbrunei_P020402_TRINITY_DN7606_c0_g1_i3.p1_TRINITY_DN7606_c0_g1_TRINITY_DN7606_c0_g1_i3.p1_ORF_type_5prime_partial_len_488_score_77.04_TRINITY_DN7606_c0_g1_i3_238-1701'[&!color=#000000]
	'Amoebozoa_Centramoebia_EP01090_Pellita_catalonica_P019383_TRINITY_DN6577_c0_g1_i2.p1_TRINITY_DN6577_c0_g1_TRINITY_DN6577_c0_g1_i2.p1_ORF_type_complete_len_541_score_52.84_TRINITY_DN6577_c0_g1_i2_212-1834'[&!color=#000000]
	'Amoebozoa_Eumycetozoa_EP00023_Dictyostelium_discoideum_P010152_XP_644477.1_hypothetical_protein_DDB_G0273721_Dictyostelium_discoideum_AX4'[&!color=#000000]
	'Amoebozoa_Eumycetozoa_EP00026_Physarum_polycephalum_P006526_Phypoly_transcript_06573.p1_GENE.Phypoly_transcript_06573_Phypoly_transcript_06573.p1_ORF_type_complete_len_400_score_15.16_Phypoly_transcript_06573_148-1347'[&!color=#000000]
	'Amoebozoa_Eumycetozoa_EP01113_Clastostelium_recurvatum_P042735_TRINITY_DN6949_c0_g1_i1.p1_TRINITY_DN6949_c0_g1_TRINITY_DN6949_c0_g1_i1.p1_ORF_type_5prime_partial_len_625_score_149.17_TRINITY_DN6949_c0_g1_i1_3-1877'[&!color=#000000]
	Amoebozoa_Eumycetozoa_EP01133_Synstelium_polycarpum_P015260_gene15260-18066_t[&!color=#000000]
	'Amoebozoa_Flabellinia_EP01095_Lingulamoeba_sp_RSL-Kostka_P016315_TRINITY_DN7945_c2_g3_i1.p1_TRINITY_DN7945_c2_g3_TRINITY_DN7945_c2_g3_i1.p1_ORF_type_complete_len_631_score_179.95_TRINITY_DN7945_c2_g3_i1_19-1911'[&!color=#000000]
	'Amoebozoa_Flabellinia_EP01102_Stenamoeba_stenopodia_P019612_TRINITY_DN7451_c0_g1_i1.p1_TRINITY_DN7451_c0_g1_TRINITY_DN7451_c0_g1_i1.p1_ORF_type_5prime_partial_len_646_score_120.45_TRINITY_DN7451_c0_g1_i1_61-1998'[&!color=#000000]
	'Amoebozoa_Flabellinia_EP01103_Thecamoeba_quadrilineata_P009466_TRINITY_DN1922_c0_g1_i1.p1_TRINITY_DN1922_c0_g1_TRINITY_DN1922_c0_g1_i1.p1_ORF_type_complete_len_566_score_85.10_TRINITY_DN1922_c0_g1_i1_14-1711'[&!color=#000000]
	'Amoebozoa_Flabellinia_EP01104_Vermistella_antarctica_P019388_TRINITY_DN757_c0_g5_i1.p1_TRINITY_DN757_c0_g5_TRINITY_DN757_c0_g5_i1.p1_ORF_type_complete_len_830_score_334.01_TRINITY_DN757_c0_g5_i1_447-2936'[&!color=#000000]
	'Amoebozoa_Tubulinea_EP00029_Vermamoeba_vermiformis_P001118_TRINITY_DN11288_c0_g1_i1.p1_TRINITY_DN11288_c0_g1_TRINITY_DN11288_c0_g1_i1.p1_ORF_type_complete_len_718_score_183.99_TRINITY_DN11288_c0_g1_i1_65-2155'[&!color=#000000]
	'Amoebozoa_Tubulinea_EP01120_Amphizonella_sp_Union-15-10_P011051_TRINITY_DN4589_c0_g3_i1.p1_TRINITY_DN4589_c0_g3_TRINITY_DN4589_c0_g3_i1.p1_ORF_type_5prime_partial_len_810_score_126.29_TRINITY_DN4589_c0_g3_i1_195-2624'[&!color=#000000]
	'Amoebozoa_Tubulinea_EP01122_Echinamoeba_exundans_P007395_TRINITY_DN2268_c0_g1_i1.p1_TRINITY_DN2268_c0_g1_TRINITY_DN2268_c0_g1_i1.p1_ORF_type_complete_len_520_score_90.29_TRINITY_DN2268_c0_g1_i1_680-2239'[&!color=#000000]
	'Amoebozoa_Tubulinea_EP01125_Pyxidicula_operculata_P002932_TRINITY_DN1288_c0_g1_i6.p1_TRINITY_DN1288_c0_g1_TRINITY_DN1288_c0_g1_i6.p1_ORF_type_complete_len_566_score_84.25_TRINITY_DN1288_c0_g1_i6_717-2414'[&!color=#000000]
	'Amoebozoa_Tubulinea_EP01125_Pyxidicula_operculata_P007410_TRINITY_DN251_c1_g2_i1.p1_TRINITY_DN251_c1_g2_TRINITY_DN251_c1_g2_i1.p1_ORF_type_complete_len_840_score_194.96_TRINITY_DN251_c1_g2_i1_24-2543'[&!color=#000000]
	'Amoebozoa_Tubulinea_EP01127_Copromyxa_protea_P009203_TRINITY_DN2151_c0_g1_i2.p1_TRINITY_DN2151_c0_g1_TRINITY_DN2151_c0_g1_i2.p1_ORF_type_5prime_partial_len_504_score_65.26_TRINITY_DN2151_c0_g1_i2_10-1521'[&!color=#000000]
	'Amoebozoa_Tubulinea_EP01128_Nolandella_sp_AFSM9_P003286_TRINITY_DN139_c1_g6_i2.p1_TRINITY_DN139_c1_g6_TRINITY_DN139_c1_g6_i2.p1_ORF_type_complete_len_558_score_129.46_TRINITY_DN139_c1_g6_i2_35-1675'[&!color=#000000]
	'Amoebozoa_Tubulinea_EP01129_Flabellula_baltica_P005202_TRINITY_DN1863_c1_g1_i1.p2_TRINITY_DN1863_c1_g1_TRINITY_DN1863_c1_g1_i1.p2_ORF_type_complete_len_434_score_73.50_TRINITY_DN1863_c1_g1_i1_1363-2664'[&!color=#000000]
	'Amoebozoa_Tubulinea_EP01129_Flabellula_baltica_P013811_TRINITY_DN6495_c0_g1_i1.p1_TRINITY_DN6495_c0_g1_TRINITY_DN6495_c0_g1_i1.p1_ORF_type_complete_len_574_score_78.31_TRINITY_DN6495_c0_g1_i1_6-1727'[&!color=#000000]
	'Amoebozoa_Tubulinea_EP01130_Rhizamoeba_saxonica_P006006_TRINITY_DN2379_c0_g1_i1.p1_TRINITY_DN2379_c0_g1_TRINITY_DN2379_c0_g1_i1.p1_ORF_type_complete_len_757_score_151.81_TRINITY_DN2379_c0_g1_i1_45-2291'[&!color=#000000]
	'Amoebozoa_Variosea_EP01116_Phalansterium_solitarium_P000656_TRINITY_DN1049_c0_g1_i6.p1_TRINITY_DN1049_c0_g1_TRINITY_DN1049_c0_g1_i6.p1_ORF_type_complete_len_690_score_137.65_TRINITY_DN1049_c0_g1_i6_123-2192'[&!color=#000000]
	'Anaeramoebidae_Anaeramoebidae_EP01155_Anaeramoeba_flamelloides_P050448_Anaeramoba_flamelloidesc41997_g2_i1.p1_GENE.c41997_g2_i1_c41997_g2_i1.p1_ORF_type_3prime_partial_len_475_score_96.49_c41997_g2_i1_2-1423'[&!color=#000000]
	'Anaeramoebidae_Anaeramoebidae_EP01156_Anaeramoeba_ignava_P003163_Anaeramoba_ignava_a221048_224.p1_GENE.a221048_224_a221048_224.p1_ORF_type_complete_len_579_score_133.95_a221048_224_91-1827'[&!color=#000000]
	'Anaeramoebidae_Anaeramoebidae_EP01156_Anaeramoeba_ignava_P007147_Anaeramoba_ignava_a350787_231.p1_GENE.a350787_231_a350787_231.p1_ORF_type_3prime_partial_len_441_score_90.55_a350787_231_2-1321'[&!color=#000000]
	'Anaeramoebidae_Anaeramoebidae_EP01156_Anaeramoeba_ignava_P022804_Anaeramoba_ignava_c21058_g1_i1.p1_GENE.c21058_g1_i1_c21058_g1_i1.p1_ORF_type_3prime_partial_len_432_score_89.54_c21058_g1_i1_51-1295'[&!color=#000000]
	'Ancyromonadida_Ancyromonadida_EP00163_Fabomonas_tropica_P012244_TRINITY_DN234_c0_g3_i2.p1_TRINITY_DN234_c0_g3_TRINITY_DN234_c0_g3_i2.p1_ORF_type_complete_len_547_score_137.57_TRINITY_DN234_c0_g3_i2_414-2054'[&!color=#000000]
	'Apusomonadida_Apusomonadida_EP00031_Thecamonas_trahens_P000130_XP_013752700.1_CMGC_CDK_protein_kinase_Thecamonas_trahens_ATCC_50062'[&!color=#000000]
	'Apusomonadida_Apusomonadida_EP00031_Thecamonas_trahens_P006331_XP_013758901.1_hypothetical_protein_AMSG_11804_Thecamonas_trahens_ATCC_50062'[&!color=#000000]
	'Breviatea_Breviatea_EP00033_Pygsuia_biforma_P001141_GCRY01001298.1.p1_GENE.GCRY01001298.1_GCRY01001298.1.p1_ORF_type_3prime_partial_len_457_score_76.45_GCRY01001298.1_237-1604'[&!color=#000000]
	'Centroplasthelida_Centroplasthelida_EP00299_Pterocystis_sp_00344_P002333_c1260_g1_i1.p1_GENE.c1260_g1_i1_c1260_g1_i1.p1_ORF_type_5prime_partial_len_528_score_111.97_c1260_g1_i1_88-1671'[&!color=#000000]
	'Chloroplastida_Chlorophyta_EP00210_Caulerpa_lentillifera_P005802_g5548.t1'[&!color=#000000]
	Chloroplastida_Chlorophyta_EP00775_Hariotina_reticulata_P007659_gene7659-7862_t[&!color=#000000]
	Chloroplastida_Chlorophyta_EP00798_Chlamydomonas_sp_ICE-L_P024420_gene24421-10019_t[&!color=#000000]
	Chloroplastida_Chlorophyta_EP00854_Cymbomonas_tetramitiformis_P021700_gene21700-26101_t[&!color=#000000]
	'Chloroplastida_Chlorophyta_EP00881_Raphidocelis_subcapitata_P008337_GBF95626.1_cyclin-dependent_kinase-like_Raphidocelis_subcapitata'[&!color=#000000]
	'Chloroplastida_Chlorophyta_EP00884_Botryococcus_braunii_P017451_jgi_Botrbrau1_438_Bobra.110_2s0087.1'[&!color=#000000]
	'Chloroplastida_Chlorophyta_EP00887_Chlorella_sp_A99_P000009_scaffold16.g9.t1'[&!color=#000000]
	'Chloroplastida_Chlorophyta_EP00892_Ulva_mutabilis_P005090_jgi_Ulvmu1_2953_UM149_0036.1'[&!color=#000000]
	'Chloroplastida_Chlorophyta_EP00893_Bathycoccus_prasinos_P007650_XP_007515678.1_predicted_protein_Bathycoccus_prasinos'[&!color=#000000]
	'Chloroplastida_Chlorophyta_EP01024_Parvocaulis_polyphysoides_P006994_TRINITY_DN12099_c0_g2_i5.p1_TRINITY_DN12099_c0_g2_TRINITY_DN12099_c0_g2_i5.p1_ORF_type_5prime_partial_len_431_score_43.95_TRINITY_DN12099_c0_g2_i5_3-1295'[&!color=#000000]
	'Chloroplastida_Chlorophyta_EP01025_Chloroclados_australasicus_P020859_TRINITY_DN2195_c1_g1_i1.p1_TRINITY_DN2195_c1_g1_TRINITY_DN2195_c1_g1_i1.p1_ORF_type_complete_len_529_score_73.05_TRINITY_DN2195_c1_g1_i1_163-1749'[&!color=#000000]
	'Chloroplastida_Streptophyta_EP00252_Welwitschia_mirabilis_P018751_TRINITY_DN4185_c0_g3_i1.p1_TRINITY_DN4185_c0_g3_TRINITY_DN4185_c0_g3_i1.p1_ORF_type_complete_len_848_score_172.28_TRINITY_DN4185_c0_g3_i1_527-3070'[&!color=#000000]
	'Chloroplastida_Streptophyta_EP00259_Arabidopsis_lyrata_P038823_XP_020891539.1_probable_serine_threonine-protein_kinase_At1g09600_Arabidopsis_lyrata_subsp._lyrata'[&!color=#000000]
	'Chloroplastida_Streptophyta_EP00260_Arabidopsis_thaliana_P002950_NP_001117490.1_Protein_kinase_superfamily_protein_Arabidopsis_thaliana'[&!color=#000000]
	'Chloroplastida_Streptophyta_EP00261_Vitis_vinifera_P035672_XP_019076915.1_PREDICTED_probable_serine_threonine-protein_kinase_At1g54610_isoform_X1_Vitis_vinifera'[&!color=#000000]
	'Chloroplastida_Streptophyta_EP00263_Brachypodium_distachyon_P002271_XP_003560470.3_probable_serine_threonine-protein_kinase_At1g54610_Brachypodium_distachyon'[&!color=#000000]
	'Chloroplastida_Streptophyta_EP00263_Brachypodium_distachyon_P005335_XP_003565105.2_ribosomal_RNA-processing_protein_12_Brachypodium_distachyon'[&!color=#000000]
	'Chloroplastida_Streptophyta_EP00263_Brachypodium_distachyon_P010336_XP_003573290.2_uncharacterized_protein_LOC100834933_Brachypodium_distachyon'[&!color=#000000]
	'Chloroplastida_Streptophyta_EP00263_Brachypodium_distachyon_P012677_XP_003576969.2_probable_serine_threonine-protein_kinase_At1g09600_Brachypodium_distachyon'[&!color=#000000]
	'Chloroplastida_Streptophyta_EP00265_Oryza_sativa_P001147_NP_001043043.1_Os01g0367700_Oryza_sativa_Japonica_Group'[&!color=#000000]
	'Chloroplastida_Streptophyta_EP00265_Oryza_sativa_P007471_NP_001050108.1_Os03g0349200_partial_Oryza_sativa_Japonica_Group'[&!color=#000000]
	'Chloroplastida_Streptophyta_EP00265_Oryza_sativa_P012133_NP_001055436.1_Os05g0389700_Oryza_sativa_Japonica_Group'[&!color=#000000]
	'Chloroplastida_Streptophyta_EP00265_Oryza_sativa_P022641_NP_001067590.1_Os11g0242500_Oryza_sativa_Japonica_Group'[&!color=#000000]
	'Chloroplastida_Streptophyta_EP00267_Zea_mays_P022862_XP_008648016.1_uncharacterized_protein_LOC100381525_isoform_X1_Zea_mays'[&!color=#000000]
	'Chloroplastida_Streptophyta_EP00267_Zea_mays_P024922_XP_008651752.1_uncharacterized_protein_LOC100383830_isoform_X1_Zea_mays'[&!color=#000000]
	'Chloroplastida_Streptophyta_EP00267_Zea_mays_P030864_XP_008662637.1_probable_serine_threonine-protein_kinase_At1g09600_isoform_X1_Zea_mays'[&!color=#000000]
	'Chloroplastida_Streptophyta_EP00267_Zea_mays_P035139_XP_008670639.1_probable_serine_threonine-protein_kinase_At1g54610_Zea_mays'[&!color=#000000]
	'Chloroplastida_Streptophyta_EP00267_Zea_mays_P052231_XP_020405267.1_uncharacterized_protein_LOC100279958_isoform_X1_Zea_mays'[&!color=#000000]
	'Chloroplastida_Streptophyta_EP00896_Chara_braunii_P016339_GBG74215.1_hypothetical_protein_CBR_g17928_Chara_braunii'[&!color=#000000]
	'Chloroplastida_Streptophyta_EP00899_Mesostigma_viride_P008078_jgi_Mesvir1_17271_Mv07679-RA.1'[&!color=#000000]
	Chloroplastida_Streptophyta_EP01018_Ginkgo_biloba_P002117_Gb_06096_translate_table_standard[&!color=#000000]
	'Collodictyonidae_Collodictyonidae_EP00002_Diphylleia_rotans_P016147_TRINITY_DN3137_c0_g1_i4.p1_TRINITY_DN3137_c0_g1_TRINITY_DN3137_c0_g1_i4.p1_ORF_type_complete_len_370_score_84.25_TRINITY_DN3137_c0_g1_i4_121-1230'[&!color=#000000]
	'Collodictyonidae_Collodictyonidae_EP00002_Diphylleia_rotans_P021586_TRINITY_DN419_c1_g2_i2.p1_TRINITY_DN419_c1_g2_TRINITY_DN419_c1_g2_i2.p1_ORF_type_complete_len_553_score_113.76_TRINITY_DN419_c1_g2_i2_36-1694'[&!color=#000000]
	'Euglenozoa_Diplonemea_EP00756_Hemistasia_phaeocysticola_P015263_Hpha_TRINITY_DN15396_c6_g11_TRINITY_DN15396_c6_g11_i1_g.88938_m.88938_K08819_CDK12_13_cyclin-dependent_kinase_12_13'[&!color=#000000]
	Euglenozoa_Euglenida_EP00906_Rhabdomonas_costata_P008328_RCo011868[&!color=#000000]
	'Euglenozoa_Euglenida_EP01006_Ploeotia_vitrea_P034699_TRINITY_DN65790_c14_g2_i1.p1_TRINITY_DN65790_c14_g2_TRINITY_DN65790_c14_g2_i1.p1_ORF_type_complete_len_629_score_293.03_TRINITY_DN65790_c14_g2_i1_59-1690'[&!color=#000000]
	'Euglenozoa_Euglenida_EP01006_Ploeotia_vitrea_P061134_TRINITY_DN77310_c0_g1_i1.p1_TRINITY_DN77310_c0_g1_TRINITY_DN77310_c0_g1_i1.p1_ORF_type_internal_len_472_score_-27.03_TRINITY_DN77310_c0_g1_i1_2-1414'[&!color=#000000]
	Haptophyta_Prymnesiophyceae_EP00900_Chrysochromulina_parva_P020511_jgi_Chrpa1_3093_Chrysochromulina_OHIO_Genome00007093-RA[&!color=#000000]
	'Heterolobosea_Heterolobosea_EP00761_Pharyngomonas_kirbyi_P009498_gb_GECH01009514.1_.p1_GENE.gb_GECH01009514.1_gb_GECH01009514.1_.p1_ORF_type_3prime_partial_len_434_score_86.08_gb_GECH01009514.1_1-1299'[&!color=#000000]
	'Heterolobosea_Heterolobosea_EP00761_Pharyngomonas_kirbyi_P013721_gb_GECH01013750.1_.p1_GENE.gb_GECH01013750.1_gb_GECH01013750.1_.p1_ORF_type_5prime_partial_len_560_score_96.71_gb_GECH01013750.1_1-1680'[&!color=#000000]
	Heterolobosea_Heterolobosea_EP01080_Neovahlkampfia_damariscottae_P005390_gene5390-9203_t[&!color=#000000]
	'Jakobida_Jakobida_EP00762_Andalucia_godoyi_P007594_ANDGO_00843.mRNA.1_Cyclin-dependent_kinase_C-1'[&!color=#000000]
	'Malawimonadida_Malawimonadida_EP00698_Gefionella_okellyi_P001193_TRINITY_DN1111_c0_g1_i2.p1_TRINITY_DN1111_c0_g1_TRINITY_DN1111_c0_g1_i2.p1_ORF_type_complete_len_530_score_95.26_TRINITY_DN1111_c0_g1_i2_70-1659'[&!color=#000000]
	'Mantamonas_Mantamonas_EP00003_Mantamonas_plastica_P002604_TRINITY_DN119_c0_g1_i1.p1_TRINITY_DN119_c0_g1_TRINITY_DN119_c0_g1_i1.p1_ORF_type_complete_len_782_score_217.70_TRINITY_DN119_c0_g1_i1_15-2360'[&!color=#000000]
	'Opisthokonta_Choanoflagellata_EP00035_Acanthoeca_spectabilis_P002495_m.87922_g.87922_ORF_g.87922_m.87922_type_complete_len_640_comp11596_c0_seq4_323-2242'[&!color=#000000]
	'Opisthokonta_Choanoflagellata_EP00035_Acanthoeca_spectabilis_P004489_m.104043_g.104043_ORF_g.104043_m.104043_type_complete_len_688_comp12599_c0_seq3_787-2850'[&!color=#000000]
	'Opisthokonta_Choanoflagellata_EP00039_Didymoeca_costata_P010635_m.143759_g.143759_ORF_g.143759_m.143759_type_complete_len_803_comp14905_c0_seq3_2834-5242'[&!color=#000000]
	'Opisthokonta_Choanoflagellata_EP00039_Didymoeca_costata_P011162_m.154901_g.154901_ORF_g.154901_m.154901_type_complete_len_588_comp15085_c0_seq16_341-2104'[&!color=#000000]
	'Opisthokonta_Choanoflagellata_EP00041_Stephanoeca_diplocostata_P006503_m.87352_g.87352_ORF_g.87352_m.87352_type_complete_len_725_comp16399_c1_seq1_238-2412'[&!color=#000000]
	'Opisthokonta_Choanoflagellata_EP00041_Stephanoeca_diplocostata_P029395_m.866203_g.866203_ORF_g.866203_m.866203_type_complete_len_775_comp23552_c0_seq6_4870-7194'[&!color=#000000]
	'Opisthokonta_Choanoflagellata_EP00042_Codosiga_hollandica_P035095_m.257087_g.257087_ORF_g.257087_m.257087_type_5prime_partial_len_830_comp54562_c0_seq6_156-2645'[&!color=#000000]
	'Opisthokonta_Choanoflagellata_EP00042_Codosiga_hollandica_P044988_m.450983_g.450983_ORF_g.450983_m.450983_type_5prime_partial_len_504_comp56910_c2_seq3_511-2022'[&!color=#000000]
	'Opisthokonta_Choanoflagellata_EP00042_Codosiga_hollandica_P049239_m.567264_g.567264_ORF_g.567264_m.567264_type_complete_len_941_comp57836_c0_seq5_104-2926'[&!color=#000000]
	'Opisthokonta_Choanoflagellata_EP00047_Mylnosiga_fluctuans_P024373_m.159919_g.159919_ORF_g.159919_m.159919_type_5prime_partial_len_1182_comp9844_c0_seq2_130-3675'[&!color=#000000]
	'Opisthokonta_Choanoflagellata_EP00048_Salpingoeca_helianthica_P007548_m.111980_g.111980_ORF_g.111980_m.111980_type_5prime_partial_len_630_comp14364_c1_seq3_33-1922'[&!color=#000000]
	'Opisthokonta_Choanoflagellata_EP00048_Salpingoeca_helianthica_P010711_m.153825_g.153825_ORF_g.153825_m.153825_type_5prime_partial_len_556_comp15122_c0_seq2_2-1669'[&!color=#000000]
	'Opisthokonta_Choanoflagellata_EP00048_Salpingoeca_helianthica_P010785_m.154818_g.154818_ORF_g.154818_m.154818_type_complete_len_926_comp15138_c7_seq1_56-2833'[&!color=#000000]
	'Opisthokonta_Choanoflagellata_EP00049_Salpingoeca_infusionum_P025832_m.22052_g.22052_ORF_g.22052_m.22052_type_complete_len_587_comp8345_c0_seq4_391-2151'[&!color=#000000]
	'Opisthokonta_Choanoflagellata_EP00050_Salpingoeca_kvevrii_P000507_m.149803_g.149803_ORF_g.149803_m.149803_type_5prime_partial_len_825_comp10136_c1_seq1_242-2716'[&!color=#000000]
	'Opisthokonta_Choanoflagellata_EP00050_Salpingoeca_kvevrii_P011221_m.13672_g.13672_ORF_g.13672_m.13672_type_5prime_partial_len_661_comp3318_c0_seq2_47-2029'[&!color=#000000]
	'Opisthokonta_Choanoflagellata_EP00051_Salpingoeca_urceolata_P011388_m.140966_g.140966_ORF_g.140966_m.140966_type_5prime_partial_len_415_comp17100_c2_seq4_1-1245'[&!color=#000000]
	'Opisthokonta_Choanoflagellata_EP00051_Salpingoeca_urceolata_P015553_m.202103_g.202103_ORF_g.202103_m.202103_type_3prime_partial_len_439_comp18434_c1_seq2_1-1317'[&!color=#000000]
	'Opisthokonta_Choanoflagellata_EP00052_Salpingoeca_macrocollata_P021223_m.181373_g.181373_ORF_g.181373_m.181373_type_5prime_partial_len_390_comp21483_c0_seq1_1-1170'[&!color=#000000]
	'Opisthokonta_Choanoflagellata_EP00053_Salpingoeca_punica_P006236_m.59611_g.59611_ORF_g.59611_m.59611_type_5prime_partial_len_491_comp13597_c0_seq1_261-1733'[&!color=#000000]
	'Opisthokonta_Choanoflagellata_EP00053_Salpingoeca_punica_P016330_m.153618_g.153618_ORF_g.153618_m.153618_type_internal_len_594_comp16944_c2_seq2_2-1786'[&!color=#000000]
	'Opisthokonta_Choanoflagellata_EP00054_Salpingoeca_dolichothecata_P024556_m.167599_g.167599_ORF_g.167599_m.167599_type_3prime_partial_len_515_comp25051_c3_seq3_415-1962'[&!color=#000000]
	'Opisthokonta_Choanoflagellata_EP00054_Salpingoeca_dolichothecata_P026092_m.185174_g.185174_ORF_g.185174_m.185174_type_complete_len_488_comp25559_c0_seq3_48-1511'[&!color=#000000]
	'Opisthokonta_Choanoflagellata_EP00055_Hartaetosiga_balthica_P004122_m.10231_g.10231_ORF_g.10231_m.10231_type_5prime_partial_len_805_comp3634_c0_seq1_2-2416'[&!color=#000000]
	'Opisthokonta_Choanoflagellata_EP00056_Hartaetosiga_gracilis_P003359_m.63023_g.63023_ORF_g.63023_m.63023_type_5prime_partial_len_871_comp11427_c0_seq1_1822-4434'[&!color=#000000]
	'Opisthokonta_Choanoflagellata_EP00056_Hartaetosiga_gracilis_P012374_m.197127_g.197127_ORF_g.197127_m.197127_type_3prime_partial_len_595_comp13680_c0_seq33_1-1785'[&!color=#000000]
	Opisthokonta_Choanoflagellata_EP00729_Bicosta_minor_P001944_gene1944-22106_t[&!color=#000000]
	'Opisthokonta_Choanoflagellata_EP00730_Choanoeca_flexa_P005520_TRINITY_DN11964_c0_g8_i1.p1_TRINITY_DN11964_c0_g8_TRINITY_DN11964_c0_g8_i1.p1_ORF_type_complete_len_701_score_94.44_TRINITY_DN11964_c0_g8_i1_166-2268'[&!color=#000000]
	'Opisthokonta_Choanoflagellata_EP00730_Choanoeca_flexa_P020373_TRINITY_DN9954_c0_g1_i7.p1_TRINITY_DN9954_c0_g1_TRINITY_DN9954_c0_g1_i7.p1_ORF_type_complete_len_556_score_106.50_TRINITY_DN9954_c0_g1_i7_169-1836'[&!color=#000000]
	Opisthokonta_Choanoflagellata_EP01147_Barroeca_monosierra_P006493_gene6493-9366_t[&!color=#000000]
	'Opisthokonta_Fungi_EP00129_Allomyces_macrogynus_P000561_KNE54563.1_CMGC_CDK_protein_kinase_Allomyces_macrogynus_ATCC_38327'[&!color=#000000]
	'Opisthokonta_Fungi_EP00129_Allomyces_macrogynus_P004767_KNE58769.1_CMGC_CDK_CRK7_protein_kinase_Allomyces_macrogynus_ATCC_38327'[&!color=#000000]
	'Opisthokonta_Fungi_EP00130_Batrachochytrium_dendrobatidis_P000281_XP_006675155.1_hypothetical_protein_BATDEDRAFT_18173_Batrachochytrium_dendrobatidis_JAM81'[&!color=#000000]
	'Opisthokonta_Fungi_EP00131_Spizellomyces_punctatus_P007706_XP_016611530.1_CMGC_CDK_protein_kinase_Spizellomyces_punctatus_DAOM_BR117'[&!color=#000000]
	'Opisthokonta_Fungi_EP00131_Spizellomyces_punctatus_P008535_XP_016612359.1_CMGC_CDK_protein_kinase_Spizellomyces_punctatus_DAOM_BR117'[&!color=#000000]
	'Opisthokonta_Fungi_EP00132_Gonapodya_prolifera_P010528_KXS19289.1_Pkinase-domain-containing_protein_Gonapodya_prolifera_JEL478'[&!color=#000000]
	'Opisthokonta_Fungi_EP00132_Gonapodya_prolifera_P011767_KXS20528.1_Pkinase-domain-containing_protein_Gonapodya_prolifera_JEL478'[&!color=#000000]
	'Opisthokonta_Fungi_EP00134_Neurospora_crassa_P003101_XP_955995.3_serine_threonine-protein_kinase_bur-1_Neurospora_crassa_OR74A'[&!color=#000000]
	'Opisthokonta_Fungi_EP00135_Aspergillus_nidulans_P008186_XP_681459.1_hypothetical_protein_AN8190.2_Aspergillus_nidulans_FGSC_A4'[&!color=#000000]
	'Opisthokonta_Fungi_EP00138_Coccidioides_posadasii_P004809_XP_003069808.1_kinase_domain_containing_protein_Coccidioides_posadasii_C735_delta_SOWgp'[&!color=#000000]
	'Opisthokonta_Fungi_EP00139_Candida_albicans_P002457_XP_714883.2_cyclin-dependent_serine_threonine_protein_kinase_Candida_albicans_SC5314'[&!color=#000000]
	'Opisthokonta_Fungi_EP00139_Candida_albicans_P005254_XP_721698.1_cyclin-dependent_serine_threonine_protein_kinase_Candida_albicans_SC5314'[&!color=#000000]
	'Opisthokonta_Fungi_EP00140_Debaryomyces_hansenii_P002333_XP_457963.1_DEHA2C06358p_Debaryomyces_hansenii_CBS767'[&!color=#000000]
	'Opisthokonta_Fungi_EP00141_Yarrowia_lipolytica_P001718_XP_501225.1_YALI0B22528p_Yarrowia_lipolytica_CLIB122'[&!color=#000000]
	'Opisthokonta_Fungi_EP00141_Yarrowia_lipolytica_P003580_XP_503170.1_YALI0D22935p_Yarrowia_lipolytica_CLIB122'[&!color=#000000]
	'Opisthokonta_Fungi_EP00142_Kluyveromyces_lactis_P003352_XP_454497.1_uncharacterized_protein_KLLA0_E12145g_Kluyveromyces_lactis'[&!color=#000000]
	'Opisthokonta_Fungi_EP00143_Candida_glabrata_P000816_XP_445501.1_uncharacterized_protein_CAGL0D02002g_Candida_glabrata'[&!color=#000000]
	'Opisthokonta_Fungi_EP00144_Saccharomyces_cerevisiae_P003152_NP_012783.1_cyclin-dependent_serine_threonine_protein_kinase_CTK1_Saccharomyces_cerevisiae_S288C'[&!color=#000000]
	'Opisthokonta_Fungi_EP00144_Saccharomyces_cerevisiae_P005587_NP_015487.1_cyclin-dependent_serine_threonine_protein_kinase_SGV1_Saccharomyces_cerevisiae_S288C'[&!color=#000000]
	'Opisthokonta_Fungi_EP00145_Schizosaccharomyces_pombe_P002885_NP_594393.1_P-TEFb-associated_cyclin-dependent_protein_kinase_Lsk1_Schizosaccharomyces_pombe'[&!color=#000000]
	'Opisthokonta_Fungi_EP00145_Schizosaccharomyces_pombe_P003979_NP_595616.1_P-TEFb-associated_cyclin-dependent_protein_kinase_Cdk9_Schizosaccharomyces_pombe'[&!color=#000000]
	'Opisthokonta_Fungi_EP00149_Cryptococcus_neoformans_P005457_XP_012051597.1_CMGC_CDK_CRK7_protein_kinase_Cryptococcus_neoformans_var._grubii_H99'[&!color=#000000]
	'Opisthokonta_Fungi_EP00149_Cryptococcus_neoformans_P007509_XP_012053649.1_CMGC_CDK_protein_kinase_Cryptococcus_neoformans_var._grubii_H99'[&!color=#000000]
	'Opisthokonta_Fungi_EP00150_Ustilago_maydis_P005256_XP_011391244.1_hypothetical_protein_UMAG_04925_Ustilago_maydis_521'[&!color=#000000]
	'Opisthokonta_Fungi_EP00150_Ustilago_maydis_P005273_XP_011391261.1_hypothetical_protein_UMAG_04950_Ustilago_maydis_521'[&!color=#000000]
	'Opisthokonta_Fungi_EP00151_Rhizophagus_irregularis_P013725_XP_025177769.1_kinase-like_domain-containing_protein_Rhizophagus_irregularis_DAOM_181602_DAOM_197198'[&!color=#000000]
	'Opisthokonta_Fungi_EP00151_Rhizophagus_irregularis_P023077_XP_025187121.1_Pkinase-domain-containing_protein_Rhizophagus_irregularis_DAOM_181602_DAOM_197198'[&!color=#000000]
	'Opisthokonta_Fungi_EP00152_Rhizopus_delemar_P008522_EIE83819.1_hypothetical_protein_RO3G_08524_Rhizopus_delemar_RA_99-880'[&!color=#000000]
	'Opisthokonta_Fungi_EP00154_Conidiobolus_coronatus_P002931_KXN67471.1_Pkinase-domain-containing_protein_Conidiobolus_coronatus_NRRL_28638'[&!color=#000000]
	'Opisthokonta_Fungi_EP00154_Conidiobolus_coronatus_P008286_KXN72826.1_kinase-like_protein_Conidiobolus_coronatus_NRRL_28638'[&!color=#000000]
	'Opisthokonta_Fungi_EP00157_Rozella_allomycis_P001800_EPZ32541.1_Protein_kinase_catalytic_domain-containing_protein_Rozella_allomycis_CSF55'[&!color=#000000]
	'Opisthokonta_Fungi_EP00833_Pecoramyces_ruminatium_P000786_jgi_Orpsp1_1_1174818_evm.model.c7180000051557.1'[&!color=#000000]
	'Opisthokonta_Fungi_EP00839_Anaeromyces_robustus_P012663_ORX88099.1_Pkinase-domain-containing_protein_Anaeromyces_robustus'[&!color=#000000]
	Opisthokonta_Fungi_EP00842_Homolaphlyctis_polyrhiza_P000987_jgi_Hompol1_188_HPOL_005251-RA[&!color=#000000]
	'Opisthokonta_Fungi_EP00844_Piromyces_finnis_P006529_ORX51800.1_Pkinase-domain-containing_protein_Piromyces_finnis'[&!color=#000000]
	'Opisthokonta_Fungi_EP00845_Rhizoclosmatium_globosum_P004899_ORY38418.1_Pkinase-domain-containing_protein_Rhizoclosmatium_globosum'[&!color=#000000]
	'Opisthokonta_Fungi_EP00845_Rhizoclosmatium_globosum_P007979_ORY42537.1_Pkinase-domain-containing_protein_partial_Rhizoclosmatium_globosum'[&!color=#000000]
	'Opisthokonta_Fungi_EP00847_Piptocephalis_cylindrospora_P000207_RKP11421.1_kinase-like_domain-containing_protein_Piptocephalis_cylindrospora'[&!color=#000000]
	'Opisthokonta_Fungi_EP00848_Thamnocephalis_sphaerospora_P003556_RKP07913.1_kinase-like_domain-containing_protein_Thamnocephalis_sphaerospora'[&!color=#000000]
	'Opisthokonta_Fungi_EP00856_Taphrina_deformans_P002553_CCG83119.1_Serine_threonine-protein_kinase_cdk9_Taphrina_deformans_PYCC_5710'[&!color=#000000]
	'Opisthokonta_Fungi_EP00856_Taphrina_deformans_P004174_CCG84770.1_protein_of_unknown_function_Taphrina_deformans_PYCC_5710'[&!color=#000000]
	'Opisthokonta_Fungi_EP00857_Cystobasidium_minutum_P000662_jgi_Rhomi1_139373_e_gw1.1.883.1'[&!color=#000000]
	'Opisthokonta_Fungi_EP00858_Microbotryum_lychnidis-dioicae_P001885_KDE03944.1_CMGC_CDK_protein_kinase_Microbotryum_lychnidis-dioicae_p1A1_Lamole'[&!color=#000000]
	'Opisthokonta_Fungi_EP00858_Microbotryum_lychnidis-dioicae_P004784_KDE06843.1_CMGC_CDK_CRK7_protein_kinase_Microbotryum_lychnidis-dioicae_p1A1_Lamole'[&!color=#000000]
	'Opisthokonta_Fungi_EP00860_Wallemia_mellicola_P000201_XP_006955834.1_Pkinase-domain-containing_protein_Wallemia_mellicola_CBS_633.66'[&!color=#000000]
	'Opisthokonta_Fungi_EP00863_Basidiobolus_meristosporus_P005750_ORX90871.1_Pkinase-domain-containing_protein_Basidiobolus_meristosporus_CBS_931.73'[&!color=#000000]
	'Opisthokonta_Fungi_EP00870_Mitosporidium_daphniae_P001182_XP_013237536.1_CMGC_CDK_protein_kinase_Mitosporidium_daphniae'[&!color=#000000]
	'Opisthokonta_Ichthyosporea_EP00123_Amoebidium_parasiticum_P014219_comp22400_c0_seq1_m.33451_comp22400_c0_seq1_g.33451_ORF_comp22400_c0_seq1_g.33451_comp22400_c0_seq1_m.33451_type_3prime_partial_len_1281_comp22400_c0_seq1_3-3842'[&!color=#000000]
	'Opisthokonta_Ichthyosporea_EP00123_Amoebidium_parasiticum_P021592_comp7013_c0_seq1_m.2748_comp7013_c0_seq1_g.2748_ORF_comp7013_c0_seq1_g.2748_comp7013_c0_seq1_m.2748_type_3prime_partial_len_427_comp7013_c0_seq1_3-1280'[&!color=#000000]
	Opisthokonta_Ichthyosporea_EP00124_Ichthyophonus_hoferi_P000139_Ihof_evm3s5_gene_Ihof_evmTU3s5[&!color=#000000]
	'Opisthokonta_Ichthyosporea_EP00125_Sphaeroforma_arctica_P010371_XP_014153446.1_CMGC_CDK_protein_kinase_Sphaeroforma_arctica_JP610'[&!color=#000000]
	Opisthokonta_Ichthyosporea_EP00126_Sphaerothecum_destruens_P006681_Sdes_comp19479_c0_seq1m10958[&!color=#000000]
	Opisthokonta_Ichthyosporea_EP01134_Creolimax_fragrantissima_P000399_CFRG0399T1[&!color=#000000]
	Opisthokonta_Ichthyosporea_EP01134_Creolimax_fragrantissima_P008108_CFRG8108T1[&!color=#000000]
	Opisthokonta_Ichthyosporea_EP01135_Chromosphaera_perkinsii_P001686_Nk52_evm63s208_gene_Nk52_evmTU63s208[&!color=#000000]
	'Opisthokonta_Metazoa_EP00057_Strongylocentrotus_purpuratus_P032902_XP_789337.1_PREDICTED_cyclin-dependent_kinase_12_isoform_X1_Strongylocentrotus_purpuratus'[&!color=#000000]
	'Opisthokonta_Metazoa_EP00057_Strongylocentrotus_purpuratus_P035243_XP_798269.1_PREDICTED_cyclin-dependent_kinase_9_Strongylocentrotus_purpuratus'[&!color=#000000]
	'Opisthokonta_Metazoa_EP00059_Ciona_intestinalis_P006921_XP_002131391.1_cyclin-dependent_kinase_12_isoform_X1_Ciona_intestinalis'[&!color=#000000]
	'Opisthokonta_Metazoa_EP00067_Danio_rerio_P017906_XP_003200579.2_cyclin-dependent_kinase_12_Danio_rerio'[&!color=#000000]
	'Opisthokonta_Metazoa_EP00067_Danio_rerio_P051633_XP_687417.4_cyclin-dependent_kinase_13_Danio_rerio'[&!color=#000000]
	'Opisthokonta_Metazoa_EP00074_Homo_sapiens_P039183_NP_057591.2_cyclin-dependent_kinase_12_isoform_1_Homo_sapiens'[&!color=#000000]
	'Opisthokonta_Metazoa_EP00074_Homo_sapiens_P091491_XP_016868240.1_cyclin-dependent_kinase_13_isoform_X2_Homo_sapiens'[&!color=#000000]
	'Opisthokonta_Metazoa_EP00076_Gallus_gallus_P047715_XP_418864.6_cyclin-dependent_kinase_13_Gallus_gallus'[&!color=#000000]
	'Opisthokonta_Metazoa_EP00081_Caenorhabditis_elegans_P005461_NP_001254914.1_Cyclin-dependent_kinase_12_Caenorhabditis_elegans'[&!color=#000000]
	'Opisthokonta_Metazoa_EP00081_Caenorhabditis_elegans_P013800_NP_492906.2_Probable_cyclin-dependent_kinase_9_Caenorhabditis_elegans'[&!color=#000000]
	'Opisthokonta_Metazoa_EP00090_Calanus_glacialis_P020896_TRINITY_DN3224_c0_g1_i2.p1_TRINITY_DN3224_c0_g1_TRINITY_DN3224_c0_g1_i2.p1_ORF_type_complete_len_582_score_176.99_TRINITY_DN3224_c0_g1_i2_135-1880'[&!color=#000000]
	'Opisthokonta_Metazoa_EP00096_Caligus_rogercresseyi_P002346_TRINITY_DN14454_c0_g1_i1.p1_TRINITY_DN14454_c0_g1_TRINITY_DN14454_c0_g1_i1.p1_ORF_type_complete_len_659_score_159.23_TRINITY_DN14454_c0_g1_i1_790-2766'[&!color=#000000]
	'Opisthokonta_Metazoa_EP00099_Drosophila_melanogaster_P009427_NP_001262167.1_Cyclin-dependent_kinase_12_isoform_C_Drosophila_melanogaster'[&!color=#000000]
	'Opisthokonta_Metazoa_EP00099_Drosophila_melanogaster_P014238_NP_477226.2_Cyclin-dependent_kinase_9_Drosophila_melanogaster'[&!color=#000000]
	'Opisthokonta_Metazoa_EP00110_Nematostella_vectensis_P003152_XP_001620553.1_hypothetical_protein_NEMVEDRAFT_v1g147788_partial_Nematostella_vectensis'[&!color=#000000]
	'Opisthokonta_Metazoa_EP00110_Nematostella_vectensis_P009464_XP_001626865.1_predicted_protein_Nematostella_vectensis'[&!color=#000000]
	'Opisthokonta_Metazoa_EP00110_Nematostella_vectensis_P020835_XP_001638236.1_predicted_protein_Nematostella_vectensis'[&!color=#000000]
	'Opisthokonta_Metazoa_EP00114_Trichoplax_sp_H2_P001111_RDD36874.1_Cyclin-dependent_kinase_12_Trichoplax_sp._H2'[&!color=#000000]
	'Opisthokonta_Metazoa_EP00114_Trichoplax_sp_H2_P002907_RDD38670.1_Cyclin-dependent_kinase_9_Trichoplax_sp._H2'[&!color=#000000]
	Opisthokonta_Metazoa_EP00115_Mnemiopsis_leidyi_P008346_ML09462a-PA_pep_supercontig_MneLei_Aug2011_ML0946_6536_13029_1_gene_ML09462a_transcript_ML09462a-RA_gene_biotype_protein_coding_transcript_biotype_protein_coding[&!color=#000000]
	'Opisthokonta_Metazoa_EP00118_Oscarella_pearsei_P029116_m.3693_g.3693_ORF_g.3693_m.3693_type_complete_len_946_comp9713_c0_seq1_130-2967'[&!color=#000000]
	'Opisthokonta_Metazoa_EP00119_Amphimedon_queenslandica_P016814_XP_019857233.1_PREDICTED_cyclin-dependent_kinase_12-like_isoform_X1_Amphimedon_queenslandica'[&!color=#000000]
	Opisthokonta_Pluriformea_EP00127_Corallochytrium_limacisporum_P003476_Clim_evm104s149_gene_Clim_evmTU104s149[&!color=#000000]
	Opisthokonta_Pluriformea_EP00127_Corallochytrium_limacisporum_P004159_Clim_evm104s157_gene_Clim_evmTU104s157[&!color=#000000]
	'Opisthokonta_Rotosphaerida_EP00160_Parvularia_atlantis_P005539_Unigene14771_Nuclearia_a_m.44402_Unigene14771_Nuclearia_a_g.44402_ORF_Unigene14771_Nuclearia_a_g.44402_Unigene14771_Nuclearia_a_m.44402_type_5prime_partial_len_416_Unigene14771_Nuclearia_a_2-1249'[&!color=#000000]
	'Rhizaria_Cercozoa_EP00457_Paulinella_chromatophora_P008370_gb_GEZN01008401.1_.p1_GENE.gb_GEZN01008401.1_gb_GEZN01008401.1_.p1_ORF_type_internal_len_478_score_112.20_gb_GEZN01008401.1_2-1432'[&!color=#000000]
	'Rhizaria_Endomyxa_EP00473_Plasmodiophora_brassicae_P001092_CEO95756_pep_supercontig_pbe3.h15_scaffold_13_198022_202155_1_gene_PBRA_004469_transcript_CEO95756_gene_biotype_protein_coding_transcript_biotype_protein_coding_description_hypothetical_protein'[&!color=#000000]
	'Rhizaria_Endomyxa_EP00473_Plasmodiophora_brassicae_P007698_CEP01903_pep_supercontig_pbe3.h15_scaffold_59_37558_39185_-1_gene_PBRA_008846_transcript_CEP01903_gene_biotype_protein_coding_transcript_biotype_protein_coding_description_hypothetical_protein'[&!color=#000000]
	'Rhizaria_Endomyxa_EP00473_Plasmodiophora_brassicae_P008856_CEP02506_pep_supercontig_pbe3.h15_scaffold_67_17059_18838_-1_gene_PBRA_009090_transcript_CEP02506_gene_biotype_protein_coding_transcript_biotype_protein_coding_description_hypothetical_protein'[&!color=#000000]
	Rhizaria_Foraminifera_EP01083_Nonionella_stella_P036554_99734_1[&!color=#000000]
	Rhizaria_Foraminifera_EP01083_Nonionella_stella_P091893_257008_1[&!color=#000000]
	Rhizaria_Foraminifera_EP01084_Bolivina_argentea_P002235_4128_1[&!color=#000000]
	'Rhodophyta_Cyanidiales_EP00165_Cyanidioschyzon_merolae_P003365_XP_005538128.1_cyclin_dependent_kinase_C-type_Cyanidioschyzon_merolae_strain_10D'[&!color=#000000]
	'Rhodophyta_Cyanidiales_EP00871_Galdieria_phlegrea_P000395_jgi_Galph1_1356_GphlegSOOS_G5971.1'[&!color=#000000]
	'Rhodophyta_Eurhodophytina_EP00169_Porphyra_umbilicalis_P007489_OSX75503.1_hypothetical_protein_BU14_0234s0030_Porphyra_umbilicalis'[&!color=#000000]
	'Rhodophyta_Proteorhodophytina_EP00185_Porphyridium_purpureum_P006653_POR0651..scf227_4'[&!color=#000000]
	'Rigifilida_Rigifilida_EP00004_Rigifila_ramosa_P024593_TRINITY_DN717_c0_g1_i4.p1_TRINITY_DN717_c0_g1_TRINITY_DN717_c0_g1_i4.p1_ORF_type_5prime_partial_len_568_score_105.21_TRINITY_DN717_c0_g1_i4_29-1732'[&!color=#000000]
	'Stramenopiles_Ochrophyta_EP00606_Chrysophyceae_sp_TOSAG23-5_P001100_GSChrysophyteH2.ASY1.ANO1.1094.1_assembled_CDS'[&!color=#000000]
	'Stramenopiles_Ochrophyta_EP00609_Ectocarpus_siliculosus_P009836_CBN73841.1_conserved_unknown_protein_Ectocarpus_siliculosus'[&!color=#000000]
	'Stramenopiles_Ochrophyta_EP00611_Tribonema_gayanum_P009190_TRINITY_DN1894_c0_g1_i1.p1_TRINITY_DN1894_c0_g1_TRINITY_DN1894_c0_g1_i1.p1_ORF_type_5prime_partial_len_781_score_135.44_TRINITY_DN1894_c0_g1_i1_3-2345'[&!color=#000000]
	'Stramenopiles_Ochrophyta_EP00752_Nemacystus_decipiens_P003347_g3096.t1'[&!color=#000000]
	'Stramenopiles_Ochrophyta_EP00903_Cladosiphon_okamuranus_P006726_g6563.t1'[&!color=#000000]
	'Stramenopiles_Ochrophyta_EP00980_Cylindrotheca_fusiformis_P030912_scaffold25626_cov137-Cylindrotheca_fusiformis.AAC.3'[&!color=#000000]
	Stramenopiles_Ochrophyta_EP01036_Dinobryon_divergens_P028295_gene28295-37226_t[&!color=#000000]
	Stramenopiles_Ochrophyta_EP01038_Epipyxis_sp_PR26KG_P007682_gene7682-10452_t[&!color=#000000]
	Stramenopiles_Ochrophyta_EP01041_Mallomonas_annulata_P002975_gene2975-5835_t[&!color=#000000]
	'Stramenopiles_Opalozoa_EP00501_MAST-03F_sp_TOSAG23-6_P000050_GSMAST32.ASY1.ANO1.51.1_assembled_CDS'[&!color=#000000]
	'Stramenopiles_Opalozoa_EP00941_MAST-03F_sp_MAST-3F-sp1_P005995_g5995.t1'[&!color=#000000]
	'Stramenopiles_Opalozoa_EP01138_Halocafeteria_seosinensis_P008899_gb_GECG01009095.1_.p1_GENE.gb_GECG01009095.1_gb_GECG01009095.1_.p1_ORF_type_complete_len_513_score_51.47_gb_GECG01009095.1_1-1539'[&!color=#000000]
	'Stramenopiles_Platysulcus_EP00753_Platysulcus_tardus_P000371_PLAT10381.1.p1_GENE.PLAT10381.1_PLAT10381.1.p1_ORF_type_complete_len_445_score_131.21_PLAT10381.1_746-2080'[&!color=#000000]
	'Stramenopiles_Sagenista_EP00513_Hondaea_fermentalgiana_P004680_GBG28154.1_Cyclin-dependent_kinase_C-1_Hondaea_fermentalgiana'[&!color=#000000]
	'Stramenopiles_Sagenista_EP00924_Labyrinthula_sp_SR-Ha-C_P004582_augustus_masked-scaffold_1-processed-gene-5.48-mRNA-1_protein_AED_0.03_eAED_0.03_QI_0_-1_0_1_-1_1_1_0_422'[&!color=#000000]
	'Stramenopiles_other_Gyrista_EP00646_Phytophthora_ramorum_P011992_Phyra77638_pep_supercontig_ASM14973v1_scaffold_25_501276_502936_1_gene_Phyra77638_transcript_Phyra77638_gene_biotype_protein_coding_transcript_biotype_protein_coding_gene_symbol_fgenesh1_pg.C_scaffold_25000159'[&!color=#000000]
	'Stramenopiles_other_Gyrista_EP00654_Saprolegnia_diclina_P007213_XP_008610896.1_CMGC_CDK_CRK7_protein_kinase_Saprolegnia_diclina_VS20'[&!color=#000000]
	'Stramenopiles_other_Gyrista_EP00813_Pythium_oligandrum_P011159_TMW66078.1_hypothetical_protein_Poli38472_003843_Pythium_oligandrum'[&!color=#000000]
	'Telonemia_Telonemia_EP00656_Telonema_subtile_P055198_TRINITY_DN847_c0_g1_i3.p1_TRINITY_DN847_c0_g1_TRINITY_DN847_c0_g1_i3.p1_ORF_type_complete_len_429_score_57.41_TRINITY_DN847_c0_g1_i3_317-1603'[&!color=#000000]
;
end;
begin trees;
	tree tree_1 = [&R] ('Chloroplastida_Streptophyta_EP00260_Arabidopsis_thaliana_P002950_NP_001117490.1_Protein_kinase_superfamily_protein_Arabidopsis_thaliana'[&!color=#000000]:0.205879,('Chloroplastida_Streptophyta_EP00265_Oryza_sativa_P001147_NP_001043043.1_Os01g0367700_Oryza_sativa_Japonica_Group'[&!color=#000000]:0.094411,('Chloroplastida_Streptophyta_EP00265_Oryza_sativa_P007471_NP_001050108.1_Os03g0349200_partial_Oryza_sativa_Japonica_Group'[&!color=#000000]:0.112012,'Chloroplastida_Streptophyta_EP00267_Zea_mays_P035139_XP_008670639.1_probable_serine_threonine-protein_kinase_At1g54610_Zea_mays'[&!color=#000000]:0.048006)[&label="92.7/90",!color=#000000]:0.041382)[&label="59.5/88",!color=#000000]:0.035155,((((((((((((((((('Chloroplastida_Streptophyta_EP00265_Oryza_sativa_P012133_NP_001055436.1_Os05g0389700_Oryza_sativa_Japonica_Group'[&!color=#000000]:0.042885,'Chloroplastida_Streptophyta_EP00263_Brachypodium_distachyon_P005335_XP_003565105.2_ribosomal_RNA-processing_protein_12_Brachypodium_distachyon'[&!color=#000000]:0.049259)[&label="92.5/100",!color=#000000]:0.089542,Chloroplastida_Streptophyta_EP01018_Ginkgo_biloba_P002117_Gb_06096_translate_table_standard[&!color=#000000]:0.749364)[&label="94.6/94",!color=#000000]:0.114026,'Chloroplastida_Streptophyta_EP00896_Chara_braunii_P016339_GBG74215.1_hypothetical_protein_CBR_g17928_Chara_braunii'[&!color=#000000]:0.441187)[&label="6.8/65",!color=#000000]:0.014119,'Chloroplastida_Chlorophyta_EP00893_Bathycoccus_prasinos_P007650_XP_007515678.1_predicted_protein_Bathycoccus_prasinos'[&!color=#000000]:0.516691)[&label="60.7/16",!color=#000000]:0.051312,(Chloroplastida_Chlorophyta_EP00854_Cymbomonas_tetramitiformis_P021700_gene21700-26101_t[&!color=#000000]:0.259071,'Chloroplastida_Streptophyta_EP00899_Mesostigma_viride_P008078_jgi_Mesvir1_17271_Mv07679-RA.1'[&!color=#000000]:0.318667)[&label="0.9/19",!color=#000000]:0.024987)[&label="98.3/97",!color=#000000]:0.125336,((((('Chloroplastida_Chlorophyta_EP00210_Caulerpa_lentillifera_P005802_g5548.t1'[&!color=#000000]:0.72645,'Chloroplastida_Chlorophyta_EP00887_Chlorella_sp_A99_P000009_scaffold16.g9.t1'[&!color=#000000]:0.765468)[&label="29/92",!color=#000000]:0.039094,'Chloroplastida_Chlorophyta_EP00884_Botryococcus_braunii_P017451_jgi_Botrbrau1_438_Bobra.110_2s0087.1'[&!color=#000000]:0.302865)[&label="82.4/93",!color=#000000]:0.079596,'Chloroplastida_Chlorophyta_EP01024_Parvocaulis_polyphysoides_P006994_TRINITY_DN12099_c0_g2_i5.p1_TRINITY_DN12099_c0_g2_TRINITY_DN12099_c0_g2_i5.p1_ORF_type_5prime_partial_len_431_score_43.95_TRINITY_DN12099_c0_g2_i5_3-1295'[&!color=#000000]:0.891429)[&label="80.8/89",!color=#000000]:0.055335,((Chloroplastida_Chlorophyta_EP00775_Hariotina_reticulata_P007659_gene7659-7862_t[&!color=#000000]:0.351381,'Chloroplastida_Chlorophyta_EP00881_Raphidocelis_subcapitata_P008337_GBF95626.1_cyclin-dependent_kinase-like_Raphidocelis_subcapitata'[&!color=#000000]:0.518701)[&label="96.5/100",!color=#000000]:0.229015,Chloroplastida_Chlorophyta_EP00798_Chlamydomonas_sp_ICE-L_P024420_gene24421-10019_t[&!color=#000000]:0.42293)[&label="95.6/99",!color=#000000]:0.166068)[&label="47.3/77",!color=#000000]:0.05358,('Chloroplastida_Chlorophyta_EP00892_Ulva_mutabilis_P005090_jgi_Ulvmu1_2953_UM149_0036.1'[&!color=#000000]:1.571186,'Chloroplastida_Chlorophyta_EP01025_Chloroclados_australasicus_P020859_TRINITY_DN2195_c1_g1_i1.p1_TRINITY_DN2195_c1_g1_TRINITY_DN2195_c1_g1_i1.p1_ORF_type_complete_len_529_score_73.05_TRINITY_DN2195_c1_g1_i1_163-1749'[&!color=#000000]:1.171635)[&label="0/52",!color=#000000]:2.0E-6)[&label="98.4/98",!color=#000000]:0.191527)[&label="28.6/18",!color=#000000]:0.023717,('Alveolata_colponemids_EP00743_Colponemidia_sp_Colp-15_P001567_GILK01001712.1.p1_GENE.GILK01001712.1_GILK01001712.1.p1_ORF_type_complete_len_845_score_150.63_GILK01001712.1_357-2891'[&!color=#000000]:0.428686,'Amoebozoa_Archamoebea_EP01107_Rhizomastix_libera_P012487_TRINITY_DN3141_c0_g2_i1.p1_TRINITY_DN3141_c0_g2_TRINITY_DN3141_c0_g2_i1.p1_ORF_type_internal_len_498_score_87.73_TRINITY_DN3141_c0_g2_i1_3-1493'[&!color=#000000]:0.768206)[&label="86.4/71",!color=#000000]:0.095305)[&label="93.3/64",!color=#000000]:0.054414,Haptophyta_Prymnesiophyceae_EP00900_Chrysochromulina_parva_P020511_jgi_Chrpa1_3093_Chrysochromulina_OHIO_Genome00007093-RA[&!color=#000000]:0.571197)[&label="0/27",!color=#000000]:2.0E-6,((((((((((('Opisthokonta_Metazoa_EP00057_Strongylocentrotus_purpuratus_P035243_XP_798269.1_PREDICTED_cyclin-dependent_kinase_9_Strongylocentrotus_purpuratus'[&!color=#000000]:0.175477,(('Opisthokonta_Metazoa_EP00099_Drosophila_melanogaster_P014238_NP_477226.2_Cyclin-dependent_kinase_9_Drosophila_melanogaster'[&!color=#000000]:0.214312,'Opisthokonta_Metazoa_EP00110_Nematostella_vectensis_P009464_XP_001626865.1_predicted_protein_Nematostella_vectensis'[&!color=#000000]:0.200618)[&label="41.4/100",!color=#000000]:0.034729,'Opisthokonta_Metazoa_EP00114_Trichoplax_sp_H2_P002907_RDD38670.1_Cyclin-dependent_kinase_9_Trichoplax_sp._H2'[&!color=#000000]:0.575931)[&label="73.5/100",!color=#000000]:0.040948)[&label="95.1/100",!color=#000000]:0.174364,'Opisthokonta_Metazoa_EP00081_Caenorhabditis_elegans_P013800_NP_492906.2_Probable_cyclin-dependent_kinase_9_Caenorhabditis_elegans'[&!color=#000000]:0.938376)[&label="89.5/100",!color=#000000]:0.138009,'Opisthokonta_Metazoa_EP00090_Calanus_glacialis_P020896_TRINITY_DN3224_c0_g1_i2.p1_TRINITY_DN3224_c0_g1_TRINITY_DN3224_c0_g1_i2.p1_ORF_type_complete_len_582_score_176.99_TRINITY_DN3224_c0_g1_i2_135-1880'[&!color=#000000]:0.684133)[&label="99.3/100",!color=#000000]:0.239767,((((((('Opisthokonta_Choanoflagellata_EP00035_Acanthoeca_spectabilis_P002495_m.87922_g.87922_ORF_g.87922_m.87922_type_complete_len_640_comp11596_c0_seq4_323-2242'[&!color=#000000]:0.18749,'Opisthokonta_Choanoflagellata_EP00041_Stephanoeca_diplocostata_P006503_m.87352_g.87352_ORF_g.87352_m.87352_type_complete_len_725_comp16399_c1_seq1_238-2412'[&!color=#000000]:0.337921)[&label="98/100",!color=#000000]:0.143613,'Opisthokonta_Choanoflagellata_EP00039_Didymoeca_costata_P011162_m.154901_g.154901_ORF_g.154901_m.154901_type_complete_len_588_comp15085_c0_seq16_341-2104'[&!color=#000000]:0.434889)[&label="82.6/89",!color=#000000]:0.042714,((('Opisthokonta_Choanoflagellata_EP00042_Codosiga_hollandica_P044988_m.450983_g.450983_ORF_g.450983_m.450983_type_5prime_partial_len_504_comp56910_c2_seq3_511-2022'[&!color=#000000]:0.494953,'Opisthokonta_Choanoflagellata_EP00048_Salpingoeca_helianthica_P007548_m.111980_g.111980_ORF_g.111980_m.111980_type_5prime_partial_len_630_comp14364_c1_seq3_33-1922'[&!color=#000000]:0.452287)[&label="88.9/99",!color=#000000]:0.08407,'Opisthokonta_Choanoflagellata_EP00053_Salpingoeca_punica_P016330_m.153618_g.153618_ORF_g.153618_m.153618_type_internal_len_594_comp16944_c2_seq2_2-1786'[&!color=#000000]:0.277618)[&label="67.2/78",!color=#000000]:0.052319,((('Opisthokonta_Choanoflagellata_EP00049_Salpingoeca_infusionum_P025832_m.22052_g.22052_ORF_g.22052_m.22052_type_complete_len_587_comp8345_c0_seq4_391-2151'[&!color=#000000]:0.484876,('Opisthokonta_Choanoflagellata_EP00056_Hartaetosiga_gracilis_P012374_m.197127_g.197127_ORF_g.197127_m.197127_type_3prime_partial_len_595_comp13680_c0_seq33_1-1785'[&!color=#000000]:0.389371,Opisthokonta_Choanoflagellata_EP01147_Barroeca_monosierra_P006493_gene6493-9366_t[&!color=#000000]:0.634149)[&label="91.3/100",!color=#000000]:0.125453)[&label="88.2/100",!color=#000000]:0.105101,'Opisthokonta_Choanoflagellata_EP00730_Choanoeca_flexa_P020373_TRINITY_DN9954_c0_g1_i7.p1_TRINITY_DN9954_c0_g1_TRINITY_DN9954_c0_g1_i7.p1_ORF_type_complete_len_556_score_106.50_TRINITY_DN9954_c0_g1_i7_169-1836'[&!color=#000000]:0.679328)[&label="99.7/100",!color=#000000]:0.385072,'Opisthokonta_Choanoflagellata_EP00050_Salpingoeca_kvevrii_P011221_m.13672_g.13672_ORF_g.13672_m.13672_type_5prime_partial_len_661_comp3318_c0_seq2_47-2029'[&!color=#000000]:0.370398)[&label="72.5/78",!color=#000000]:0.111329)[&label="97.1/95",!color=#000000]:0.096439)[&label="79.9/83",!color=#000000]:0.063762,Opisthokonta_Choanoflagellata_EP00729_Bicosta_minor_P001944_gene1944-22106_t[&!color=#000000]:0.531988)[&label="98.6/98",!color=#000000]:0.186538,(('Opisthokonta_Choanoflagellata_EP00051_Salpingoeca_urceolata_P015553_m.202103_g.202103_ORF_g.202103_m.202103_type_3prime_partial_len_439_comp18434_c1_seq2_1-1317'[&!color=#000000]:0.999204,('Opisthokonta_Choanoflagellata_EP00052_Salpingoeca_macrocollata_P021223_m.181373_g.181373_ORF_g.181373_m.181373_type_5prime_partial_len_390_comp21483_c0_seq1_1-1170'[&!color=#000000]:0.971102,'Opisthokonta_Choanoflagellata_EP00053_Salpingoeca_punica_P006236_m.59611_g.59611_ORF_g.59611_m.59611_type_5prime_partial_len_491_comp13597_c0_seq1_261-1733'[&!color=#000000]:1.048562)[&label="0/34",!color=#000000]:0.097666)[&label="76.5/61",!color=#000000]:0.193457,'Opisthokonta_Choanoflagellata_EP00054_Salpingoeca_dolichothecata_P026092_m.185174_g.185174_ORF_g.185174_m.185174_type_complete_len_488_comp25559_c0_seq3_48-1511'[&!color=#000000]:0.693471)[&label="43.8/54",!color=#000000]:0.05315)[&label="99.9/100",!color=#000000]:0.25977,((('Opisthokonta_Ichthyosporea_EP00123_Amoebidium_parasiticum_P014219_comp22400_c0_seq1_m.33451_comp22400_c0_seq1_g.33451_ORF_comp22400_c0_seq1_g.33451_comp22400_c0_seq1_m.33451_type_3prime_partial_len_1281_comp22400_c0_seq1_3-3842'[&!color=#000000]:1.366551,('Opisthokonta_Ichthyosporea_EP00125_Sphaeroforma_arctica_P010371_XP_014153446.1_CMGC_CDK_protein_kinase_Sphaeroforma_arctica_JP610'[&!color=#000000]:0.655437,Opisthokonta_Ichthyosporea_EP01134_Creolimax_fragrantissima_P000399_CFRG0399T1[&!color=#000000]:0.311165)[&label="96.9/100",!color=#000000]:0.258797)[&label="88.1/89",!color=#000000]:0.175863,('Opisthokonta_Ichthyosporea_EP00123_Amoebidium_parasiticum_P021592_comp7013_c0_seq1_m.2748_comp7013_c0_seq1_g.2748_ORF_comp7013_c0_seq1_g.2748_comp7013_c0_seq1_m.2748_type_3prime_partial_len_427_comp7013_c0_seq1_3-1280'[&!color=#000000]:0.998443,Opisthokonta_Ichthyosporea_EP01134_Creolimax_fragrantissima_P008108_CFRG8108T1[&!color=#000000]:0.885488)[&label="86.1/89",!color=#000000]:0.205142)[&label="82.4/100",!color=#000000]:0.106143,Opisthokonta_Pluriformea_EP00127_Corallochytrium_limacisporum_P003476_Clim_evm104s149_gene_Clim_evmTU104s149[&!color=#000000]:1.344947)[&label="69.1/98",!color=#000000]:0.042252)[&label="90.2/98",!color=#000000]:0.085155,Opisthokonta_Ichthyosporea_EP00126_Sphaerothecum_destruens_P006681_Sdes_comp19479_c0_seq1m10958[&!color=#000000]:0.523766)[&label="31.5/94",!color=#000000]:0.028913)[&label="91.1/99",!color=#000000]:0.074448,((('Opisthokonta_Fungi_EP00129_Allomyces_macrogynus_P000561_KNE54563.1_CMGC_CDK_protein_kinase_Allomyces_macrogynus_ATCC_38327'[&!color=#000000]:0.994231,'Opisthokonta_Fungi_EP00132_Gonapodya_prolifera_P010528_KXS19289.1_Pkinase-domain-containing_protein_Gonapodya_prolifera_JEL478'[&!color=#000000]:1.283348)[&label="31.8/47",!color=#000000]:0.12529,'Opisthokonta_Fungi_EP00149_Cryptococcus_neoformans_P007509_XP_012053649.1_CMGC_CDK_protein_kinase_Cryptococcus_neoformans_var._grubii_H99'[&!color=#000000]:1.289717)[&label="82.3/47",!color=#000000]:0.08176,(((((('Opisthokonta_Fungi_EP00131_Spizellomyces_punctatus_P007706_XP_016611530.1_CMGC_CDK_protein_kinase_Spizellomyces_punctatus_DAOM_BR117'[&!color=#000000]:0.586945,'Opisthokonta_Fungi_EP00131_Spizellomyces_punctatus_P008535_XP_016612359.1_CMGC_CDK_protein_kinase_Spizellomyces_punctatus_DAOM_BR117'[&!color=#000000]:0.511522)[&label="99.8/100",!color=#000000]:0.614621,('Opisthokonta_Fungi_EP00157_Rozella_allomycis_P001800_EPZ32541.1_Protein_kinase_catalytic_domain-containing_protein_Rozella_allomycis_CSF55'[&!color=#000000]:1.43006,'Opisthokonta_Fungi_EP00870_Mitosporidium_daphniae_P001182_XP_013237536.1_CMGC_CDK_protein_kinase_Mitosporidium_daphniae'[&!color=#000000]:1.238566)[&label="63.8/84",!color=#000000]:0.107302)[&label="87.6/35",!color=#000000]:0.121655,((('Opisthokonta_Fungi_EP00139_Candida_albicans_P002457_XP_714883.2_cyclin-dependent_serine_threonine_protein_kinase_Candida_albicans_SC5314'[&!color=#000000]:0.296591,'Opisthokonta_Fungi_EP00140_Debaryomyces_hansenii_P002333_XP_457963.1_DEHA2C06358p_Debaryomyces_hansenii_CBS767'[&!color=#000000]:0.156613)[&label="99.9/100",!color=#000000]:0.536887,'Opisthokonta_Fungi_EP00144_Saccharomyces_cerevisiae_P005587_NP_015487.1_cyclin-dependent_serine_threonine_protein_kinase_SGV1_Saccharomyces_cerevisiae_S288C'[&!color=#000000]:0.936393)[&label="51.5/98",!color=#000000]:0.276272,'Opisthokonta_Fungi_EP00141_Yarrowia_lipolytica_P003580_XP_503170.1_YALI0D22935p_Yarrowia_lipolytica_CLIB122'[&!color=#000000]:0.686484)[&label="97.2/100",!color=#000000]:0.291956)[&label="58.7/30",!color=#000000]:0.060231,((('Opisthokonta_Fungi_EP00134_Neurospora_crassa_P003101_XP_955995.3_serine_threonine-protein_kinase_bur-1_Neurospora_crassa_OR74A'[&!color=#000000]:0.694114,('Opisthokonta_Fungi_EP00145_Schizosaccharomyces_pombe_P003979_NP_595616.1_P-TEFb-associated_cyclin-dependent_protein_kinase_Cdk9_Schizosaccharomyces_pombe'[&!color=#000000]:0.520666,'Opisthokonta_Fungi_EP00856_Taphrina_deformans_P002553_CCG83119.1_Serine_threonine-protein_kinase_cdk9_Taphrina_deformans_PYCC_5710'[&!color=#000000]:0.289551)[&label="42.3/88",!color=#000000]:0.09288)[&label="85.5/97",!color=#000000]:0.171578,(('Opisthokonta_Fungi_EP00150_Ustilago_maydis_P005273_XP_011391261.1_hypothetical_protein_UMAG_04950_Ustilago_maydis_521'[&!color=#000000]:0.702025,('Opisthokonta_Fungi_EP00857_Cystobasidium_minutum_P000662_jgi_Rhomi1_139373_e_gw1.1.883.1'[&!color=#000000]:0.752888,'Opisthokonta_Fungi_EP00858_Microbotryum_lychnidis-dioicae_P001885_KDE03944.1_CMGC_CDK_protein_kinase_Microbotryum_lychnidis-dioicae_p1A1_Lamole'[&!color=#000000]:0.565754)[&label="61.1/75",!color=#000000]:0.16121)[&label="92.2/95",!color=#000000]:0.160764,'Opisthokonta_Fungi_EP00154_Conidiobolus_coronatus_P008286_KXN72826.1_kinase-like_protein_Conidiobolus_coronatus_NRRL_28638'[&!color=#000000]:0.709058)[&label="40.1/56",!color=#000000]:0.114864)[&label="74.6/50",!color=#000000]:0.055845,('Opisthokonta_Fungi_EP00151_Rhizophagus_irregularis_P013725_XP_025177769.1_kinase-like_domain-containing_protein_Rhizophagus_irregularis_DAOM_181602_DAOM_197198'[&!color=#000000]:0.463657,'Opisthokonta_Fungi_EP00152_Rhizopus_delemar_P008522_EIE83819.1_hypothetical_protein_RO3G_08524_Rhizopus_delemar_RA_99-880'[&!color=#000000]:0.351166)[&label="93.3/99",!color=#000000]:0.135868)[&label="94.3/86",!color=#000000]:0.128533)[&label="62.6/32",!color=#000000]:0.034503,('Opisthokonta_Fungi_EP00833_Pecoramyces_ruminatium_P000786_jgi_Orpsp1_1_1174818_evm.model.c7180000051557.1'[&!color=#000000]:0.537701,(Opisthokonta_Fungi_EP00842_Homolaphlyctis_polyrhiza_P000987_jgi_Hompol1_188_HPOL_005251-RA[&!color=#000000]:0.790367,'Opisthokonta_Fungi_EP00845_Rhizoclosmatium_globosum_P004899_ORY38418.1_Pkinase-domain-containing_protein_Rhizoclosmatium_globosum'[&!color=#000000]:0.713787)[&label="77.2/85",!color=#000000]:0.070524)[&label="98/84",!color=#000000]:0.190889)[&label="82.3/54",!color=#000000]:0.042513,'Opisthokonta_Fungi_EP00860_Wallemia_mellicola_P000201_XP_006955834.1_Pkinase-domain-containing_protein_Wallemia_mellicola_CBS_633.66'[&!color=#000000]:1.001936)[&label="4/44",!color=#000000]:0.011028)[&label="100/100",!color=#000000]:0.289882)[&label="83.9/97",!color=#000000]:0.084742,'Apusomonadida_Apusomonadida_EP00031_Thecamonas_trahens_P000130_XP_013752700.1_CMGC_CDK_protein_kinase_Thecamonas_trahens_ATCC_50062'[&!color=#000000]:1.175245)[&label="62.7/58",!color=#000000]:0.039039,'Stramenopiles_other_Gyrista_EP00813_Pythium_oligandrum_P011159_TMW66078.1_hypothetical_protein_Poli38472_003843_Pythium_oligandrum'[&!color=#000000]:1.526266)[&label="19.3/81",!color=#000000]:0.026186,('Breviatea_Breviatea_EP00033_Pygsuia_biforma_P001141_GCRY01001298.1.p1_GENE.GCRY01001298.1_GCRY01001298.1.p1_ORF_type_3prime_partial_len_457_score_76.45_GCRY01001298.1_237-1604'[&!color=#000000]:0.589174,((('Stramenopiles_Opalozoa_EP00501_MAST-03F_sp_TOSAG23-6_P000050_GSMAST32.ASY1.ANO1.51.1_assembled_CDS'[&!color=#000000]:0.184733,'Stramenopiles_Opalozoa_EP00941_MAST-03F_sp_MAST-3F-sp1_P005995_g5995.t1'[&!color=#000000]:0.196004)[&label="99.1/100",!color=#000000]:0.288408,('Stramenopiles_Sagenista_EP00513_Hondaea_fermentalgiana_P004680_GBG28154.1_Cyclin-dependent_kinase_C-1_Hondaea_fermentalgiana'[&!color=#000000]:0.565959,'Stramenopiles_Sagenista_EP00924_Labyrinthula_sp_SR-Ha-C_P004582_augustus_masked-scaffold_1-processed-gene-5.48-mRNA-1_protein_AED_0.03_eAED_0.03_QI_0_-1_0_1_-1_1_1_0_422'[&!color=#000000]:0.990454)[&label="99.6/100",!color=#000000]:0.46869)[&label="92.8/99",!color=#000000]:0.159124,(((((('Stramenopiles_Ochrophyta_EP00606_Chrysophyceae_sp_TOSAG23-5_P001100_GSChrysophyteH2.ASY1.ANO1.1094.1_assembled_CDS'[&!color=#000000]:0.74514,(Stramenopiles_Ochrophyta_EP01036_Dinobryon_divergens_P028295_gene28295-37226_t[&!color=#000000]:0.439039,Stramenopiles_Ochrophyta_EP01038_Epipyxis_sp_PR26KG_P007682_gene7682-10452_t[&!color=#000000]:0.705075)[&label="97.2/100",!color=#000000]:0.333911)[&label="85.4/100",!color=#000000]:0.143416,'Euglenozoa_Euglenida_EP01006_Ploeotia_vitrea_P061134_TRINITY_DN77310_c0_g1_i1.p1_TRINITY_DN77310_c0_g1_TRINITY_DN77310_c0_g1_i1.p1_ORF_type_internal_len_472_score_-27.03_TRINITY_DN77310_c0_g1_i1_2-1414'[&!color=#000000]:0.894514)[&label="92.3/100",!color=#000000]:0.213141,Stramenopiles_Ochrophyta_EP01041_Mallomonas_annulata_P002975_gene2975-5835_t[&!color=#000000]:1.048154)[&label="92.8/100",!color=#000000]:0.205266,'Stramenopiles_Opalozoa_EP01138_Halocafeteria_seosinensis_P008899_gb_GECG01009095.1_.p1_GENE.gb_GECG01009095.1_gb_GECG01009095.1_.p1_ORF_type_complete_len_513_score_51.47_gb_GECG01009095.1_1-1539'[&!color=#000000]:1.206952)[&label="89.2/100",!color=#000000]:0.142984,'Stramenopiles_Platysulcus_EP00753_Platysulcus_tardus_P000371_PLAT10381.1.p1_GENE.PLAT10381.1_PLAT10381.1.p1_ORF_type_complete_len_445_score_131.21_PLAT10381.1_746-2080'[&!color=#000000]:0.833617)[&label="66.2/57",!color=#000000]:0.047762,('Stramenopiles_Ochrophyta_EP00611_Tribonema_gayanum_P009190_TRINITY_DN1894_c0_g1_i1.p1_TRINITY_DN1894_c0_g1_TRINITY_DN1894_c0_g1_i1.p1_ORF_type_5prime_partial_len_781_score_135.44_TRINITY_DN1894_c0_g1_i1_3-2345'[&!color=#000000]:1.408075,'Stramenopiles_Ochrophyta_EP00752_Nemacystus_decipiens_P003347_g3096.t1'[&!color=#000000]:0.881837)[&label="79.1/97",!color=#000000]:0.124659)[&label="88.1/57",!color=#000000]:0.093005)[&label="94.2/98",!color=#000000]:0.112375)[&label="91.6/97",!color=#000000]:0.086636)[&label="71.5/85",!color=#000000]:0.056512,('Heterolobosea_Heterolobosea_EP00761_Pharyngomonas_kirbyi_P013721_gb_GECH01013750.1_.p1_GENE.gb_GECH01013750.1_gb_GECH01013750.1_.p1_ORF_type_5prime_partial_len_560_score_96.71_gb_GECH01013750.1_1-1680'[&!color=#000000]:0.914213,Heterolobosea_Heterolobosea_EP01080_Neovahlkampfia_damariscottae_P005390_gene5390-9203_t[&!color=#000000]:0.791831)[&label="97.5/94",!color=#000000]:0.287239)[&label="0/74",!color=#000000]:0.006535,(('Amoebozoa_Eumycetozoa_EP00026_Physarum_polycephalum_P006526_Phypoly_transcript_06573.p1_GENE.Phypoly_transcript_06573_Phypoly_transcript_06573.p1_ORF_type_complete_len_400_score_15.16_Phypoly_transcript_06573_148-1347'[&!color=#000000]:0.894717,('Amoebozoa_Centramoebia_EP01087_Luapelamoeba_hula_P008366_TRINITY_DN2091_c0_g1_i6.p1_TRINITY_DN2091_c0_g1_TRINITY_DN2091_c0_g1_i6.p1_ORF_type_complete_len_682_score_136.37_TRINITY_DN2091_c0_g1_i6_227-2272'[&!color=#000000]:0.464291,('Amoebozoa_Centramoebia_EP01088_Endostelium_zonatum_P003967_TRINITY_DN1517_c0_g2_i3.p1_TRINITY_DN1517_c0_g2_TRINITY_DN1517_c0_g2_i3.p1_ORF_type_3prime_partial_len_593_score_170.94_TRINITY_DN1517_c0_g2_i3_2-1777'[&!color=#000000]:0.735754,'Amoebozoa_Centramoebia_EP01089_Gocevia_fonbrunei_P020402_TRINITY_DN7606_c0_g1_i3.p1_TRINITY_DN7606_c0_g1_TRINITY_DN7606_c0_g1_i3.p1_ORF_type_5prime_partial_len_488_score_77.04_TRINITY_DN7606_c0_g1_i3_238-1701'[&!color=#000000]:0.271503)[&label="95.6/100",!color=#000000]:0.272395)[&label="99.2/100",!color=#000000]:0.45963)[&label="100/100",!color=#000000]:0.587509,(('Telonemia_Telonemia_EP00656_Telonema_subtile_P055198_TRINITY_DN847_c0_g1_i3.p1_TRINITY_DN847_c0_g1_TRINITY_DN847_c0_g1_i3.p1_ORF_type_complete_len_429_score_57.41_TRINITY_DN847_c0_g1_i3_317-1603'[&!color=#000000]:0.94903,'Amoebozoa_Flabellinia_EP01095_Lingulamoeba_sp_RSL-Kostka_P016315_TRINITY_DN7945_c2_g3_i1.p1_TRINITY_DN7945_c2_g3_TRINITY_DN7945_c2_g3_i1.p1_ORF_type_complete_len_631_score_179.95_TRINITY_DN7945_c2_g3_i1_19-1911'[&!color=#000000]:0.9284)[&label="79.6/98",!color=#000000]:0.074361,Euglenozoa_Euglenida_EP00906_Rhabdomonas_costata_P008328_RCo011868[&!color=#000000]:1.084459)[&label="57.2/94",!color=#000000]:0.037242)[&label="59.9/76",!color=#000000]:0.042044)[&label="86.7/71",!color=#000000]:0.032179,(((('Collodictyonidae_Collodictyonidae_EP00002_Diphylleia_rotans_P021586_TRINITY_DN419_c1_g2_i2.p1_TRINITY_DN419_c1_g2_TRINITY_DN419_c1_g2_i2.p1_ORF_type_complete_len_553_score_113.76_TRINITY_DN419_c1_g2_i2_36-1694'[&!color=#000000]:0.930868,'Rigifilida_Rigifilida_EP00004_Rigifila_ramosa_P024593_TRINITY_DN717_c0_g1_i4.p1_TRINITY_DN717_c0_g1_TRINITY_DN717_c0_g1_i4.p1_ORF_type_5prime_partial_len_568_score_105.21_TRINITY_DN717_c0_g1_i4_29-1732'[&!color=#000000]:0.864625)[&label="98.8/100",!color=#000000]:0.442367,((((((('Alveolata_Ciliophora_EP00333_Tetrahymena_thermophila_P000966_XP_001008246.2_cyclin-dependent_kinase-like_Serine_Threonine_kinase_family_protein_Tetrahymena_thermophila_SB210'[&!color=#000000]:0.425555,'Alveolata_Ciliophora_EP00825_Cyclidium_porcatum_P032730_TRINITY_DN3491_c0_g5_i1.p1_TRINITY_DN3491_c0_g5_TRINITY_DN3491_c0_g5_i1.p1_ORF_type_internal_len_505_score_78.56_TRINITY_DN3491_c0_g5_i1_1-1512'[&!color=#000000]:0.708518)[&label="73.2/100",!color=#000000]:0.102545,'Alveolata_Ciliophora_EP00336_Pseudocohnilembus_persalinus_P010808_KRX08882.1_Protein_kinase-like_domain_Pseudocohnilembus_persalinus'[&!color=#000000]:0.671976)[&label="96.7/100",!color=#000000]:0.252873,'Alveolata_Ciliophora_EP00333_Tetrahymena_thermophila_P020140_XP_001470879.1_cyclin-dependent_kinase-like_Serine_Threonine_kinase_family_protein_Tetrahymena_thermophila_SB210'[&!color=#000000]:1.080493)[&label="89.1/83",!color=#000000]:0.147016,('Alveolata_Ciliophora_EP01016_Furgasonia_blochmanni_P011265_TRINITY_DN1502_c0_g1_i1.p1_TRINITY_DN1502_c0_g1_TRINITY_DN1502_c0_g1_i1.p1_ORF_type_5prime_partial_len_624_score_92.71_TRINITY_DN1502_c0_g1_i1_3-1874'[&!color=#000000]:0.57895,'Alveolata_Ciliophora_EP01016_Furgasonia_blochmanni_P049828_TRINITY_DN7610_c0_g1_i7.p1_TRINITY_DN7610_c0_g1_TRINITY_DN7610_c0_g1_i7.p1_ORF_type_5prime_partial_len_666_score_110.87_TRINITY_DN7610_c0_g1_i7_82-2079'[&!color=#000000]:1.074918)[&label="36.4/81",!color=#000000]:0.077631)[&label="96.9/98",!color=#000000]:0.203439,(Alveolata_Ciliophora_EP00347_Sterkiella_histriomuscorum_P012577_403368034[&!color=#000000]:0.77728,Alveolata_Ciliophora_EP00347_Sterkiella_histriomuscorum_P018810_403344087[&!color=#000000]:0.894723)[&label="78/99",!color=#000000]:0.185348)[&label="82.2/97",!color=#000000]:0.058921,('Alveolata_Ciliophora_EP00826_Nyctotherus_ovalis_P021682_TRINITY_DN17041_c0_g1_i2.p1_TRINITY_DN17041_c0_g1_TRINITY_DN17041_c0_g1_i2.p1_ORF_type_complete_len_346_score_97.66_TRINITY_DN17041_c0_g1_i2_418-1455'[&!color=#000000]:0.712996,('Alveolata_Ciliophora_EP00830_Metopus_es_P014924_TRINITY_DN4131_c0_g1_i1.p1_TRINITY_DN4131_c0_g1_TRINITY_DN4131_c0_g1_i1.p1_ORF_type_5prime_partial_len_477_score_87.70_TRINITY_DN4131_c0_g1_i1_269-1699'[&!color=#000000]:0.843041,'Alveolata_Ciliophora_EP00830_Metopus_es_P021388_TRINITY_DN8926_c0_g1_i1.p1_TRINITY_DN8926_c0_g1_TRINITY_DN8926_c0_g1_i1.p1_ORF_type_internal_len_435_score_79.35_TRINITY_DN8926_c0_g1_i1_3-1304'[&!color=#000000]:0.623917)[&label="61.6/100",!color=#000000]:0.143013)[&label="92.1/100",!color=#000000]:0.203098)[&label="88.9/100",!color=#000000]:0.149542,'Amoebozoa_Tubulinea_EP01120_Amphizonella_sp_Union-15-10_P011051_TRINITY_DN4589_c0_g3_i1.p1_TRINITY_DN4589_c0_g3_TRINITY_DN4589_c0_g3_i1.p1_ORF_type_5prime_partial_len_810_score_126.29_TRINITY_DN4589_c0_g3_i1_195-2624'[&!color=#000000]:1.445319)[&label="82.6/88",!color=#000000]:0.119808)[&label="18.3/71",!color=#000000]:0.016504,('Anaeramoebidae_Anaeramoebidae_EP01155_Anaeramoeba_flamelloides_P050448_Anaeramoba_flamelloidesc41997_g2_i1.p1_GENE.c41997_g2_i1_c41997_g2_i1.p1_ORF_type_3prime_partial_len_475_score_96.49_c41997_g2_i1_2-1423'[&!color=#000000]:0.751513,(('Anaeramoebidae_Anaeramoebidae_EP01156_Anaeramoeba_ignava_P003163_Anaeramoba_ignava_a221048_224.p1_GENE.a221048_224_a221048_224.p1_ORF_type_complete_len_579_score_133.95_a221048_224_91-1827'[&!color=#000000]:0.649163,'Anaeramoebidae_Anaeramoebidae_EP01156_Anaeramoeba_ignava_P007147_Anaeramoba_ignava_a350787_231.p1_GENE.a350787_231_a350787_231.p1_ORF_type_3prime_partial_len_441_score_90.55_a350787_231_2-1321'[&!color=#000000]:0.397203)[&label="96.1/100",!color=#000000]:0.220386,'Anaeramoebidae_Anaeramoebidae_EP01156_Anaeramoeba_ignava_P022804_Anaeramoba_ignava_c21058_g1_i1.p1_GENE.c21058_g1_i1_c21058_g1_i1.p1_ORF_type_3prime_partial_len_432_score_89.54_c21058_g1_i1_51-1295'[&!color=#000000]:0.676757)[&label="91.2/99",!color=#000000]:0.124356)[&label="83.8/96",!color=#000000]:0.120992)[&label="63/76",!color=#000000]:0.049453,(('Rhizaria_Cercozoa_EP00457_Paulinella_chromatophora_P008370_gb_GEZN01008401.1_.p1_GENE.gb_GEZN01008401.1_gb_GEZN01008401.1_.p1_ORF_type_internal_len_478_score_112.20_gb_GEZN01008401.1_2-1432'[&!color=#000000]:0.803958,'Euglenozoa_Euglenida_EP01006_Ploeotia_vitrea_P034699_TRINITY_DN65790_c14_g2_i1.p1_TRINITY_DN65790_c14_g2_TRINITY_DN65790_c14_g2_i1.p1_ORF_type_complete_len_629_score_293.03_TRINITY_DN65790_c14_g2_i1_59-1690'[&!color=#000000]:0.986695)[&label="86.9/98",!color=#000000]:0.168076,((('Rhizaria_Endomyxa_EP00473_Plasmodiophora_brassicae_P001092_CEO95756_pep_supercontig_pbe3.h15_scaffold_13_198022_202155_1_gene_PBRA_004469_transcript_CEO95756_gene_biotype_protein_coding_transcript_biotype_protein_coding_description_hypothetical_protein'[&!color=#000000]:0.580256,'Rhizaria_Endomyxa_EP00473_Plasmodiophora_brassicae_P007698_CEP01903_pep_supercontig_pbe3.h15_scaffold_59_37558_39185_-1_gene_PBRA_008846_transcript_CEP01903_gene_biotype_protein_coding_transcript_biotype_protein_coding_description_hypothetical_protein'[&!color=#000000]:1.290987)[&label="71.1/100",!color=#000000]:0.063622,'Rhizaria_Endomyxa_EP00473_Plasmodiophora_brassicae_P008856_CEP02506_pep_supercontig_pbe3.h15_scaffold_67_17059_18838_-1_gene_PBRA_009090_transcript_CEP02506_gene_biotype_protein_coding_transcript_biotype_protein_coding_description_hypothetical_protein'[&!color=#000000]:1.355174)[&label="84.9/91",!color=#000000]:0.144924,(Rhizaria_Foraminifera_EP01083_Nonionella_stella_P036554_99734_1[&!color=#000000]:1.106098,Rhizaria_Foraminifera_EP01083_Nonionella_stella_P091893_257008_1[&!color=#000000]:0.715735)[&label="61.8/70",!color=#000000]:0.07339)[&label="31.4/63",!color=#000000]:0.090767)[&label="91.9/94",!color=#000000]:0.194542)[&label="79.7/86",!color=#000000]:0.033683)[&label="96.4/75",!color=#000000]:0.076594)[&label="83.8/56",!color=#000000]:0.027976,(((((((((((((('Opisthokonta_Fungi_EP00144_Saccharomyces_cerevisiae_P003152_NP_012783.1_cyclin-dependent_serine_threonine_protein_kinase_CTK1_Saccharomyces_cerevisiae_S288C'[&!color=#000000]:0.203232,'Opisthokonta_Fungi_EP00143_Candida_glabrata_P000816_XP_445501.1_uncharacterized_protein_CAGL0D02002g_Candida_glabrata'[&!color=#000000]:0.220809)[&label="94.5/100",!color=#000000]:0.231355,'Opisthokonta_Fungi_EP00142_Kluyveromyces_lactis_P003352_XP_454497.1_uncharacterized_protein_KLLA0_E12145g_Kluyveromyces_lactis'[&!color=#000000]:0.722808)[&label="99.8/100",!color=#000000]:0.430201,('Opisthokonta_Fungi_EP00139_Candida_albicans_P005254_XP_721698.1_cyclin-dependent_serine_threonine_protein_kinase_Candida_albicans_SC5314'[&!color=#000000]:0.496131,'Opisthokonta_Fungi_EP00141_Yarrowia_lipolytica_P001718_XP_501225.1_YALI0B22528p_Yarrowia_lipolytica_CLIB122'[&!color=#000000]:0.664329)[&label="79.1/100",!color=#000000]:0.092011)[&label="86.7/100",!color=#000000]:0.155694,'Opisthokonta_Fungi_EP00154_Conidiobolus_coronatus_P002931_KXN67471.1_Pkinase-domain-containing_protein_Conidiobolus_coronatus_NRRL_28638'[&!color=#000000]:0.8381)[&label="83.9/96",!color=#000000]:0.144628,((('Opisthokonta_Fungi_EP00135_Aspergillus_nidulans_P008186_XP_681459.1_hypothetical_protein_AN8190.2_Aspergillus_nidulans_FGSC_A4'[&!color=#000000]:0.172886,'Opisthokonta_Fungi_EP00138_Coccidioides_posadasii_P004809_XP_003069808.1_kinase_domain_containing_protein_Coccidioides_posadasii_C735_delta_SOWgp'[&!color=#000000]:0.070708)[&label="100/100",!color=#000000]:0.753481,('Opisthokonta_Fungi_EP00145_Schizosaccharomyces_pombe_P002885_NP_594393.1_P-TEFb-associated_cyclin-dependent_protein_kinase_Lsk1_Schizosaccharomyces_pombe'[&!color=#000000]:0.431118,'Opisthokonta_Fungi_EP00856_Taphrina_deformans_P004174_CCG84770.1_protein_of_unknown_function_Taphrina_deformans_PYCC_5710'[&!color=#000000]:0.488826)[&label="86.2/99",!color=#000000]:0.141815)[&label="54.7/92",!color=#000000]:0.048596,('Opisthokonta_Fungi_EP00149_Cryptococcus_neoformans_P005457_XP_012051597.1_CMGC_CDK_CRK7_protein_kinase_Cryptococcus_neoformans_var._grubii_H99'[&!color=#000000]:0.609699,('Opisthokonta_Fungi_EP00150_Ustilago_maydis_P005256_XP_011391244.1_hypothetical_protein_UMAG_04925_Ustilago_maydis_521'[&!color=#000000]:0.676551,'Opisthokonta_Fungi_EP00858_Microbotryum_lychnidis-dioicae_P004784_KDE06843.1_CMGC_CDK_CRK7_protein_kinase_Microbotryum_lychnidis-dioicae_p1A1_Lamole'[&!color=#000000]:0.445883)[&label="90.3/100",!color=#000000]:0.155107)[&label="93/97",!color=#000000]:0.141559)[&label="80.4/92",!color=#000000]:0.068002)[&label="91.5/87",!color=#000000]:0.10748,('Opisthokonta_Fungi_EP00151_Rhizophagus_irregularis_P023077_XP_025187121.1_Pkinase-domain-containing_protein_Rhizophagus_irregularis_DAOM_181602_DAOM_197198'[&!color=#000000]:0.520198,('Opisthokonta_Fungi_EP00847_Piptocephalis_cylindrospora_P000207_RKP11421.1_kinase-like_domain-containing_protein_Piptocephalis_cylindrospora'[&!color=#000000]:0.8898,'Opisthokonta_Fungi_EP00848_Thamnocephalis_sphaerospora_P003556_RKP07913.1_kinase-like_domain-containing_protein_Thamnocephalis_sphaerospora'[&!color=#000000]:0.353416)[&label="77.8/97",!color=#000000]:0.177788)[&label="40/86",!color=#000000]:0.041908)[&label="86.7/85",!color=#000000]:0.052756,'Opisthokonta_Fungi_EP00863_Basidiobolus_meristosporus_P005750_ORX90871.1_Pkinase-domain-containing_protein_Basidiobolus_meristosporus_CBS_931.73'[&!color=#000000]:0.597162)[&label="77.7/92",!color=#000000]:0.037194,'Opisthokonta_Fungi_EP00129_Allomyces_macrogynus_P004767_KNE58769.1_CMGC_CDK_CRK7_protein_kinase_Allomyces_macrogynus_ATCC_38327'[&!color=#000000]:1.095924)[&label="88.6/94",!color=#000000]:0.094418,(('Opisthokonta_Fungi_EP00132_Gonapodya_prolifera_P011767_KXS20528.1_Pkinase-domain-containing_protein_Gonapodya_prolifera_JEL478'[&!color=#000000]:0.872596,('Opisthokonta_Fungi_EP00839_Anaeromyces_robustus_P012663_ORX88099.1_Pkinase-domain-containing_protein_Anaeromyces_robustus'[&!color=#000000]:0.08138,'Opisthokonta_Fungi_EP00844_Piromyces_finnis_P006529_ORX51800.1_Pkinase-domain-containing_protein_Piromyces_finnis'[&!color=#000000]:0.073793)[&label="100/100",!color=#000000]:0.573106)[&label="78.6/99",!color=#000000]:0.088704,'Opisthokonta_Fungi_EP00845_Rhizoclosmatium_globosum_P007979_ORY42537.1_Pkinase-domain-containing_protein_partial_Rhizoclosmatium_globosum'[&!color=#000000]:0.729063)[&label="31.9/79",!color=#000000]:0.088924)[&label="69.4/64",!color=#000000]:0.099281,'Opisthokonta_Fungi_EP00130_Batrachochytrium_dendrobatidis_P000281_XP_006675155.1_hypothetical_protein_BATDEDRAFT_18173_Batrachochytrium_dendrobatidis_JAM81'[&!color=#000000]:1.094739)[&label="92.5/100",!color=#000000]:0.176206,(((('Stramenopiles_Ochrophyta_EP00609_Ectocarpus_siliculosus_P009836_CBN73841.1_conserved_unknown_protein_Ectocarpus_siliculosus'[&!color=#000000]:0.456927,Rhizaria_Foraminifera_EP01084_Bolivina_argentea_P002235_4128_1[&!color=#000000]:0.675632)[&label="65.3/98",!color=#000000]:0.153345,'Stramenopiles_Ochrophyta_EP00980_Cylindrotheca_fusiformis_P030912_scaffold25626_cov137-Cylindrotheca_fusiformis.AAC.3'[&!color=#000000]:0.756862)[&label="92.7/100",!color=#000000]:0.183751,('Stramenopiles_other_Gyrista_EP00646_Phytophthora_ramorum_P011992_Phyra77638_pep_supercontig_ASM14973v1_scaffold_25_501276_502936_1_gene_Phyra77638_transcript_Phyra77638_gene_biotype_protein_coding_transcript_biotype_protein_coding_gene_symbol_fgenesh1_pg.C_scaffold_25000159'[&!color=#000000]:0.49881,'Stramenopiles_other_Gyrista_EP00654_Saprolegnia_diclina_P007213_XP_008610896.1_CMGC_CDK_CRK7_protein_kinase_Saprolegnia_diclina_VS20'[&!color=#000000]:0.712243)[&label="99.6/100",!color=#000000]:0.461181)[&label="94.1/100",!color=#000000]:0.180277,'Opisthokonta_Rotosphaerida_EP00160_Parvularia_atlantis_P005539_Unigene14771_Nuclearia_a_m.44402_Unigene14771_Nuclearia_a_g.44402_ORF_Unigene14771_Nuclearia_a_g.44402_Unigene14771_Nuclearia_a_m.44402_type_5prime_partial_len_416_Unigene14771_Nuclearia_a_2-1249'[&!color=#000000]:1.321123)[&label="69.8/34",!color=#000000]:0.077936)[&label="81.6/34",!color=#000000]:0.07289,(((((((('Opisthokonta_Metazoa_EP00110_Nematostella_vectensis_P003152_XP_001620553.1_hypothetical_protein_NEMVEDRAFT_v1g147788_partial_Nematostella_vectensis'[&!color=#000000]:0.105247,'Opisthokonta_Metazoa_EP00110_Nematostella_vectensis_P020835_XP_001638236.1_predicted_protein_Nematostella_vectensis'[&!color=#000000]:0.025737)[&label="100/100",!color=#000000]:0.219136,(('Opisthokonta_Metazoa_EP00057_Strongylocentrotus_purpuratus_P032902_XP_789337.1_PREDICTED_cyclin-dependent_kinase_12_isoform_X1_Strongylocentrotus_purpuratus'[&!color=#000000]:0.154539,('Opisthokonta_Metazoa_EP00096_Caligus_rogercresseyi_P002346_TRINITY_DN14454_c0_g1_i1.p1_TRINITY_DN14454_c0_g1_TRINITY_DN14454_c0_g1_i1.p1_ORF_type_complete_len_659_score_159.23_TRINITY_DN14454_c0_g1_i1_790-2766'[&!color=#000000]:0.494114,'Opisthokonta_Metazoa_EP00099_Drosophila_melanogaster_P009427_NP_001262167.1_Cyclin-dependent_kinase_12_isoform_C_Drosophila_melanogaster'[&!color=#000000]:0.178963)[&label="86.8/92",!color=#000000]:0.098905)[&label="79.2/73",!color=#000000]:0.065323,('Opisthokonta_Metazoa_EP00059_Ciona_intestinalis_P006921_XP_002131391.1_cyclin-dependent_kinase_12_isoform_X1_Ciona_intestinalis'[&!color=#000000]:0.313552,((('Opisthokonta_Metazoa_EP00067_Danio_rerio_P017906_XP_003200579.2_cyclin-dependent_kinase_12_Danio_rerio'[&!color=#000000]:0.076098,'Opisthokonta_Metazoa_EP00074_Homo_sapiens_P039183_NP_057591.2_cyclin-dependent_kinase_12_isoform_1_Homo_sapiens'[&!color=#000000]:0.042996)[&label="97.9/100",!color=#000000]:0.053022,('Opisthokonta_Metazoa_EP00074_Homo_sapiens_P091491_XP_016868240.1_cyclin-dependent_kinase_13_isoform_X2_Homo_sapiens'[&!color=#000000]:0.015122,'Opisthokonta_Metazoa_EP00076_Gallus_gallus_P047715_XP_418864.6_cyclin-dependent_kinase_13_Gallus_gallus'[&!color=#000000]:0.014402)[&label="89.8/100",!color=#000000]:0.024551)[&label="91.6/100",!color=#000000]:0.047886,'Opisthokonta_Metazoa_EP00067_Danio_rerio_P051633_XP_687417.4_cyclin-dependent_kinase_13_Danio_rerio'[&!color=#000000]:0.026629)[&label="93.8/100",!color=#000000]:0.087842)[&label="88.9/78",!color=#000000]:0.056599)[&label="66.8/72",!color=#000000]:0.016009)[&label="11.6/62",!color=#000000]:0.031199,'Opisthokonta_Metazoa_EP00118_Oscarella_pearsei_P029116_m.3693_g.3693_ORF_g.3693_m.3693_type_complete_len_946_comp9713_c0_seq1_130-2967'[&!color=#000000]:0.43895)[&label="91.1/77",!color=#000000]:0.077787,'Opisthokonta_Metazoa_EP00114_Trichoplax_sp_H2_P001111_RDD36874.1_Cyclin-dependent_kinase_12_Trichoplax_sp._H2'[&!color=#000000]:0.474298)[&label="15.5/74",!color=#000000]:0.053433,(('Opisthokonta_Metazoa_EP00081_Caenorhabditis_elegans_P005461_NP_001254914.1_Cyclin-dependent_kinase_12_Caenorhabditis_elegans'[&!color=#000000]:0.570218,Opisthokonta_Metazoa_EP00115_Mnemiopsis_leidyi_P008346_ML09462a-PA_pep_supercontig_MneLei_Aug2011_ML0946_6536_13029_1_gene_ML09462a_transcript_ML09462a-RA_gene_biotype_protein_coding_transcript_biotype_protein_coding[&!color=#000000]:0.59285)[&label="77.9/93",!color=#000000]:0.071652,'Opisthokonta_Metazoa_EP00119_Amphimedon_queenslandica_P016814_XP_019857233.1_PREDICTED_cyclin-dependent_kinase_12-like_isoform_X1_Amphimedon_queenslandica'[&!color=#000000]:0.480864)[&label="50/87",!color=#000000]:0.069425)[&label="98.7/99",!color=#000000]:0.170246,(((('Opisthokonta_Choanoflagellata_EP00035_Acanthoeca_spectabilis_P004489_m.104043_g.104043_ORF_g.104043_m.104043_type_complete_len_688_comp12599_c0_seq3_787-2850'[&!color=#000000]:0.314812,'Opisthokonta_Choanoflagellata_EP00041_Stephanoeca_diplocostata_P029395_m.866203_g.866203_ORF_g.866203_m.866203_type_complete_len_775_comp23552_c0_seq6_4870-7194'[&!color=#000000]:0.240763)[&label="98.4/100",!color=#000000]:0.215439,'Opisthokonta_Choanoflagellata_EP00039_Didymoeca_costata_P010635_m.143759_g.143759_ORF_g.143759_m.143759_type_complete_len_803_comp14905_c0_seq3_2834-5242'[&!color=#000000]:0.365246)[&label="99.2/100",!color=#000000]:0.228859,('Opisthokonta_Choanoflagellata_EP00050_Salpingoeca_kvevrii_P000507_m.149803_g.149803_ORF_g.149803_m.149803_type_5prime_partial_len_825_comp10136_c1_seq1_242-2716'[&!color=#000000]:0.623227,('Opisthokonta_Choanoflagellata_EP00051_Salpingoeca_urceolata_P011388_m.140966_g.140966_ORF_g.140966_m.140966_type_5prime_partial_len_415_comp17100_c2_seq4_1-1245'[&!color=#000000]:0.64449,(('Opisthokonta_Choanoflagellata_EP00055_Hartaetosiga_balthica_P004122_m.10231_g.10231_ORF_g.10231_m.10231_type_5prime_partial_len_805_comp3634_c0_seq1_2-2416'[&!color=#000000]:0.108834,'Opisthokonta_Choanoflagellata_EP00056_Hartaetosiga_gracilis_P003359_m.63023_g.63023_ORF_g.63023_m.63023_type_5prime_partial_len_871_comp11427_c0_seq1_1822-4434'[&!color=#000000]:0.242852)[&label="100/100",!color=#000000]:0.633474,'Opisthokonta_Choanoflagellata_EP00730_Choanoeca_flexa_P005520_TRINITY_DN11964_c0_g8_i1.p1_TRINITY_DN11964_c0_g8_TRINITY_DN11964_c0_g8_i1.p1_ORF_type_complete_len_701_score_94.44_TRINITY_DN11964_c0_g8_i1_166-2268'[&!color=#000000]:0.654349)[&label="74.3/99",!color=#000000]:0.116543)[&label="47.4/66",!color=#000000]:0.066847)[&label="82.7/92",!color=#000000]:0.063465)[&label="86.9/94",!color=#000000]:0.051152,(('Opisthokonta_Choanoflagellata_EP00042_Codosiga_hollandica_P035095_m.257087_g.257087_ORF_g.257087_m.257087_type_5prime_partial_len_830_comp54562_c0_seq6_156-2645'[&!color=#000000]:0.258632,'Opisthokonta_Choanoflagellata_EP00042_Codosiga_hollandica_P049239_m.567264_g.567264_ORF_g.567264_m.567264_type_complete_len_941_comp57836_c0_seq5_104-2926'[&!color=#000000]:0.377567)[&label="99.9/100",!color=#000000]:0.401884,(('Opisthokonta_Choanoflagellata_EP00047_Mylnosiga_fluctuans_P024373_m.159919_g.159919_ORF_g.159919_m.159919_type_5prime_partial_len_1182_comp9844_c0_seq2_130-3675'[&!color=#000000]:0.256396,('Opisthokonta_Choanoflagellata_EP00048_Salpingoeca_helianthica_P010711_m.153825_g.153825_ORF_g.153825_m.153825_type_5prime_partial_len_556_comp15122_c0_seq2_2-1669'[&!color=#000000]:0.881197,'Opisthokonta_Choanoflagellata_EP00048_Salpingoeca_helianthica_P010785_m.154818_g.154818_ORF_g.154818_m.154818_type_complete_len_926_comp15138_c7_seq1_56-2833'[&!color=#000000]:0.299379)[&label="90.1/100",!color=#000000]:0.211534)[&label="96.8/100",!color=#000000]:0.207102,'Opisthokonta_Choanoflagellata_EP00054_Salpingoeca_dolichothecata_P024556_m.167599_g.167599_ORF_g.167599_m.167599_type_3prime_partial_len_515_comp25051_c3_seq3_415-1962'[&!color=#000000]:0.488954)[&label="83.5/99",!color=#000000]:0.132862)[&label="18/77",!color=#000000]:0.064617)[&label="88.6/86",!color=#000000]:0.083735)[&label="94.5/98",!color=#000000]:0.152348,Opisthokonta_Ichthyosporea_EP00124_Ichthyophonus_hoferi_P000139_Ihof_evm3s5_gene_Ihof_evmTU3s5[&!color=#000000]:0.932134)[&label="90.5/99",!color=#000000]:0.101182,(('Apusomonadida_Apusomonadida_EP00031_Thecamonas_trahens_P006331_XP_013758901.1_hypothetical_protein_AMSG_11804_Thecamonas_trahens_ATCC_50062'[&!color=#000000]:1.020132,('Euglenozoa_Diplonemea_EP00756_Hemistasia_phaeocysticola_P015263_Hpha_TRINITY_DN15396_c6_g11_TRINITY_DN15396_c6_g11_i1_g.88938_m.88938_K08819_CDK12_13_cyclin-dependent_kinase_12_13'[&!color=#000000]:1.689602,Opisthokonta_Pluriformea_EP00127_Corallochytrium_limacisporum_P004159_Clim_evm104s157_gene_Clim_evmTU104s157[&!color=#000000]:1.013984)[&label="47.3/97",!color=#000000]:0.088635)[&label="74.1/46",!color=#000000]:0.088889,Opisthokonta_Ichthyosporea_EP01135_Chromosphaera_perkinsii_P001686_Nk52_evm63s208_gene_Nk52_evmTU63s208[&!color=#000000]:0.717117)[&label="62.6/45",!color=#000000]:0.059402)[&label="94.7/57",!color=#000000]:0.097475)[&label="89.9/48",!color=#000000]:0.053586,('Mantamonas_Mantamonas_EP00003_Mantamonas_plastica_P002604_TRINITY_DN119_c0_g1_i1.p1_TRINITY_DN119_c0_g1_TRINITY_DN119_c0_g1_i1.p1_ORF_type_complete_len_782_score_217.70_TRINITY_DN119_c0_g1_i1_15-2360'[&!color=#000000]:0.627119,('Centroplasthelida_Centroplasthelida_EP00299_Pterocystis_sp_00344_P002333_c1260_g1_i1.p1_GENE.c1260_g1_i1_c1260_g1_i1.p1_ORF_type_5prime_partial_len_528_score_111.97_c1260_g1_i1_88-1671'[&!color=#000000]:0.760872,'Malawimonadida_Malawimonadida_EP00698_Gefionella_okellyi_P001193_TRINITY_DN1111_c0_g1_i2.p1_TRINITY_DN1111_c0_g1_TRINITY_DN1111_c0_g1_i2.p1_ORF_type_complete_len_530_score_95.26_TRINITY_DN1111_c0_g1_i2_70-1659'[&!color=#000000]:0.809496)[&label="0/67",!color=#000000]:0.011661)[&label="84.4/70",!color=#000000]:0.060558)[&label="88/67",!color=#000000]:0.025356,(('Ancyromonadida_Ancyromonadida_EP00163_Fabomonas_tropica_P012244_TRINITY_DN234_c0_g3_i2.p1_TRINITY_DN234_c0_g3_TRINITY_DN234_c0_g3_i2.p1_ORF_type_complete_len_547_score_137.57_TRINITY_DN234_c0_g3_i2_414-2054'[&!color=#000000]:0.773514,(('Rhodophyta_Cyanidiales_EP00165_Cyanidioschyzon_merolae_P003365_XP_005538128.1_cyclin_dependent_kinase_C-type_Cyanidioschyzon_merolae_strain_10D'[&!color=#000000]:0.725782,'Rhodophyta_Cyanidiales_EP00871_Galdieria_phlegrea_P000395_jgi_Galph1_1356_GphlegSOOS_G5971.1'[&!color=#000000]:0.511254)[&label="80.4/92",!color=#000000]:0.146156,('Rhodophyta_Eurhodophytina_EP00169_Porphyra_umbilicalis_P007489_OSX75503.1_hypothetical_protein_BU14_0234s0030_Porphyra_umbilicalis'[&!color=#000000]:0.691904,'Rhodophyta_Proteorhodophytina_EP00185_Porphyridium_purpureum_P006653_POR0651..scf227_4'[&!color=#000000]:0.466261)[&label="57/92",!color=#000000]:0.120946)[&label="94.8/100",!color=#000000]:0.161369)[&label="62.7/56",!color=#000000]:0.029097,('Heterolobosea_Heterolobosea_EP00761_Pharyngomonas_kirbyi_P009498_gb_GECH01009514.1_.p1_GENE.gb_GECH01009514.1_gb_GECH01009514.1_.p1_ORF_type_3prime_partial_len_434_score_86.08_gb_GECH01009514.1_1-1299'[&!color=#000000]:0.618298,'Jakobida_Jakobida_EP00762_Andalucia_godoyi_P007594_ANDGO_00843.mRNA.1_Cyclin-dependent_kinase_C-1'[&!color=#000000]:1.296014)[&label="89.1/59",!color=#000000]:0.218198)[&label="88.5/57",!color=#000000]:0.055906)[&label="87.6/59",!color=#000000]:0.030692)[&label="90.2/82",!color=#000000]:0.027211,((('Collodictyonidae_Collodictyonidae_EP00002_Diphylleia_rotans_P016147_TRINITY_DN3137_c0_g1_i4.p1_TRINITY_DN3137_c0_g1_TRINITY_DN3137_c0_g1_i4.p1_ORF_type_complete_len_370_score_84.25_TRINITY_DN3137_c0_g1_i4_121-1230'[&!color=#000000]:1.073964,'Amoebozoa_Centramoebia_EP01087_Luapelamoeba_hula_P008092_TRINITY_DN2009_c0_g1_i1.p1_TRINITY_DN2009_c0_g1_TRINITY_DN2009_c0_g1_i1.p1_ORF_type_5prime_partial_len_560_score_143.06_TRINITY_DN2009_c0_g1_i1_669-2348'[&!color=#000000]:0.278806)[&label="71.9/91",!color=#000000]:0.025461,'Amoebozoa_Centramoebia_EP01090_Pellita_catalonica_P019383_TRINITY_DN6577_c0_g1_i2.p1_TRINITY_DN6577_c0_g1_TRINITY_DN6577_c0_g1_i2.p1_ORF_type_complete_len_541_score_52.84_TRINITY_DN6577_c0_g1_i2_212-1834'[&!color=#000000]:0.517889)[&label="80.6/10",!color=#000000]:0.04899,(((('Stramenopiles_Ochrophyta_EP00903_Cladosiphon_okamuranus_P006726_g6563.t1'[&!color=#000000]:1.35885,'Amoebozoa_Tubulinea_EP01127_Copromyxa_protea_P009203_TRINITY_DN2151_c0_g1_i2.p1_TRINITY_DN2151_c0_g1_TRINITY_DN2151_c0_g1_i2.p1_ORF_type_5prime_partial_len_504_score_65.26_TRINITY_DN2151_c0_g1_i2_10-1521'[&!color=#000000]:0.848539)[&label="21.9/93",!color=#000000]:0.084696,'Amoebozoa_Tubulinea_EP01128_Nolandella_sp_AFSM9_P003286_TRINITY_DN139_c1_g6_i2.p1_TRINITY_DN139_c1_g6_TRINITY_DN139_c1_g6_i2.p1_ORF_type_complete_len_558_score_129.46_TRINITY_DN139_c1_g6_i2_35-1675'[&!color=#000000]:0.652998)[&label="85.8/96",!color=#000000]:0.097728,('Amoebozoa_Tubulinea_EP01129_Flabellula_baltica_P005202_TRINITY_DN1863_c1_g1_i1.p2_TRINITY_DN1863_c1_g1_TRINITY_DN1863_c1_g1_i1.p2_ORF_type_complete_len_434_score_73.50_TRINITY_DN1863_c1_g1_i1_1363-2664'[&!color=#000000]:1.634899,('Amoebozoa_Tubulinea_EP01129_Flabellula_baltica_P013811_TRINITY_DN6495_c0_g1_i1.p1_TRINITY_DN6495_c0_g1_TRINITY_DN6495_c0_g1_i1.p1_ORF_type_complete_len_574_score_78.31_TRINITY_DN6495_c0_g1_i1_6-1727'[&!color=#000000]:1.009393,'Amoebozoa_Tubulinea_EP01130_Rhizamoeba_saxonica_P006006_TRINITY_DN2379_c0_g1_i1.p1_TRINITY_DN2379_c0_g1_TRINITY_DN2379_c0_g1_i1.p1_ORF_type_complete_len_757_score_151.81_TRINITY_DN2379_c0_g1_i1_45-2291'[&!color=#000000]:0.894884)[&label="94.7/100",!color=#000000]:0.251051)[&label="86.4/61",!color=#000000]:0.09586)[&label="0/45",!color=#000000]:0.006075,('Amoebozoa_Tubulinea_EP01122_Echinamoeba_exundans_P007395_TRINITY_DN2268_c0_g1_i1.p1_TRINITY_DN2268_c0_g1_TRINITY_DN2268_c0_g1_i1.p1_ORF_type_complete_len_520_score_90.29_TRINITY_DN2268_c0_g1_i1_680-2239'[&!color=#000000]:0.720301,('Amoebozoa_Tubulinea_EP01125_Pyxidicula_operculata_P002932_TRINITY_DN1288_c0_g1_i6.p1_TRINITY_DN1288_c0_g1_TRINITY_DN1288_c0_g1_i6.p1_ORF_type_complete_len_566_score_84.25_TRINITY_DN1288_c0_g1_i6_717-2414'[&!color=#000000]:0.398288,'Amoebozoa_Tubulinea_EP01125_Pyxidicula_operculata_P007410_TRINITY_DN251_c1_g2_i1.p1_TRINITY_DN251_c1_g2_TRINITY_DN251_c1_g2_i1.p1_ORF_type_complete_len_840_score_194.96_TRINITY_DN251_c1_g2_i1_24-2543'[&!color=#000000]:0.766158)[&label="88.3/96",!color=#000000]:0.100927)[&label="73.3/50",!color=#000000]:0.046603)[&label="98.1/97",!color=#000000]:0.105465)[&label="85.9/10",!color=#000000]:0.048654)[&label="79.8/10",!color=#000000]:0.021317,('Amoebozoa_Eumycetozoa_EP00023_Dictyostelium_discoideum_P010152_XP_644477.1_hypothetical_protein_DDB_G0273721_Dictyostelium_discoideum_AX4'[&!color=#000000]:0.253228,Amoebozoa_Eumycetozoa_EP01133_Synstelium_polycarpum_P015260_gene15260-18066_t[&!color=#000000]:0.326363)[&label="99.7/100",!color=#000000]:0.226743)[&label="79.7/9",!color=#000000]:0.039775,(('Amoebozoa_Tubulinea_EP00029_Vermamoeba_vermiformis_P001118_TRINITY_DN11288_c0_g1_i1.p1_TRINITY_DN11288_c0_g1_TRINITY_DN11288_c0_g1_i1.p1_ORF_type_complete_len_718_score_183.99_TRINITY_DN11288_c0_g1_i1_65-2155'[&!color=#000000]:0.8321,'Amoebozoa_Flabellinia_EP01104_Vermistella_antarctica_P019388_TRINITY_DN757_c0_g5_i1.p1_TRINITY_DN757_c0_g5_TRINITY_DN757_c0_g5_i1.p1_ORF_type_complete_len_830_score_334.01_TRINITY_DN757_c0_g5_i1_447-2936'[&!color=#000000]:0.422514)[&label="88.4/86",!color=#000000]:0.119525,'Amoebozoa_Eumycetozoa_EP01113_Clastostelium_recurvatum_P042735_TRINITY_DN6949_c0_g1_i1.p1_TRINITY_DN6949_c0_g1_TRINITY_DN6949_c0_g1_i1.p1_ORF_type_5prime_partial_len_625_score_149.17_TRINITY_DN6949_c0_g1_i1_3-1877'[&!color=#000000]:0.290389)[&label="73.2/9",!color=#000000]:0.017119)[&label="50.5/6",!color=#000000]:0.025942,('Amoebozoa_Flabellinia_EP01102_Stenamoeba_stenopodia_P019612_TRINITY_DN7451_c0_g1_i1.p1_TRINITY_DN7451_c0_g1_TRINITY_DN7451_c0_g1_i1.p1_ORF_type_5prime_partial_len_646_score_120.45_TRINITY_DN7451_c0_g1_i1_61-1998'[&!color=#000000]:0.346005,'Amoebozoa_Flabellinia_EP01103_Thecamoeba_quadrilineata_P009466_TRINITY_DN1922_c0_g1_i1.p1_TRINITY_DN1922_c0_g1_TRINITY_DN1922_c0_g1_i1.p1_ORF_type_complete_len_566_score_85.10_TRINITY_DN1922_c0_g1_i1_14-1711'[&!color=#000000]:0.208842)[&label="77/86",!color=#000000]:0.020871)[&label="92.5/10",!color=#000000]:0.172105,'Amoebozoa_Variosea_EP01116_Phalansterium_solitarium_P000656_TRINITY_DN1049_c0_g1_i6.p1_TRINITY_DN1049_c0_g1_TRINITY_DN1049_c0_g1_i6.p1_ORF_type_complete_len_690_score_137.65_TRINITY_DN1049_c0_g1_i6_123-2192'[&!color=#000000]:0.403182)[&label="100/100",!color=#000000]:0.719761,('Chloroplastida_Streptophyta_EP00261_Vitis_vinifera_P035672_XP_019076915.1_PREDICTED_probable_serine_threonine-protein_kinase_At1g54610_isoform_X1_Vitis_vinifera'[&!color=#000000]:0.228502,'Chloroplastida_Streptophyta_EP00263_Brachypodium_distachyon_P002271_XP_003560470.3_probable_serine_threonine-protein_kinase_At1g54610_Brachypodium_distachyon'[&!color=#000000]:0.507093)[&label="98.9/100",!color=#000000]:0.263536)[&label="94/88",!color=#000000]:0.174558,((((('Chloroplastida_Streptophyta_EP00265_Oryza_sativa_P022641_NP_001067590.1_Os11g0242500_Oryza_sativa_Japonica_Group'[&!color=#000000]:0.187304,('Chloroplastida_Streptophyta_EP00267_Zea_mays_P030864_XP_008662637.1_probable_serine_threonine-protein_kinase_At1g09600_isoform_X1_Zea_mays'[&!color=#000000]:0.062969,'Chloroplastida_Streptophyta_EP00263_Brachypodium_distachyon_P012677_XP_003576969.2_probable_serine_threonine-protein_kinase_At1g09600_Brachypodium_distachyon'[&!color=#000000]:0.094216)[&label="99.4/100",!color=#000000]:0.109601)[&label="99.4/100",!color=#000000]:0.120061,'Chloroplastida_Streptophyta_EP00259_Arabidopsis_lyrata_P038823_XP_020891539.1_probable_serine_threonine-protein_kinase_At1g09600_Arabidopsis_lyrata_subsp._lyrata'[&!color=#000000]:0.28671)[&label="28/75",!color=#000000]:0.015225,('Chloroplastida_Streptophyta_EP00267_Zea_mays_P022862_XP_008648016.1_uncharacterized_protein_LOC100381525_isoform_X1_Zea_mays'[&!color=#000000]:0.020559,'Chloroplastida_Streptophyta_EP00263_Brachypodium_distachyon_P010336_XP_003573290.2_uncharacterized_protein_LOC100834933_Brachypodium_distachyon'[&!color=#000000]:0.046184)[&label="99.8/100",!color=#000000]:0.112291)[&label="92.9/93",!color=#000000]:0.042955,'Chloroplastida_Streptophyta_EP00252_Welwitschia_mirabilis_P018751_TRINITY_DN4185_c0_g3_i1.p1_TRINITY_DN4185_c0_g3_TRINITY_DN4185_c0_g3_i1.p1_ORF_type_complete_len_848_score_172.28_TRINITY_DN4185_c0_g3_i1_527-3070'[&!color=#000000]:0.124804)[&label="76.7/50",!color=#000000]:0.024535,('Chloroplastida_Streptophyta_EP00267_Zea_mays_P052231_XP_020405267.1_uncharacterized_protein_LOC100279958_isoform_X1_Zea_mays'[&!color=#000000]:0.097502,'Chloroplastida_Streptophyta_EP00267_Zea_mays_P024922_XP_008651752.1_uncharacterized_protein_LOC100383830_isoform_X1_Zea_mays'[&!color=#000000]:0.346237)[&label="7.4/44",!color=#000000]:0.051343)[&label="7.4/82",!color=#000000]:0.013923)[&label="91.4/90",!color=#000000]:0.043213)[&!color=#000000];
end;
begin figtree;
	set appearance.backgroundColorAttribute="Default";
	set appearance.backgroundColour=#ffffff;
	set appearance.branchColorAttribute="User selection";
	set appearance.branchColorGradient=false;
	set appearance.branchLineWidth=1.0;
	set appearance.branchMinLineWidth=0.0;
	set appearance.branchWidthAttribute="Fixed";
	set appearance.foregroundColour=#000000;
	set appearance.hilightingGradient=false;
	set appearance.selectionColour=#2d3680;
	set branchLabels.colorAttribute="User selection";
	set branchLabels.displayAttribute="Branch times";
	set branchLabels.fontName="sansserif";
	set branchLabels.fontSize=8;
	set branchLabels.fontStyle=0;
	set branchLabels.isShown=false;
	set branchLabels.significantDigits=4;
	set layout.expansion=0;
	set layout.layoutType="RECTILINEAR";
	set layout.zoom=0;
	set legend.attribute="label";
	set legend.fontSize=10.0;
	set legend.isShown=false;
	set legend.significantDigits=4;
	set nodeBars.barWidth=4.0;
	set nodeBars.displayAttribute=null;
	set nodeBars.isShown=false;
	set nodeLabels.colorAttribute="User selection";
	set nodeLabels.displayAttribute="Node ages";
	set nodeLabels.fontName="sansserif";
	set nodeLabels.fontSize=8;
	set nodeLabels.fontStyle=0;
	set nodeLabels.isShown=false;
	set nodeLabels.significantDigits=4;
	set nodeShapeExternal.colourAttribute="User selection";
	set nodeShapeExternal.isShown=false;
	set nodeShapeExternal.minSize=10.0;
	set nodeShapeExternal.scaleType=Width;
	set nodeShapeExternal.shapeType=Circle;
	set nodeShapeExternal.size=4.0;
	set nodeShapeExternal.sizeAttribute="Fixed";
	set nodeShapeInternal.colourAttribute="User selection";
	set nodeShapeInternal.isShown=false;
	set nodeShapeInternal.minSize=10.0;
	set nodeShapeInternal.scaleType=Width;
	set nodeShapeInternal.shapeType=Circle;
	set nodeShapeInternal.size=4.0;
	set nodeShapeInternal.sizeAttribute="Fixed";
	set polarLayout.alignTipLabels=false;
	set polarLayout.angularRange=0;
	set polarLayout.rootAngle=0;
	set polarLayout.rootLength=100;
	set polarLayout.showRoot=true;
	set radialLayout.spread=0.0;
	set rectilinearLayout.alignTipLabels=false;
	set rectilinearLayout.curvature=0;
	set rectilinearLayout.rootLength=100;
	set scale.offsetAge=0.0;
	set scale.rootAge=1.0;
	set scale.scaleFactor=1.0;
	set scale.scaleRoot=false;
	set scaleAxis.automaticScale=true;
	set scaleAxis.fontSize=8.0;
	set scaleAxis.isShown=false;
	set scaleAxis.lineWidth=1.0;
	set scaleAxis.majorTicks=1.0;
	set scaleAxis.minorTicks=0.5;
	set scaleAxis.origin=0.0;
	set scaleAxis.reverseAxis=false;
	set scaleAxis.showGrid=true;
	set scaleBar.automaticScale=true;
	set scaleBar.fontSize=10.0;
	set scaleBar.isShown=true;
	set scaleBar.lineWidth=1.0;
	set scaleBar.scaleRange=0.0;
	set tipLabels.colorAttribute="User selection";
	set tipLabels.displayAttribute="Names";
	set tipLabels.fontName="sansserif";
	set tipLabels.fontSize=8;
	set tipLabels.fontStyle=0;
	set tipLabels.isShown=true;
	set tipLabels.significantDigits=4;
	set trees.order=false;
	set trees.orderType="increasing";
	set trees.rooting=false;
	set trees.rootingType="User Selection";
	set trees.transform=false;
	set trees.transformType="cladogram";
end;
```
