## Supplementary material for "Evolution of promoter-proximal pausing enabled a new layer of transcription control": Other supplementary files.: CDKs_preliminaryfinal.mafft.trimalgappyout.LGC20G.ckp (part 1 of 10)

```
--- # IQ-TREE Checkpoint ver >= 1.6
CandidateSet:
 00: -223273.658382 (0:0.2302247034,(((((((((((((((((((1:0.5407477411,147:0.3213321500):0.09557776013,((21:0.4723454586,213:0.3931945208):0.1145304325,27:0.3199743006):0.04227228349):0.06847540845,((16:0.4907863176,303:0.8398479691):0.08681539948,66:1.6249933360):0.06879520644):0.04922630046,(((29:0.5546024875,(315:0.3792718208,416:0.9419682799):0.1229468553):0.1468467156,(259:0.7095186563,363:0.7299601042):0.1124509315):0.07023582209,(119:0.3936456588,(155:0.2090686016,175:0.1445947646):0.2011766568):0.07849485323):0.2258529537):0.1899527467,128:1.0265152399):0.02288670243,(124:0.8913879804,337:0.7132750682):0.1098737223):0.3888219948,(((((((92:0.4150397442,195:0.5910996439):0.1653786042,215:0.7758404500):0.09747541535,111:1.0374256505):0.0395280749,(253:0.5194898012,353:0.7031517886):0.1509415335):0.09780875559,107:1.1574529984):0.1846464599,(149:0.6527280048,367:0.9207320855):0.4569111015):0.3078015276,463:1.7328225241):0.07572746118):0.2537168042,((((((((((((((((((((((((3:0.2361494669,((((((9:0.2409544023,(12:0.0837104916,101:0.1192185971):0.1211097727):0.1351729409,96:0.3409638895):0.02664201301,(11:0.0369946893,100:0.0542073489):0.152553543):0.0560736016,93:0.1838347069):0.03527801388,14:0.1701816564):0.03997942775,((97:0.2455571147,98:0.4167014278):0.3897896798,(102:0.3423105355,104:0.1709772591):0.1690887621):0.05092258563):0.05045042929):0.05464552822,4:0.0945104419):0.0478984634,(6:0.0778100725,13:0.0682930002):0.01255311182):0.8639803612,(((8:0.0467396111,99:0.0542497735):0.116254426,248:0.7804255125):0.1147276241,226:0.5146835210):0.06272412229):0.02781171336,(((85:0.2997891542,224:0.3889962351):0.1001082061,210:0.2733618551):0.06663989591,227:0.2988158007):0.03881435779):0.08626704382,(180:0.4949754062,398:1.4109618877):0.2246616116):0.008679596617,79:0.7565635642):0.02530712927,(((56:1.1079677488,179:0.4827689056):0.1330804085,59:0.5370757787):0.1291611018,((60:0.8262700239,211:0.4881720548):0.1387018694,(61:0.6408039612,(62:0.2854925692,63:0.4005131329):0.1182105908):0.1015752946):0.2215976383):0.0653589581):0.02956201512,((((51:0.2923541231,298:0.4155482437):0.2227484984,((189:0.7968302709,284:0.2511862187):2.82130291e-06,280:0.5583051756):0.03381658226):0.02447101897,(53:0.3226224576,((265:0.3485268524,(270:0.4469914535,285:0.4047664876):0.03391088047):0.04349231813,(277:0.3789491767,278:0.2088038422):0.04632622351):0.05105584589):0.03325313749):0.05948839312,(57:0.6296811022,(114:0.2373890559,(118:0.0821832304,228:0.1440950160):0.1542776381):0.2100916832):0.08508192317):0.03549252744):0.06654768702,(((((((((15:0.1610106706,323:0.2683502136):0.3009910731,322:0.6438302380):0.4357623577,(318:0.4667386888,320:0.5788588599):0.2489208116):0.1211870501,338:0.7780924246):0.143094575,((((314:0.1755020323,316:0.1853750299):0.6018273697,(325:0.4443134770,355:0.4720003718):0.1124174163):0.1259443158,((329:0.3961775320,(332:0.6947120109,358:0.4865296547):0.04336539747):0.04125413067,330:0.5632758799):0.1319497632):0.1097083115,((335:0.4566482434,352:0.4307989166):0.06932526307,360:0.6779136035):0.07680081861):0.07567021198):0.1146340612,((306:0.9578497585,(312:0.6416550853,351:0.8702010513):0.130195433):0.0310919009,(344:0.0909310113,347:0.0910201503):0.6994610793):0.07129463836):0.05152952131,(307:0.9114330829,350:0.6482159258):0.133187264):0.08462455838,362:1.1024856724):0.2251736942,(((((((((((23:0.1005009867,28:0.0125101787):0.1786631462,419:0.1686724827):0.04518324461,((420:0.3041675967,(((421:0.0966078251,424:0.0603505171):0.04728530973,(425:0.0133108341,426:0.0212632930):0.02858145293):0.028272833,423:0.0487757573):0.1221290039):0.04427979384,432:0.2743327957):0.02802572353):0.03981789899,437:0.3917784407):0.03914644526,(427:0.5955603520,431:0.3868828922):0.07760628098):0.05642626347,439:0.4493678751):0.02708044596,(433:0.4667844082,436:0.6025842768):0.1331855495):0.2177870511,(((((365:0.3553688116,372:0.2129161311):0.1874709478,368:0.3938467056):0.1723907077,385:0.6041703770):0.1065894882,(383:0.5572094897,((393:0.1639731064,394:0.2384257896):0.571552732,408:0.7199817519):0.1420835286):0.02159598362):0.06905653674,((378:0.3330545100,(380:0.8293912156,381:0.2865516888):0.1171795585):0.2355023634,391:0.4975363554):0.1311586114):0.06309452126):0.04414636871,(373:0.3033255259,375:0.4670081030):0.3364438458):0.1471212246,(((49:1.3279900491,54:0.5571626847):0.153714478,(169:0.4184092190,170:0.5452895376):0.4348750667):0.2845754938,((((187:1.2402240106,404:0.9600804073):0.1400981487,414:0.6773330276):0.1292999786,413:0.7299840322):0.03865868799,400:1.0122152873):0.06431720214):0.0149232278):0.06358432648,406:0.8628539130):0.07943968175):0.09245494078):0.03109978505,((41:0.7414046472,(80:0.6653310610,87:0.5437362711):0.100477282):0.005310594519,(174:0.1112670051,199:0.3853135477):0.785054768):0.05773834319):0.02352915481,((((31:0.8691230411,262:0.7043785377):0.1278396341,261:0.8925496271):0.1503950226,((((137:0.7102201648,138:0.4795571973):0.1736537467,140:0.4974696067):2.046994218e-06,242:0.9118669519):0.2120353897,((142:0.6448061293,143:1.2157846325):0.01012818478,144:1.2870633931):0.1282718938):0.04633817599):0.08227983216,(38:0.8298058754,(43:0.7217900489,47:0.5118396867):0.1961858406):0.2318219604):0.1022166317):0.01722205109,((((((((69:0.6941047818,((((71:0.1313510877,196:0.2016728852):0.09899228378,72:0.3503774176):0.1366081951,73:0.5910598280):0.05663654455,(194:0.2855878069,216:0.4683800210):0.1872861423):0.1579530924):0.02023557508,251:0.9644236402):0.01717284357,250:0.8874105000):0.0888045257,((75:1.1127140802,221:0.4459518811):0.2721029975,(78:0.9221834286,218:0.4321989246):0.04531904474):0.09359778205):0.06375220826,(191:0.8911464915,223:1.1037747107):0.2279328135):0.06822031914,88:0.8270130280):0.01911361445,(112:0.7210804247,113:0.3591591244):0.2878042044):0.02215720467,(83:1.1654432404,(((106:0.5085134632,108:0.6406361542):0.06714802765,109:0.7917435585):0.1215781328,((148:1.0404306749,((161:0.4551744623,264:0.6898261107):0.2314420978,(166:0.6096267267,238:0.7931873463):0.1959887772):0.09797352752):0.0137743332,(151:1.4051459723,(173:0.3537418737,177:0.6483789023):0.2879717349):0.1715500216):0.2543915176):0.09567376388):2.141831949e-06):0.03044603553):0.02423993203,((110:0.7201006485,282:0.6672770556):0.02269753254,(((288:0.5243012623,(293:0.6286739399,294:0.6327941362):0.06610509237):0.02437557854,(289:0.3776367219,290:0.6203242025):0.2664795929):0.05699098141,(296:0.8610230985,297:0.6220472244):0.3117598502):0.1036754221):0.05028428033):0.01605481999,(33:0.5430811110,(182:0.3583522284,258:1.0582068959):0.1874525858):0.1059946524):0.03347603799,((((45:0.7390367205,46:0.7459130408):0.1845957102,273:0.8963346749):0.05319834007,55:0.9048694126):0.01851376147,178:0.9363866726):0.04463428384):0.05783098721,((((((122:0.5484862490,246:0.4531952319):0.226828622,((((123:0.4685517952,205:0.5110047434):0.1041142707,127:0.5470934724):0.2261094124,125:1.1044063089):0.1062176421,247:0.8359571142):0.1200977526):0.1286104438,(((129:0.5019133734,206:0.5392166011):0.1924391843,(207:0.7899088598,208:0.5535122593):0.1763536362):0.140641838,130:0.8871848055):0.07756176415):0.1347899977,131:0.8137714311):0.1005119402,287:1.4153271109):0.06902816869,(((146:0.6682466504,(((156:0.1822749930,(158:0.3133617166,200:0.3272821301):0.06664570185):0.08849938759,184:0.4474233890):0.1125643924,157:0.3756718175):0.537342307):0.02470762748,(((159:0.7546761754,((160:0.6622972799,(255:0.5074315600,256:0.5059987924):0.1676763201):0.3396629201,243:0.6552855694):0.1442115637):0.151292335,257:1.1136756381):0.09912905408,299:1.2251777616):0.1135796673):0.09729845751,((((150:0.2380546924,236:0.1497725284):0.3943439376,186:0.8477977354):0.06619431098,(((152:0.2837071642,153:0.2190901578):0.07875193782,154:0.1585321497):0.3209614953,234:1.0562273275):0.3315689483):0.05455164658,(((162:0.3902778708,164:0.5250285493):0.6567542459,((163:0.6860435966,185:0.7426425727):0.255682322,230:0.8782930536):0.1046769613):0.1109374509,((167:0.3279601100,168:0.4707223296):0.3605634749,171:0.4405341760):0.05570053721):0.07641040813):0.08429551354):0.1269801668):0.03000317224):0.05827371496,(((((((18:0.1670415888,((22:0.1730646101,25:0.1964303760):0.02746985247,434:0.5109838633):0.03960557732):0.1160321641,428:0.8274798328):0.186416916,430:0.5834798553):0.2494030866,402:0.5406546255):0.10433196,(((((((((364:0.2304303192,371:0.3032916643):0.1059432504,369:0.3954182468):0.03565809943,407:0.5489346022):0.07638498749,(((374:0.4084632870,379:0.6253546444):0.05198881607,389:0.3178092285):0.1281888518,((((382:0.4182349524,395:0.5243738538):0.09612895896,417:0.7655190334):0.1217282964,409:0.6131762902):0.2853942725,384:0.3575591870):0.08031011686):0.09216227822):0.1891748593,392:0.6787847969):0.1676059191,(386:0.6243771422,388:0.7196075894):0.2648176955):0.05330581084,387:1.1365898097):0.1978452189,(399:0.9290016423,((401:0.5631496040,410:0.7018527424):0.2055337128,411:0.8593645081):0.05753225089):0.07457457022):0.01427148988,403:1.1399488594):0.05585325472):0.07110220493,((305:0.8319790301,311:1.2057584824):0.1780187946,(((309:0.4372471587,310:0.4210720710):0.7043595809,(340:1.1638106864,361:1.1583754639):0.08912731155):0.131890626,(((((((313:0.6493077154,354:0.3310282755):0.1051873993,326:0.5111090975):0.1209206951,((((317:0.3228342501,319:0.1874502868):0.4476935036,324:0.7962195017):0.3844731386,321:0.6286193318):0.2359483384,339:0.7301011871):0.04773744793):0.03808493571,(334:0.4991423606,336:0.3208967122):0.2023899862):0.06081398253,((328:0.5393923548,(333:0.5606039508,(356:0.7470892286,357:0.6753061923):0.1684284885):0.0763752243):0.02933099985,331:1.1017229845):0.1495928452):0.05734790834,((342:0.5325637056,345:0.8419416075):0.07980619039,349:0.6269507428):0.1964730074):0.05586282982,359:0.8397361337):0.05537781234):0.06728243725):0.1641250439):0.05828844904,415:0.8069896478):0.06822613022):0.01467404397,(201:0.7542295368,260:0.6374182577):0.4125357471):0.01622620149,(300:0.8112118833,((301:0.7308949678,302:0.3512476246):0.2527009086,304:0.6456046333):0.147182275):0.2920423821):0.02602246965,((((32:0.9427074594,37:0.6940539706):0.260786271,190:0.7481994651):0.06674306533,295:1.6032944031):0.08268530711,(((39:0.3296560971,(268:0.6638259112,269:0.1832845960):0.2235168439):0.1308259195,266:0.4378766757):0.1696766303,(52:0.8613087773,81:0.8775803111):0.1679370127):0.4267910291):0.01653751099):0.00657280385,232:1.2583818110):0.06562776946,((((48:1.5739663053,(((((((((440:1.4310824137,(((442:0.7440299527,446:0.4888622014):0.1408580198,452:0.4074514623):0.1445496009,448:0.4627153731):0.3476020356):0.1138760079,(450:1.0476207245,(451:0.1242580118,454:0.1833222696):1.300241276):0.3190707219):0.2526192237,(445:1.0189573313,(447:1.8649713778,(449:0.7103939257,453:0.7832811784):0.6207033939):0.3099101305):0.1153963523):1.115040715,((((441:1.4591120381,467:3.2245202129):0.1278619837,((469:1.7640906540,474:0.8179817738):1.170416718,482:1.4755192729):0.150954486):0.1914218671,487:2.2709485229):0.08355722213,(((((456:1.1900024906,481:1.0902504801):0.0936397209,((470:0.5705009985,475:0.7503757585):0.1467399688,484:0.8657855630):0.3210521913):0.6376285798,(458:0.4085732981,488:0.6566563514):0.7352125631):0.2379095003,(457:1.2340007983,479:1.4008988273):0.2737726689):0.05827883418,((((459:1.9950445560,(489:0.0579588527,490:0.0956493347):1.444478352):0.2461615199,(((465:1.0354229888,466:0.9595674826):0.6232141106,468:1.5414777672):0.4953835744,473:3.6860965792):0.2944300857):0.1684591018,483:3.0090798160):0.02297672862,((460:2.1661460883,(471:2.7624220894,(472:0.9997797857,486:1.3253626139):0.2314168732):0.7364602526):0.2323342724,(462:1.0020579362,(480:0.8964933388,485:0.5838270543):0.3150773811):1.154286353):0.3161128485):0.05560949829):0.0858895873):0.1849706595):0.1662787693,478:2.2142537959):0.5993752846,477:1.2995028337):0.2121708763,476:1.2276619444):0.3991784172,(443:1.5364535965,444:1.6038862868):0.3445750822):0.1393979948,(461:1.6275220522,464:2.0009350101):0.2581582389):0.1428917631):0.03207019848,396:1.1221185373):0.05454231523,(271:1.2015563884,455:2.7535832370):2.798439092e-06):0.0509182266,(133:1.0570616936,(135:0.4394080033,136:0.5345564258):0.5064047784):0.6359301964):0.02879139735):0.06992183776,((68:0.3524957147,214:0.2326433460):0.176585905,212:0.6563347866):0.4712900465):0.1208485485):0.1595622837,429:1.2067619096):0.1944768235,((((((2:0.3758473678,283:0.4006551752):0.3913148968,((181:0.3958456796,279:0.6014735419):0.07113480778,(244:0.7465356758,252:0.3208542668):0.1709128924):0.03494065443):0.05179645854,((70:0.5416535646,(90:0.5291335580,(217:0.6142246355,(219:0.8688505560,220:0.2183734109):0.1618705519):0.1608975676):0.06510807633):0.1843758193,(86:0.8961697309,((115:0.4745059078,233:0.4061353642):0.08462600948,121:0.6926706470):0.3401495564):0.1909837161):0.1336692819):0.08704379967,((35:1.1528287875,((44:0.9827740636,(82:0.7922695423,276:0.8976550132):0.06858509334):0.04508315594,272:0.9359975994):0.07590827943):0.01054613313,(((((165:0.5638544196,231:0.5095009913):0.1470246771,183:0.5952767120):0.072401031,(237:1.0251026688,239:0.8523151136):0.2783258915):0.1010828105,176:0.6427451732):0.0354394626,254:0.9765508677):0.09370075606):0.05115927418):0.04764711218,(((((((17:0.2218919195,19:0.2705414685):0.1012838399,24:0.3074672750):0.1700067434,390:0.4425798785):0.1246555558,(((308:0.4160443975,348:0.9946871916):0.1495201076,(341:1.0727521018,346:0.4359896405):0.09862631624):0.05843781535,412:0.9767610690):0.08966439172):0.06395020701,376:1.0056286350):0.08965557287,(((202:0.7050949722,229:0.6934956636):0.1540548765,235:0.7051012157):0.163127382,245:0.8514637647):0.1681043904):0.0574983855,(((139:0.8736995664,203:0.5421755362):0.1023055525,(145:0.6226955811,263:0.7232706812):0.3492202163):0.0345747807,241:0.8505750518):0.1009809874):0.05714778334):0.04975245804,(192:1.0111951171,193:0.4862261188):0.1555145072):0.1490577208):0.1428058581,(((116:0.3496976079,120:0.3545652737):0.09534145989,117:0.1427121584):0.4142395379,(126:0.9614045677,(132:0.4950014943,134:1.0560246661):0.190596355):0.04843719308):0.05970921107):0.02517273477,(((((((((5:0.0721286640,103:0.1679617943):0.05000686911,(7:0.0221587397,10:0.0320449947):0.05800915418):0.05183559696,(91:0.0926223615,(225:0.2115967697,249:0.2611321812):0.03360104614):0.06802380101):0.02445172514,105:0.1426423261):0.03773428556,(94:0.5356869661,95:0.2097744183):0.08317280053):0.1014012118,89:0.3414585245):0.08541445183,(67:0.6237604676,(((((74:0.6547008511,76:0.8183878987):0.05819605583,222:0.2936405098):0.1000356213,198:0.6254431927):0.01852406321,(197:0.4439441254,209:0.2575521772):0.1554796277):0.08847078782,77:0.3415017688):0.04970685497):0.06014458869):0.06580624241,84:0.7095783883):0.0787393488,((64:0.4711532262,65:0.4364627814):0.1974512254,172:0.6555164334):0.09638825492):0.04062575503):0.039702235,141:0.7515114250):0.02255399328,(((30:0.6385265506,36:0.6436038407):0.08575872056,(188:0.8149422121,240:1.1735023108):0.1047875592):0.08884096051,(34:0.5972863701,42:0.4455078485):0.0751818531):0.09108236431):0.03976028597,((204:0.4567309140,267:0.7836186623):0.01709068885,281:0.6220448261):0.1068337097):0.04349970341,((((((((((20:0.0507835756,422:0.0321234596):0.08392436052,418:0.2580282924):0.02860319012,26:0.1900032226):0.0605403734,435:0.2070936997):0.05350274689,438:0.2316310409):0.05956368126,397:0.6045364008):0.09292228756,(((366:0.2942724869,370:0.3079640344):0.1573016291,377:0.5119985753):0.06202464122,405:0.6393605827):0.04867395679):0.0683191896,58:0.6297294789):0.0536742897,(327:0.9141818867,343:0.3820163691):0.2502406559):0.03739588989,275:0.8751107134):0.04886540325):0.1368632064,(40:0.4801324188,(291:0.2469746531,292:0.3467543023):0.3630738358):0.05100953902):0.04822590941,286:0.3651656262):0.0573292693,274:0.3428678529):0.2605470931,50:0.2392499059);
 01: -223274.063285 (0:0.2299285954,(((((((((((((((((((1:0.5412194389,147:0.3215059684):0.09562101737,((21:0.4724135479,213:0.3927456913):0.1145141214,27:0.3198646059):0.04257240387):0.06806812795,((16:0.4908908468,303:0.8395184812):0.08651185566,66:1.6254750395):0.06891121136):0.05127350872,(((29:0.5543703178,(315:0.3798043210,416:0.9420784147):0.1230106034):0.1466245527,(259:0.7097070795,363:0.7298033004):0.1121852389):0.07033897841,(119:0.3937591283,(155:0.2091742722,175:0.1446180760):0.200914764):0.07879064786):0.2240819336):0.1890532975,128:1.0268967199):0.02313339505,(124:0.8900656775,337:0.7150116897):0.1105195457):0.3833548478,((((((92:0.4196147793,195:0.5870770670):0.1683243835,215:0.7624441615):0.1260054734,(111:0.9907448239,(253:0.5140435260,353:0.6933576065):0.08049003605):0.1054859475):0.09347199145,107:1.1606770857):0.1836725249,(149:0.6502186523,367:0.9217493587):0.4508781813):0.309251011,463:1.7329707392):0.08113670481):0.2599240745,(((((((((((((((((((((((3:0.2358375184,((((((9:0.2408516156,(12:0.0836959951,101:0.1192257240):0.1210562143):0.134987625,96:0.3411775467):0.02671453066,(11:0.0370201951,100:0.0541801973):0.1525277506):0.05593857701,93:0.1839256541):0.03527952343,14:0.1700609444):0.03999725809,((97:0.2452500825,98:0.4168740023):0.3895825774,(102:0.3423039676,104:0.1708839518):0.169313344):0.05087619973):0.05076580581):0.05376871438,4:0.0951038803):0.04775119998,(6:0.0774913756,13:0.0684650591):0.01292794197):0.8657163673,((((8:0.0467591838,99:0.0541645113):0.1136282088,248:0.7815857152):0.1135281394,226:0.5158782218):0.08550278454,(((85:0.3007967831,224:0.3904198379):0.09341554247,210:0.2773419589):0.06767684378,227:0.2984307969):0.03908485022):0.01920054331):0.07440802966,(180:0.4966240667,398:1.4123982547):0.2242403813):0.008736113194,79:0.7557797215):0.02524751027,(((56:1.1057318553,179:0.4849338814):0.1321915833,59:0.5359065862):0.1286192781,((60:0.8240794211,211:0.4863655198):0.1397815213,(61:0.6407864140,(62:0.2858109073,63:0.4008906818):0.1186565408):0.1025464428):0.2206479154):0.06643860436):0.02974252676,((((51:0.2925491888,298:0.4154773447):0.2233283016,((189:0.7965510828,284:0.2511924599):2.82130291e-06,280:0.5583324301):0.03377329539):0.02427913312,(53:0.3217921628,((265:0.3484569781,(270:0.4470663904,285:0.4047697687):0.03398946166):0.04340291215,(277:0.3787800024,278:0.2087620214):0.04661053087):0.05136585165):0.03334440425):0.05969900752,(57:0.6285385476,(114:0.2370183068,(118:0.0822011509,228:0.1440321619):0.1547018241):0.2109016994):0.08413564346):0.03677443621):0.06527880989,(((((((((15:0.1603878430,323:0.2688695673):0.3011530755,322:0.6437338730):0.4359987409,(318:0.4670275980,320:0.5790392519):0.2487585354):0.1207632896,338:0.7774337773):0.1434409062,((((314:0.1756155901,316:0.1852504226):0.6016343211,(325:0.4445887770,355:0.4721025714):0.1124810662):0.1258676061,((329:0.3964613314,(332:0.6962925303,358:0.4876980153):0.04196076218):0.04122000949,330:0.5634958437):0.1322918664):0.109789322,((335:0.4563246003,352:0.4311852218):0.06937249397,360:0.6780799744):0.0768091584):0.07537872085):0.1146701335,((306:0.9577986795,(312:0.6421294613,351:0.8700352318):0.1303694446):0.03126946503,(344:0.0909261708,347:0.0910683419):0.6983518835):0.07125408732):0.05145490631,(307:0.9110844537,350:0.6477593201):0.1331292226):0.08316764995,362:1.1040694739):0.2301888278,((((((((((((23:0.1004984514,28:0.0125131387):0.1787061389,419:0.1686499784):0.04513262773,((420:0.3041454614,(((421:0.0965881650,424:0.0603270678):0.04726905297,(425:0.0133181561,426:0.0212476434):0.02856972092):0.02824287181,423:0.0487996192):0.1221407373):0.04430646772,432:0.2743560574):0.02804776832):0.04007511723,437:0.3914674350):0.03905957012,(427:0.5956177518,431:0.3866216082):0.07751537112):0.05643411872,439:0.4496357457):0.02683003299,(433:0.4665035677,436:0.6021509994):0.1336387162):0.2171412799,(((((365:0.3553389625,372:0.2129713998):0.1871220008,368:0.3942047948):0.1719960504,385:0.6044873245):0.1060053032,(383:0.5578811547,((393:0.1634721943,394:0.2389553751):0.5718804616,408:0.7196773035):0.1420487601):0.02196813595):0.06917452906,((378:0.3331282332,(380:0.8293445213,381:0.2865951624):0.1168298287):0.2354763472,391:0.4973672017):0.1310070884):0.06338111526):0.04420553313,(373:0.3030465518,375:0.4673688669):0.3360423073):0.1450537955,((((187:1.2356776764,404:0.9612965537):0.1400887187,414:0.6797712580):0.1286512221,413:0.7300962188):0.03534231372,400:1.0091962308):0.07955598961):0.007719012194,((49:1.3298660258,54:0.5590968200):0.1550261763,(169:0.4195672459,170:0.5463490455):0.439649176):0.2867675278):0.06288611841,406:0.8621446748):0.07810086008):0.08950667235):0.03139046065,((41:0.7422943663,(80:0.6658300459,87:0.5439002786):0.1011417848):0.004507249116,(174:0.1110426649,199:0.3853745311):0.7847993871):0.0579744117):0.02247329509,((((31:0.8703297525,262:0.7048117206):0.1275483408,261:0.8944003969):0.1508608707,((((137:0.7096884970,138:0.4796522816):0.17344879,140:0.4974056516):2.357671567e-06,242:0.9114856695):0.2112291369,((142:0.6435824110,143:1.2153052064):0.01060942867,144:1.2864355162):0.1288789064):0.0467449577):0.08210658957,(38:0.8297280613,(43:0.7200134700,47:0.5127888510):0.1960730682):0.231071215):0.1030371446):0.01712388924,((((((((69:0.6935995793,((((71:0.1313076629,196:0.2017599137):0.09910830357,72:0.3503540382):0.136678742,73:0.5906923850):0.05647641359,(194:0.2854183825,216:0.4681950945):0.1874787821):0.1579024563):0.02034801223,251:0.9650252237):0.01657668134,250:0.8880097542):0.08936473487,((75:1.1139728309,221:0.4454839020):0.2719647312,(78:0.9224287019,218:0.4314988407):0.04638197366):0.09337306628):0.06422665945,(191:0.8910728555,223:1.1019982432):0.2274038671):0.067657877,88:0.8279656048):0.01898265122,(112:0.7205855536,113:0.3602679429):0.2879383023):0.02234357456,(83:1.1638781604,(((106:0.5094263343,108:0.6405087981):0.06762845226,109:0.7922438763):0.1221972856,((148:1.0190738376,(151:1.4040928300,(173:0.3530825574,177:0.6490616705):0.2799734664):0.1511633814):0.03470511955,((161:0.4549121375,264:0.6906598667):0.2310649797,(166:0.6113832328,238:0.7927895970):0.1949249452):0.1053510027):0.2553174542):0.09523981643):2.503341793e-06):0.03113393337):0.02440310765,((110:0.7257431463,282:0.6655625917):0.01774268553,(((288:0.5017623135,293:0.6601311798):0.05358824212,(289:0.3755188214,290:0.6240921456):0.267853842):0.02530253711,(294:0.6550787219,(296:0.8479793945,297:0.6154067297):0.2664618804):0.06866919256):0.1295691672):0.05439800362):0.01529454195,(33:0.5428390409,(182:0.3577527958,258:1.0561191313):0.1873431524):0.1061526495):0.03408486397,((((45:0.7378839226,46:0.7473821286):0.1842744462,273:0.8964322534):0.05364725208,55:0.9042711760):0.01852840748,178:0.9362500668):0.04514185301):0.05736173326,((((((122:0.5491400112,246:0.4522242512):0.2269285468,((((123:0.4685242116,205:0.5114869863):0.1042710879,127:0.5463034229):0.2260847644,125:1.1034806910):0.1067763362,247:0.8350552732):0.119734466):0.1289077702,(((129:0.5016987175,206:0.5384402804):0.1928685956,(207:0.7890557593,208:0.5533411843):0.1759404183):0.1409217353,130:0.8863354631):0.07707668761):0.1351403509,131:0.8133555056):0.100512685,287:1.4148669819):0.0685699872,(((146:0.6655315226,(((156:0.1822756792,(158:0.3134807375,200:0.3273401093):0.06677026827):0.08844517617,184:0.4474355230):0.1133763924,157:0.3751576623):0.535493482):0.02889274658,(((159:0.7530574344,((160:0.6627735326,(255:0.5072860461,256:0.5063330526):0.1670748936):0.3375691343,243:0.6565515783):0.1445606142):0.1513992912,257:1.1147326768):0.1006508765,299:1.2263245735):0.1130028251):0.09789756285,((((150:0.2379229427,236:0.1498562557):0.3946341165,186:0.8480307886):0.06545922068,(((152:0.2835548506,153:0.2190154119):0.07803763599,154:0.1592089603):0.3212603046,234:1.0552173297):0.3324043502):0.05406925233,(((162:0.3913143376,164:0.5234680828):0.6552034443,((163:0.6875503460,185:0.7422260123):0.2560113473,230:0.8777896857):0.1040177118):0.1103414596,((167:0.3279548956,168:0.4707174680):0.3607090445,171:0.4405997400):0.05581344213):0.07688341099):0.08411579716):0.1264880878):0.03029552266):0.05835640269,(((((((18:0.1669573652,((22:0.1729630697,25:0.1964271823):0.02744656328,434:0.5111690758):0.03952069508):0.1165984087,428:0.8251709956):0.1860479793,430:0.5823273876):0.2491095831,402:0.5394100374):0.1033357084,(((((((((364:0.2346588635,371:0.2958066091):0.0966157703,407:0.5495985827):0.04037974127,369:0.3932369479):0.08415106788,(((374:0.4066531273,379:0.6260413074):0.05175002106,389:0.3223776840):0.1195898152,((((382:0.4157194868,395:0.5272029213):0.08508733724,417:0.7748708930):0.1221433209,409:0.6126191661):0.2880177912,384:0.3519094049):0.08159580391):0.08612188158):0.2043904656,392:0.6811626025):0.1572260342,(386:0.6212544571,388:0.7179351351):0.2614637876):0.05389117187,387:1.1331679139):0.1988142043,(399:0.9277366259,((401:0.5635814340,410:0.7016681538):0.2060488496,411:0.8587465836):0.05778105979):0.07415964202):0.01445617857,403:1.1394583544):0.05566716189):0.07157489667,((305:0.8303360284,311:1.2062006344):0.1782113298,(((309:0.4368594225,310:0.4215413789):0.704703998,(340:1.1638093663,361:1.1579930884):0.08742066772):0.1318553962,(((((((313:0.6489118207,354:0.3308330007):0.1049986067,326:0.5112301418):0.1211565256,((((317:0.3226480956,319:0.1872374328):0.4472285211,324:0.7958241888):0.3833147979,321:0.6287901952):0.2357198884,339:0.7303852821):0.04689781896):0.03807272945,(334:0.4996425299,336:0.3204078084):0.2022450214):0.06044784068,((328:0.5395638096,(333:0.5609940435,(356:0.7463266364,357:0.6737412218):0.1678993154):0.07636868091):0.02935951781,331:1.1007289948):0.1496768995):0.05690060606,((342:0.5331160834,345:0.8419312409):0.07899867903,349:0.6274626389):0.1972984805):0.05659204492,359:0.8374870152):0.05509266972):0.06715419363):0.1625816918):0.05820543116,415:0.8081736060):0.06842740396):0.01515749621,(201:0.7530419489,260:0.6368184188):0.4116893809):0.01569158169,(300:0.8132947032,((301:0.7312998249,302:0.3510970957):0.2531865035,304:0.6440769044):0.1467696391):0.2910117249):0.02504632597,((((32:0.9415486752,37:0.6938274722):0.2596861303,190:0.7480359227):0.0657951867,295:1.6058381744):0.0822428858,(((39:0.3291883306,(268:0.6638142689,269:0.1830490314):0.2238968757):0.1312541229,266:0.4373342609):0.1694287647,(52:0.8617169386,81:0.8760472334):0.1680685772):0.4275518644):0.01687360932):0.006118943618,232:1.2563878292):0.06194830083,(((48:1.5751917232,(((((((((440:1.4361946890,(((442:0.7432091724,446:0.4887930022):0.1410656191,452:0.4068064947):0.1434620858,448:0.4649722153):0.3400940051):0.116199506,(450:1.0539489723,(451:0.1244190235,454:0.1832076999):1.29057306):0.316326655):0.2468804421,(445:1.0133483560,(447:1.8606227536,(449:0.7087041709,453:0.7804398834):0.6182542494):0.3126314153):0.1295438843):1.109525058,((((441:1.4685650658,467:3.2062295742):0.1250294144,((469:1.7705804887,474:0.8062606564):1.174729058,482:1.4821058715):0.1475776747):0.1915233422,487:2.2576920430):0.07164065715,((((456:1.1878820533,481:1.0917218058):0.09599815189,((470:0.5705278273,475:0.7504669242):0.1487948915,484:0.8627396341):0.3160975394):0.6352466505,(458:0.4011843263,488:0.6628292739):0.7354320777):0.2483552353,((457:1.2322087081,479:1.3992615291):0.285827653,((((459:1.9776146651,(489:0.0565204029,490:0.0971375117):1.452404642):0.2304028499,(((465:1.0354554597,466:0.9606118757):0.6203702875,468:1.5330147631):0.5119706205,473:3.6542930823):0.2795284934):0.1796069516,((460:2.1775681910,(471:2.7603929610,(472:0.9989097660,486:1.3201767615):0.2352985537):0.7167862454):0.2351218688,(462:0.9948612357,(480:0.8947022706,485:0.5867528875):0.3211046409):1.154779432):0.3071006325):0.0183655471,483:2.9972138171):0.06024283421):0.04235168352):0.08435911251):0.1800713863):0.1788027556,478:2.1853089885):0.5920938867,477:1.2852235529):0.2183522222,476:1.2240203029):0.4003791756,(443:1.5251635237,444:1.6073389685):0.343300484):0.1380050271,(461:1.6214639592,464:2.0073576375):0.2610873091):0.1479776119):0.02828999587,396:1.1234912843):0.07946722519,(((133:1.0390058294,(135:0.4476171987,136:0.5249930018):0.5298608231):0.5522364599,271:1.1558035148):2.31533035e-06,455:2.7465222577):0.08124171898):0.04690088231):0.06695461156,((68:0.3527583685,214:0.2324772416):0.1786991698,212:0.6533555621):0.4730001435):0.121569061):0.1628235502,429:1.2066556257):0.1933316798,((((((2:0.3756481827,283:0.4004034640):0.3940582169,((181:0.3955711654,279:0.6029462056):0.06915708871,(244:0.7469106222,252:0.3205269609):0.1708123682):0.03431165964):0.05112892399,((70:0.5408776738,(90:0.5318951906,(217:0.6157810752,(219:0.8695635964,220:0.2169736055):0.1618686129):0.159629042):0.06551071338):0.1849833212,(86:0.8968383130,((115:0.4752240282,233:0.4058632369):0.08479645817,121:0.6927362902):0.3404687413):0.18931226):0.1348046295):0.08506691355,((35:1.1482807200,(((44:0.8917992174,82:0.7399467472):0.1392092874,276:0.9372766731):0.03315320447,272:0.9302208027):0.07064933271):0.01499074996,(((((165:0.5645611363,231:0.5095415859):0.1463401992,183:0.5948027386):0.07115886821,(237:1.0261465155,239:0.8519415954):0.27838709):0.1006731109,176:0.6442138747):0.03522509217,254:0.9738464038):0.09575984898):0.05204413361):0.04589684605,(((((((17:0.2213094373,19:0.2708743132):0.1013120089,24:0.3073770714):0.1687669785,390:0.4422413238):0.123417896,(((308:0.4141101995,348:0.9954833926):0.1489606235,(341:1.0720012950,346:0.4363015807):0.09979137371):0.05800118505,412:0.9758880467):0.09000859294):0.06334392034,376:1.0048488959):0.08934032371,(((202:0.7072296371,229:0.6928288800):0.1550426059,235:0.7031273907):0.1642049536,245:0.8474635912):0.1675800727):0.05614699728,(((139:0.8730741783,203:0.5409548423):0.1028110291,(145:0.6240819135,263:0.7207142252):0.3498217649):0.03538603411,241:0.8472255110):0.1019902098):0.05810509523):0.04703674061,(192:1.0138514518,193:0.4879823869):0.1584936352):0.1525461963):0.1433210984,((((((((5:0.0724110298,103:0.1682681588):0.04849759207,(7:0.0224199809,10:0.0318203057):0.06151856625):0.04585879141,((94:0.5406314792,95:0.2247167121):0.08374299245,105:0.1385239777):0.03173235897):0.02510059012,(91:0.0976970070,(225:0.2105646972,249:0.2657676769):0.03020012995):0.05258285857):0.1171683031,89:0.3378707716):0.08141573754,(67:0.6351171601,(((((74:0.6565728821,76:0.8267817541):0.06119311867,222:0.2814635537):0.09822117899,198:0.6239692311):0.03007039697,(197:0.4405451581,209:0.2596422010):0.1437623372):0.08604974385,77:0.3404084396):0.05026026863):0.06077243418):0.07036013478,84:0.7176506140):0.06798045723,((64:0.4697391909,65:0.4353864400):0.2031735101,172:0.6514730096):0.09274256729):0.03709548704):0.01983652593,(((116:0.3499103375,120:0.3526490357):0.09772397289,117:0.1413493258):0.4115275162,(126:0.9582469163,(132:0.4880340761,134:1.0634311825):0.1947787033):0.04690687448):0.07669996792):0.03179350647,141:0.7550992177):0.02602841049,(((30:0.6386860788,36:0.6406475025):0.08569652711,(188:0.8147689154,240:1.1754377655):0.1063823119):0.0888770847,(34:0.5972641773,42:0.4458057263):0.07238567418):0.09125638606):0.03467696336,((204:0.4548412554,267:0.7876401933):0.01684894355,281:0.6197230800):0.1128110907):0.04413095144,(((((((((20:0.0508750389,422:0.0320166288):0.08488292328,418:0.2573446467):0.02788772781,26:0.1899430586):0.06191238524,435:0.2060258155):0.05619357083,438:0.2296575088):0.06071729884,397:0.6038631363):0.09168613094,((58:0.6332464603,((366:0.2965678635,370:0.3036232439):0.1606751633,377:0.5140537165):0.05880392314):0.01786430466,405:0.6499285340):0.04232459343):0.1052578639,(327:0.9232972360,343:0.3726230629):0.253722514):0.03894606774,275:0.8764213715):0.04600625469):0.1393323302,(40:0.4818636456,(291:0.2480758043,292:0.3460069254):0.3624709885):0.05105727013):0.04690428765,286:0.3652430530):0.05838898153,274:0.3437349590):0.259185725,50:0.2392414710);
 02: -223274.617834 (0:0.2299378329,(((((((((((((((((((1:0.5413619734,147:0.3215975416):0.09622302597,((21:0.4728873254,213:0.3924040191):0.1143082719,27:0.3207182852):0.04154128826):0.06827257283,((16:0.4913094793,303:0.8392245851):0.08763867728,66:1.6220980407):0.06828671076):0.05212518169,(((29:0.5543014567,(315:0.3802273948,416:0.9432095427):0.1239902778):0.1474754696,(259:0.7111857714,363:0.7292339076):0.1121295063):0.06966221492,(119:0.3939261633,(155:0.2089257901,175:0.1450754304):0.2010960801):0.07848154186):0.2245554333):0.1886348178,128:1.0253834612):0.02293861686,(124:0.8908952569,337:0.7142130562):0.1111740875):0.3813254967,((((((92:0.4205415302,195:0.5864106767):0.1669805566,215:0.7630758663):0.1267608663,(111:0.9905859292,(253:0.5146266351,353:0.6933602402):0.08069275665):0.1054297456):0.09532848764,107:1.1602176674):0.183147613,(149:0.6508909453,367:0.9232394497):0.4510841676):0.3089454246,463:1.7305691677):0.0826312764):0.2600057734,(((((((((((((((((((((((3:0.2440030845,((((((9:0.2347037779,(12:0.0834363276,101:0.1196840891):0.1267547708):0.1376880991,96:0.3328578720):0.02928401296,(11:0.0373792763,100:0.0539010448):0.1491826965):0.05616124316,14:0.1769454605):0.03257564473,93:0.1794660617):0.03053125121,((97:0.2457262164,98:0.4152687705):0.3825196291,(102:0.3510309482,104:0.1635388786):0.1694284036):0.04745882564):0.05902975199):0.04995990654,4:0.0954636539):0.04872290965,(6:0.0781986839,13:0.0675423222):0.01214079196):0.8697467637,((((8:0.0470107329,99:0.0541299008):0.1133043414,248:0.7826668022):0.112567158,226:0.5167261285):0.08447771436,(((85:0.3016274058,224:0.3914577378):0.09579174033,210:0.2756865738):0.0668522036,227:0.2999732455):0.03917244468):0.01902644123):0.07334529576,(180:0.4943026302,398:1.4226640440):0.23043511):0.008444793183,79:0.7609740004):0.02543567504,(((56:1.1040542813,179:0.4898353365):0.1300728951,59:0.5387047214):0.1303086404,((60:0.8223646983,211:0.4885304627):0.1391724664,(61:0.6424700185,(62:0.2848100632,63:0.4037797482):0.1197797171):0.1034078236):0.2231347967):0.06512184534):0.03041481945,(((49:1.3840643489,(54:0.6361123364,(169:0.4355371307,170:0.5437146611):0.4604758379):0.09784030352):0.2607174722,((51:0.2995121403,298:0.4083667291):0.2214381212,((53:0.3255134951,((265:0.3492627841,(270:0.4446253748,285:0.4063045309):0.03304667245):0.0442025163,(277:0.3796235865,278:0.2089892447):0.04506269729):0.05082820431):0.03594057262,((189:0.7928181526,284:0.2600274891):2.900472737e-06,280:0.5503097759):0.0357869213):0.0315188991):0.02060122686):0.03310790769,(57:0.6236363822,(114:0.2325174728,(118:0.0827088553,228:0.1435351694):0.1607936863):0.2209238593):0.08706867751):0.03735616163):0.05922929166,(((((((((15:0.1620333464,323:0.2680807378):0.2985280768,322:0.6472692244):0.4338244684,(318:0.4685437296,320:0.5813302976):0.2506877762):0.1178327331,338:0.7827892691):0.1422489155,((((314:0.1758425243,316:0.1851703519):0.602135834,(325:0.4448775377,355:0.4734838226):0.1135835344):0.1281100123,((329:0.3969105851,(332:0.6964107884,358:0.4853748273):0.04430893398):0.04208620464,330:0.5619464988):0.12880244):0.1111302784,((335:0.4556687828,352:0.4297997316):0.06826302067,360:0.6806060771):0.07921546137):0.0765680184):0.114219518,((306:0.9271307095,351:0.9277155188):0.06035491087,(312:0.7013917141,(344:0.0921004632,347:0.0895622789):0.6501554816):0.06881167997):0.07598605663):0.0495357654,(307:0.9116785893,350:0.6472685753):0.1345619903):0.05531478097,362:1.1276099374):0.2345503877,((((((((((((23:0.1006605968,28:0.0124649255):0.1790266789,419:0.1693123895):0.04549489872,((420:0.3041323654,(((421:0.0966000778,424:0.0604216414):0.04728947352,(425:0.0133160558,426:0.0212505332):0.02851097314):0.02810974458,423:0.0490042361):0.1225542732):0.04485396813,432:0.2740738843):0.02753190547):0.04025129701,437:0.3921498304):0.03993294686,(427:0.5953011011,431:0.3871842061):0.07746488294):0.05749549036,439:0.4478284154):0.03233621999,(433:0.4670169648,436:0.6040377326):0.1276886965):0.2131074256,(((((365:0.3568026525,372:0.2117818019):0.1869616415,368:0.3941013462):0.1732709487,385:0.6005597607):0.1016906286,(383:0.5623985885,((393:0.1630376704,394:0.2397157157):0.5757501087,408:0.7151007532):0.1414229564):0.02434760295):0.07087643137,((378:0.3357037809,(380:0.8298804049,381:0.2872800221):0.1150302864):0.2330289178,391:0.5002806122):0.1331434398):0.05682465185):0.05544187168,(373:0.3078144474,375:0.4593831990):0.3269862702):0.104017382,414:0.8216135740):0.07173476908,(((187:1.2719404062,404:0.9744735866):0.147827518,400:0.8911243472):0.08989573401,413:0.7267066129):0.1038144448):0.03728730569,406:0.8308980315):0.0923072289):0.1084738827):0.03334767999,(41:0.7434462829,((80:0.6664047909,87:0.5405515632):0.1052073594,(174:0.1117934926,199:0.3850622742):0.7799162725):2.229236271e-06):0.05813554086):0.02395785124,((((31:0.8672118920,262:0.7013366558):0.1277059066,261:0.8877134805):0.1509494476,((((137:0.7109820182,138:0.4786986270):0.1723905282,140:0.4980677958):2.048880466e-06,242:0.9104309174):0.2135105772,((142:0.6417775218,143:1.2186576015):0.01083037238,144:1.2853462671):0.1275203443):0.04780169095):0.07971226304,(38:0.8317025884,(43:0.7223826985,47:0.5095993194):0.193697238):0.2291988206):0.1073513875):0.0187384043,((((((69:0.7117744635,(((((71:0.1346950100,196:0.2001867159):0.0943432672,72:0.3542804336):0.138731953,73:0.5913824949):0.05619331755,(194:0.2858991994,216:0.4673437557):0.1934889505):0.1495783947,251:0.9506718719):0.01717752307):0.1015923451,(((75:1.1226620825,221:0.4355084695):0.2013705538,250:0.8155058945):0.08241590865,(78:0.9106646787,218:0.3955141961):0.09749284052):0.08712160466):0.05778331001,(191:0.8895491507,223:1.1029894743):0.2241643716):0.07078354972,88:0.8229705233):0.02038053971,(112:0.7203784446,113:0.3608300494):0.2853362672):0.02154908139,(83:1.1670371156,(((106:0.5114777299,108:0.6423859495):0.06746092711,109:0.7920023389):0.1225451844,((148:1.0235252954,(151:1.4079364975,(173:0.3537018312,177:0.6501345511):0.2794134254):0.1519769966):0.03493477437,((161:0.4566169209,264:0.6891991606):0.230832109,(166:0.6098553893,238:0.7954332104):0.1938531315):0.1051090917):0.2570158528):0.09262144072):2.961054873e-06):0.03227294823):0.02410216731,((110:0.7226426276,282:0.6668792994):0.02217384131,(((288:0.5229132686,(293:0.6277920899,294:0.6340662092):0.06536542322):0.02447546293,(289:0.3768504409,290:0.6219065522):0.2672249703):0.05714622828,(296:0.8646445063,297:0.6209697875):0.3114130341):0.1043879082):0.05031800075):0.01575160098,(33:0.5433504159,(182:0.3580315930,258:1.0602377896):0.187209129):0.1052081876):0.03262073906,((((45:0.7402275929,46:0.7457714981):0.1844850954,273:0.9002709299):0.05316506899,55:0.9023742075):0.0180301072,178:0.9395776992):0.0452365355):0.05787831884,((((((122:0.5444746912,246:0.4570463389):0.2254713823,((((123:0.4680668392,205:0.5110872389):0.1037716734,127:0.5490866804):0.2273340576,125:1.1013369947):0.1076865582,247:0.8311158479):0.1193584303):0.1303087422,(((129:0.5019001334,206:0.5408185638):0.1864475076,(207:0.7899353062,208:0.5550838037):0.1778726945):0.1406212465,130:0.8907837897):0.0779442448):0.1333774344,131:0.8103074354):0.09984621479,287:1.4148158685):0.06976787119,(((146:0.6643459296,(((156:0.1814626925,(158:0.3152373233,200:0.3267437869):0.06692049369):0.08860302249,184:0.4485580350):0.111802378,157:0.3770074882):0.5346744946):0.02942128732,(((159:0.7556451621,((160:0.6632352404,(255:0.5086795728,256:0.5055117294):0.1699397761):0.3396501825,243:0.6571412872):0.1454964443):0.1524888544,257:1.1146316899):0.09781491951,299:1.2238821523):0.1134176196):0.09662037209,((((150:0.2389582161,236:0.1496279379):0.3962515443,186:0.8492791495):0.06541533007,(((152:0.2843638123,153:0.2190730585):0.07873457661,154:0.1588065668):0.3214399723,234:1.0569545673):0.3307509623):0.05331483825,(((162:0.3922688842,164:0.5245874644):0.6578269774,((163:0.6892747641,185:0.7435688713):0.2562238579,230:0.8807390694):0.1040747868):0.1106148016,((167:0.3290582835,168:0.4722093554):0.3619222694,171:0.4401520840):0.05572660093):0.07741302346):0.08422077692):0.1285823599):0.02977573526):0.05823704929,(((((((18:0.1671349359,((22:0.1735079803,25:0.1964538126):0.02752495351,434:0.5120465173):0.03964305312):0.1158013016,428:0.8296861367):0.1872405297,430:0.5830619139):0.2496078782,402:0.5436482586):0.1053708657,(((((((((364:0.2316938000,371:0.3024716050):0.1051661859,369:0.3968035532):0.03630206506,407:0.5488754284):0.07721345816,(((374:0.4084903366,379:0.6243985301):0.0518350746,389:0.3194817175):0.1290630371,((((382:0.4191261872,395:0.5254985783):0.09607226568,417:0.7640671384):0.122766536,409:0.6136673291):0.286519456,384:0.3578974184):0.08134247782):0.09121015001):0.1907631891,392:0.6798589490):0.1687267612,(386:0.6246946521,388:0.7249258943):0.265530397):0.05349720503,387:1.1355378478):0.1998124897,(399:0.9301020764,((401:0.5643882477,410:0.7017883295):0.2061118579,411:0.8587596962):0.05763029517):0.07448075112):0.01449099944,403:1.1416844096):0.05484492736):0.07300971999,((305:0.8314461685,311:1.2024473629):0.1773585777,(((309:0.4372213294,310:0.4213037066):0.7051294979,(340:1.1613624210,361:1.1593687490):0.08938911396):0.1322753887,(((((((313:0.6490574400,354:0.3318096452):0.1044895006,326:0.5102682546):0.1203333194,((((317:0.3235177864,319:0.1869814719):0.4484600934,324:0.7972834006):0.38585492,321:0.6270691453):0.2372255209,339:0.7300833345):0.04855675065):0.03858621368,(334:0.4977909968,336:0.3210027847):0.2012871367):0.06026725495,((328:0.5392971695,(333:0.5607896639,(356:0.7476050756,357:0.6774138439):0.1691865525):0.07712122844):0.02951272276,331:1.1023275607):0.1515001106):0.05705692986,((342:0.5330369834,345:0.8402270986):0.08026423658,349:0.6266686726):0.1969768197):0.05768891353,359:0.8399173654):0.05442185417):0.0670185506):0.1637501161):0.05863664678,415:0.8094649452):0.06816597592):0.01535518956,(201:0.7543002937,260:0.6396955692):0.4138763068):0.01629647324,(300:0.8131222041,((301:0.7300306396,302:0.3522496007):0.2542041958,304:0.6446786678):0.1438092631):0.29351026):0.02556996752,((((32:0.9402162203,37:0.6966267974):0.2619048501,190:0.7468330911):0.06631084763,295:1.6077723068):0.08409527932,(((39:0.3311982264,(268:0.6649321602,269:0.1831046963):0.2232618223):0.1307972641,266:0.4391085382):0.1731315808,(52:0.8600887656,81:0.8782090400):0.1678117338):0.4251068953):0.01672764843):0.005942864715,232:1.2585004164):0.06642165694,((((48:1.4807153301,271:1.0422884700):0.08337219407,455:2.6792877493):0.08900585652,(396:1.1249525146,((((((((((440:1.4222356109,(((442:0.7436379810,446:0.4879732165):0.1398298635,452:0.4075221548):0.1456168615,448:0.4606037144):0.3481893312):0.08961478591,(450:1.0366456721,(451:0.1241297115,454:0.1834213107):1.292504315):0.347318179):0.2856219292,(447:1.8888232424,(449:0.6932100885,453:0.8008762180):0.6352824417):0.3009287788):0.07697229686,445:1.0177150342):1.110704037,((((441:1.4624706472,467:3.2526522395):0.1281637655,((469:1.7595832923,474:0.8085209899):1.174988113,482:1.4717725026):0.1472772547):0.1900645483,487:2.2973421914):0.08448303637,(((((456:1.1951335402,481:1.0792582898):0.09582688704,((470:0.5661384817,475:0.7469822186):0.1452502953,484:0.8636243650):0.3173598866):0.6294669885,(458:0.4080395650,488:0.6561842929):0.747315162):0.223648719,(457:1.2313868181,479:1.4010312580):0.2854731954):0.05234996362,((459:1.9813111378,(489:0.0653319645,490:0.0884301099):1.354464247):0.4542169262,((((460:2.1918635271,(471:2.7518920121,(472:1.0221153461,486:1.3070168553):0.2282389933):0.7635581174):0.1675305955,(462:1.0444497356,(480:0.8858673848,485:0.6039974469):0.2718978843):1.177281435):0.2659373049,(((465:1.0587572770,466:0.9455458514):0.6593478874,468:1.4673603869):0.6041364775,473:3.7210436654):0.2354122901):0.1083154395,483:3.0023412614):0.02363278966):0.06850712998):0.1027619085):0.1867967242):0.1508741398,478:2.1992326208):0.6023498155,477:1.3057672530):0.2007294306,476:1.2431903309):0.4039819982,(443:1.5196743320,444:1.5916225043):0.3488476993):0.1463059868,(461:1.6153206972,464:1.9748608154):0.2689610982):0.1711873629):0.03286399393):0.06336454706,(133:1.0629581703,(135:0.4414077318,136:0.5349650505):0.5059766746):0.6361699197):0.02605615021):0.06248040917,((68:0.3515208202,214:0.2337028724):0.1760302367,212:0.6537358608):0.4770137722):0.1186646965):0.1608161936,429:1.2125570070):0.1905714651,((((((2:0.3760630599,283:0.4009470021):0.3846732545,((181:0.3968718602,279:0.5989189231):0.07637248464,(244:0.7451076896,252:0.3221701130):0.1628683134):0.03441916146):0.05019333284,(((70:0.5015568300,(217:0.6215156657,(219:0.8725982984,220:0.2083660540):0.1522138552):0.1499211869):0.1532046063,90:0.5003584336):0.1619583203,(86:0.9031173819,((115:0.4733684475,233:0.4081309594):0.08209499252,121:0.6977109975):0.3269952998):0.1930874825):0.1197959696):0.08549040959,((35:1.1516306478,((44:0.9797485268,(82:0.7916299834,276:0.8998104943):0.07016862933):0.04549191775,272:0.9344462911):0.07448573399):0.01010252416,(((((165:0.5637815505,231:0.5087943870):0.1477769552,183:0.5926073682):0.0724080631,(237:1.0247172906,239:0.8566470792):0.2777293427):0.1017775775,176:0.6428118188):0.03532718464,254:0.9779825553):0.09549904199):0.05156097021):0.04887628681,(((((((17:0.2218162083,19:0.2703929804):0.1012622347,24:0.3076021832):0.1703836967,390:0.4405147465):0.1241514642,(((308:0.4162508236,348:0.9921902842):0.148606574,(341:1.0694733312,346:0.4360832408):0.09791103726):0.05703412032,412:0.9767656876):0.09009687736):0.06300315829,376:1.0048935398):0.08812941025,(((202:0.7063521018,229:0.6931405091):0.1533832778,235:0.7051390536):0.1643441364,245:0.8490143478):0.1668199007):0.05536689094,(((139:0.8774291617,203:0.5370748782):0.09947039852,(145:0.6228620994,263:0.7237529552):0.3508233491):0.0360729101,241:0.8514982466):0.1039733148):0.05729471297):0.05083207225,(192:1.0094262209,193:0.4861797152):0.1569272736):0.1518469215):0.1469198719,((((((((5:0.0724891249,103:0.1683212260):0.04853703708,(7:0.0223883452,10:0.0318873732):0.06156679488):0.04590970166,((94:0.5408270847,95:0.2252115179):0.08371492321,105:0.1386203325):0.03181716224):0.02440722276,(91:0.0974747550,(225:0.2106718913,249:0.2658153699):0.03041548341):0.05321431789):0.117402751,89:0.3383323950):0.07993983575,(67:0.6361359195,(((((74:0.6571918587,76:0.8261809521):0.0611547355,222:0.2810159127):0.09826398486,198:0.6239806781):0.03048970779,(197:0.4400730932,209:0.2605951426):0.1430296281):0.08649879216,77:0.3393152769):0.0510774997):0.06257475565):0.07029783772,84:0.7184402359):0.06770930912,((64:0.4699095489,65:0.4349829737):0.2032351767,172:0.6515889184):0.09419063465):0.03672862976):0.02027620918,(((116:0.3496080767,120:0.3529688186):0.09732936019,117:0.1420128210):0.4114587621,(126:0.9584594266,(132:0.4874286496,134:1.0649438415):0.1951728759):0.04748056191):0.07657804101):0.02879166255,141:0.7552833436):0.02448744471,((30:0.7664504631,((34:0.6006117860,42:0.4685222917):0.006438319546,36:0.7423848593):0.04087078491):0.03106919752,(188:0.8226760415,240:1.2166313510):0.1609226298):0.09023573629):0.03670020112,((204:0.4550700206,267:0.7894062958):0.01627116146,281:0.6169949131):0.118464604):0.04357360634,(((((((((20:0.0508490723,422:0.0320629096):0.08524568998,418:0.2572622369):0.02925790751,26:0.1884640737):0.06234724755,435:0.2046370473):0.05512671399,438:0.2322063893):0.06087248754,397:0.6034030675):0.09143443244,((58:0.6328010113,((366:0.2973498979,370:0.3034444919):0.1601778853,377:0.5137936160):0.05982462611):0.01781907067,405:0.6492915979):0.04103911452):0.1033170393,(327:0.9210251991,343:0.3753007395):0.2540161182):0.03878010405,275:0.8761751888):0.05045405844):0.136691458,(40:0.4820922186,(291:0.2488091069,292:0.3458892775):0.3632803073):0.04991245175):0.04801398277,286:0.3666804474):0.05827661067,274:0.3438186100):0.2591769145,50:0.2393701484);
 03: -223274.763485 (0:0.2304944154,(((((((((((((((((((1:0.5391997949,147:0.3206819583):0.09497294647,((21:0.4708795937,213:0.3937255690):0.1142566635,27:0.3203788773):0.04161607452):0.06810982506,((16:0.4914385135,303:0.8359676224):0.08682529279,66:1.6261017918):0.06832872387):0.05081094991,(((29:0.5534851345,(315:0.3778291637,416:0.9404063787):0.1227476765):0.1463857344,(259:0.7105350136,363:0.7304890015):0.112367146):0.07042672296,(119:0.3940249654,(155:0.2086664546,175:0.1443972962):0.2015241444):0.07876231949):0.224261035):0.1860473557,128:1.0239904762):0.02030162824,(124:0.8965492200,337:0.7084462891):0.1126866605):0.3947224438,(((((((92:0.4125122238,195:0.5922428832):0.1647191252,215:0.7782461528):0.09685692396,111:1.0331090716):0.03986550905,(253:0.5174535761,353:0.7017722068):0.1498792116):0.09949586585,107:1.1568519648):0.1843845317,(149:0.6536533475,367:0.9216983497):0.4561767806):0.3065616298,463:1.7330351996):0.07791448378):0.2497106265,(((((((((((((((((((((((3:0.2442128247,((((((9:0.2345746573,(12:0.0834125759,101:0.1195236217):0.1268076118):0.1380907446,96:0.3322134036):0.02938317321,(11:0.0374099187,100:0.0538268660):0.148787253):0.05665502768,14:0.1769273117):0.03258395844,93:0.1794318665):0.03059310449,((97:0.2459141999,98:0.4149759026):0.3818392398,(102:0.3502073212,104:0.1636517155):0.168751864):0.04822460348):0.05875516358):0.04977896946,4:0.0955006521):0.04859392522,(6:0.0780114133,13:0.0676276406):0.01218615395):0.8687415132,((((8:0.0468107892,99:0.0540829966):0.1134573062,248:0.7810408402):0.1133031229,226:0.5161597377):0.08551756643,(((85:0.3008869249,224:0.3904071831):0.09341388667,210:0.2771413388):0.06780693412,227:0.2984299723):0.03887503733):0.01920532649):0.07508403347,(180:0.4962551721,398:1.4129500172):0.2244211347):0.008581616136,79:0.7551350379):0.02529455346,(((56:1.1359705837,59:0.4821169875):0.05456557422,179:0.5918046061):0.1376396325,((60:0.8257834317,211:0.4871450493):0.1369617249,(61:0.6422193440,(62:0.2852359583,63:0.4001661327):0.1174803622):0.1023899623):0.2244629406):0.06338963142):0.02997002212,((((51:0.2917712092,298:0.4143306966):0.2232650791,((189:0.7966043131,284:0.2511748589):2.632114191e-06,280:0.5585255165):0.03381637498):0.0243613631,(53:0.3218771816,((265:0.3483659808,(270:0.4467718145,285:0.4049323462):0.03392260047):0.04350501557,(277:0.3783947508,278:0.2081481992):0.04632645849):0.05109083842):0.03326143083):0.05914641552,(57:0.6287576262,(114:0.2368610205,(118:0.0822399055,228:0.1439591398):0.1547770752):0.211017956):0.08454011401):0.0359763329):0.0658711949,(((((((((15:0.1603151879,323:0.2689591943):0.3002895594,322:0.6444084710):0.4363727864,(318:0.4669704944,320:0.5779676621):0.2491614716):0.1209176134,338:0.7760835594):0.1430342335,((((314:0.1756548240,316:0.1851866489):0.6012320991,(325:0.4442034608,355:0.4715401162):0.1125747979):0.1256157428,((329:0.3956943413,(332:0.6956033420,358:0.4873223121):0.04232801959):0.04119649138,330:0.5632097728):0.131997025):0.1098311613,((335:0.4561151224,352:0.4309892102):0.06925741362,360:0.6772781048):0.07628215108):0.07533416641):0.114633112,((306:0.9589244500,(312:0.6416804039,351:0.8695526180):0.1300082832):0.03117096379,(344:0.0908980644,347:0.0910300005):0.6980352592):0.07121844146):0.05141891134,(307:0.9109043901,350:0.6478551567):0.1330138194):0.08416792139,362:1.1013627793):0.2280963129,((((((((((((23:0.1004667208,28:0.0125056342):0.1785985651,419:0.1688092019):0.04510605901,((420:0.3043067453,(((421:0.0965903984,424:0.0603166661):0.04726004937,(425:0.0133186051,426:0.0212405280):0.02858141251):0.02823994313,423:0.0488003277):0.1221261434):0.0442717886,432:0.2744754978):0.02802262883):0.04022009062,437:0.3914455366):0.0397823875,(427:0.5946428330,431:0.3872635393):0.07739093862):0.05670918459,439:0.4485463111):0.02752250167,(433:0.4667771604,436:0.6019786962):0.1335913337):0.2192001982,(((((365:0.3561070663,372:0.2131883666):0.189735219,368:0.3907622366):0.1739770863,385:0.6000648363):0.1068439489,(383:0.5566525480,((393:0.1635378738,394:0.2389596369):0.5715227962,408:0.7194529955):0.1428441341):0.02133983543):0.06963260304,((378:0.3332830655,(380:0.8292730542,381:0.2864665122):0.116740863):0.2348945643,391:0.5001725237):0.1317646016):0.06401649803):0.04361195229,(373:0.3029276548,375:0.4671324095):0.3356361397):0.1441637587,((((187:1.2364372348,404:0.9602980287):0.1407255249,414:0.6783516438):0.1286158838,413:0.7308469167):0.03537631338,400:1.0090581262):0.07915858404):0.007635077221,((49:1.3315660104,54:0.5599426756):0.1544823961,(169:0.4196898981,170:0.5463605927):0.4396433897):0.2868400499):0.06298197456,406:0.8608493318):0.07829892686):0.09013302222):0.03141537001,((41:0.7422625935,(80:0.6660144849,87:0.5432715915):0.1008244684):0.004661274263,(174:0.1113309110,199:0.3852889729):0.7847747288):0.0580493982):0.0226745829,((((31:0.8675548848,262:0.7045375924):0.1269546187,261:0.8942901823):0.1509083621,((((137:0.7095481435,138:0.4800033596):0.1732407193,140:0.4976885388):2.27154153e-06,242:0.9120797824):0.2121134089,((142:0.6434295848,143:1.2161268163):0.01079354248,144:1.2870040250):0.1295230375):0.04628400811):0.08173277859,(38:0.8304456795,(43:0.7200680821,47:0.5124462666):0.1960258107):0.2311996762):0.1025345289):0.01685935159,(((((((69:0.7059691135,(((((71:0.1328951774,196:0.2003716581):0.09551433016,72:0.3540036847):0.1363064421,73:0.5955211255):0.0573625395,(194:0.2854869099,216:0.4685326541):0.1883622629):0.1527683571,251:0.9509053384):0.01876981661):0.01815185916,250:0.8855831041):0.09120548957,((75:1.1120028928,221:0.4463586688):0.2718198942,(78:0.9219977550,218:0.4310890653):0.04678882156):0.09269119019):0.06449305238,(191:0.8917501240,223:1.1017589634):0.2264281691):0.06737675911,88:0.8278450884):0.01897498486,(112:0.7216245419,113:0.3581274524):0.2889028136):0.02240230871,(83:1.1640451409,(((106:0.5091543723,108:0.6408720183):0.06737808261,109:0.7922805605):0.1221892187,((148:1.0410184910,((161:0.4549076069,264:0.6901417017):0.2325567831,(166:0.6102726837,238:0.7926272281):0.1954313372):0.09768184208):0.01393506305,(151:1.4030969308,(173:0.3545095527,177:0.6487012427):0.2886113816):0.1716635606):0.2541378527):0.09552851817):2.787471478e-06):0.0312353714):0.02379136111,((110:0.7230885136,282:0.6649713276):0.0187862386,(((288:0.5013810191,293:0.6606747001):0.05367325789,(289:0.3754934648,290:0.6242785062):0.2680179552):0.02522127116,(294:0.6560218494,(296:0.8475657447,297:0.6155381445):0.2662144937):0.06850091904):0.1296349709):0.054416767):0.01443787457,(33:0.5427607083,(182:0.3557962516,258:1.0631916499):0.1897877472):0.1067908722):0.03450521691,((((45:0.7392657617,46:0.7472959355):0.1851674635,273:0.8914604076):0.0527777143,55:0.9041588963):0.01845843629,178:0.9368731624):0.04470125515):0.05685166731,((((((122:0.5491836483,246:0.4525620245):0.2264272909,((((123:0.4691018175,205:0.5117976079):0.1039420104,127:0.5469432994):0.2260588621,125:1.1032535048):0.1068796116,247:0.8353374994):0.11958922):0.1298731782,(((129:0.5021448590,206:0.5388868164):0.1929972611,(207:0.7891581629,208:0.5531859132):0.1760915258):0.1410775488,130:0.8829139814):0.07698040809):0.1351874366,131:0.8116160153):0.1004118566,287:1.4121729262):0.06764990834,(((146:0.6731639928,(((156:0.1819962654,(158:0.3137174767,200:0.3271369366):0.06684042572):0.08830540798,184:0.4475786441):0.113109621,157:0.3754809837):0.537197889):0.0257743996,(((159:0.7559141773,((160:0.6628741735,(255:0.5085411056,256:0.5059321692):0.1676360983):0.3408694114,243:0.6513631754):0.1439649344):0.1494186053,257:1.1157593758):0.09970124218,299:1.2229701668):0.1125213079):0.09854679966,((((150:0.2379578863,236:0.1499861818):0.3942071346,186:0.8480878745):0.06566984804,(((152:0.2836119904,153:0.2189898195):0.07803802391,154:0.1594730299):0.322263379,234:1.0519825097):0.3310859779):0.0547794708,(((162:0.3830727986,164:0.5315928261):0.6612194979,((163:0.6871145840,185:0.7423592136):0.2561318274,230:0.8789693688):0.1035268616):0.1114021667,((167:0.3281171230,168:0.4713597694):0.3613947572,171:0.4399186903):0.05582847143):0.07673916632):0.08466920325):0.1270592036):0.03053023902):0.05810977267,(((((((18:0.1670341494,((22:0.1729414745,25:0.1965957947):0.02745242669,434:0.5112835194):0.03957249454):0.1150736309,428:0.8320792940):0.1878667631,430:0.5819979712):0.2517464038,402:0.5387870775):0.1039184561,(((((((((364:0.2344404736,371:0.2959722554):0.09733328005,407:0.5496915314):0.04035263645,369:0.3942233357):0.08431449282,(((374:0.4060094913,379:0.6263535354):0.05162317209,389:0.3218692809):0.1200277913,((((382:0.4157469223,395:0.5263639003):0.08527578557,417:0.7748401698):0.122218987,409:0.6129906045):0.2875224462,384:0.3519053256):0.08175884624):0.08638136802):0.2044614566,392:0.6798968033):0.1567055701,(386:0.6214500375,388:0.7185223289):0.2615378373):0.05397641431,387:1.1303986408):0.1980065396,(399:0.9283098936,((401:0.5639419462,410:0.7015563160):0.2057268469,411:0.8590497149):0.05768465531):0.07444908446):0.01433808669,403:1.1402104524):0.05517751488):0.07170546063,((305:0.8308155876,311:1.2070904842):0.1782642779,(((309:0.4379629077,310:0.4204685462):0.7048012879,(340:1.1637732619,361:1.1593043439):0.08732063384):0.1320984224,(((((((313:0.6488271168,354:0.3308614539):0.1046307514,326:0.5116585029):0.1210334123,((((317:0.3235271907,319:0.1870763743):0.4515457239,324:0.7929549701):0.3866830981,321:0.6271033038):0.238370202,339:0.7303242720):0.04716821518):0.0382975191,(334:0.4996246673,336:0.3203765768):0.2019251949):0.06084293715,((328:0.5396812984,(333:0.5609280016,(356:0.7469923353,357:0.6738856380):0.1679188378):0.07636053202):0.02931376816,331:1.1021395912):0.1495273287):0.05713521082,((342:0.5330637896,345:0.8419523918):0.07925107704,349:0.6276256660):0.19726096):0.05708376432,359:0.8381414138):0.05463330526):0.06767020111):0.1640869546):0.05853099852,415:0.8082729605):0.06878590675):0.01503446699,(201:0.7537472071,260:0.6367668851):0.4125850298):0.01583073526,(300:0.8082244080,((301:0.7277892990,302:0.3527310786):0.250832283,304:0.6457432606):0.1479071901):0.2856608927):0.02553659946,((((32:0.9428257479,37:0.6946834327):0.2604288186,190:0.7479164980):0.06607174747,295:1.6024195776):0.08230965275,(((39:0.3312887229,(268:0.6625937669,269:0.1832268174):0.2210025416):0.1310787044,266:0.4391222673):0.1700596291,(52:0.8574492240,81:0.8797518323):0.1677914047):0.4234427994):0.01597938983):0.004613493977,232:1.2606430019):0.06594348635,((((48:1.5758292858,((((((((((440:1.4248302851,(((442:0.7438858532,446:0.4881712876):0.1400081919,452:0.4076436867):0.145471304,448:0.4609090255):0.3506516358):0.08968780254,(450:1.0423209480,(451:0.1238005745,454:0.1837922797):1.296707414):0.3456452981):0.285819233,(447:1.8947094076,(449:0.6934080690,453:0.8000329709):0.6374880558):0.3022100331):0.07666631615,445:1.0196098630):1.108720546,((((441:1.4601996925,467:3.2542897860):0.1296828001,((469:1.7579946571,474:0.8113705238):1.17866641,482:1.4751862185):0.1462474354):0.1901833576,487:2.3015245384):0.08314229695,(((((456:1.1946087058,481:1.0850966625):0.09633886941,((470:0.5695835924,475:0.7510698723):0.1471462593,484:0.8644327072):0.3181842156):0.6312914839,(458:0.4068088397,488:0.6577056618):0.7466372924):0.2249455142,(457:1.2294593039,479:1.4026928006):0.2848830394):0.05282385762,((459:1.9772193638,(489:0.0647951955,490:0.0888150661):1.359686677):0.455509165,((((460:2.1893375985,(471:2.7613650350,(472:1.0233474951,486:1.3065301599):0.2269903679):0.7632228664):0.166762079,(462:1.0380678226,(480:0.8843942085,485:0.6024806984):0.2784236057):1.174371051):0.2673610506,(((465:1.0560209441,466:0.9448463620):0.6559692457,468:1.4748300738):0.59831886,473:3.7240466651):0.2410769354):0.106554239,483:3.0058692034):0.02341576764):0.06855949382):0.1033524188):0.1881342572):0.1517387059,478:2.1993022032):0.602412863,477:1.3119764495):0.2071228052,476:1.2249269264):0.4029605795,(443:1.5318046706,444:1.6042821643):0.351581276):0.1353757762,(461:1.6182286731,464:2.0005634477):0.2586328146):0.1424115727):0.03218115925,396:1.1246920400):0.05450601988,(271:1.2091266291,455:2.7595644813):2.362800316e-06):0.05177865253,(133:1.0533946616,(135:0.4403780207,136:0.5344466335):0.5086460938):0.6341931771):0.02795843523):0.06434918546,((68:0.3517683421,214:0.2334391004):0.1650018788,212:0.6644935722):0.4781851151):0.1322468268):0.1649056741,429:1.1873679090):0.1905659497,((((((2:0.3761168856,283:0.4000791588):0.3829605601,((181:0.4005050924,279:0.6022562771):0.07274388133,(244:0.7431860834,252:0.3225168592):0.1619862734):0.0369525705):0.04890190518,(((70:0.5022997085,(217:0.6212332476,(219:0.8742385689,220:0.2080644634):0.1523617467):0.1493900247):0.1532199915,90:0.5014766472):0.1627964549,(86:0.9032432833,((115:0.4731516005,233:0.4084766274):0.08214375558,121:0.6945606903):0.3269357342):0.1933704532):0.1182554424):0.08939340715,((35:1.1471433870,(((44:0.8928791637,82:0.7403024865):0.1382409165,276:0.9368994326):0.03418624509,272:0.9395935544):0.06907682917):0.01397968271,(((((165:0.5627500005,231:0.5136847332):0.1476959106,183:0.5970900326):0.07277254317,(237:1.0196999346,239:0.8537531804):0.2761874197):0.1017955611,176:0.6415656492):0.03678694622,254:0.9803674061):0.09614261872):0.04981510119):0.04798183242,(((((((17:0.2217665118,19:0.2706790325):0.1012728834,24:0.3076959764):0.1701709244,390:0.4414411309):0.1242434234,(((308:0.4171429978,348:0.9913144827):0.1498211528,(341:1.0748611156,346:0.4373965907):0.09730589114):0.05759650749,412:0.9771772854):0.08935333734):0.06247427839,376:1.0070756794):0.0882405335,(((202:0.7039019114,229:0.6954832908):0.1544840094,235:0.7083222084):0.1648038966,245:0.8473047641):0.1682278988):0.05494586144,(((139:0.8798612405,203:0.5419075945):0.100242456,(145:0.6202327224,263:0.7246588589):0.3482437084):0.03646825007,241:0.8515653280):0.1048363266):0.05758198903):0.03821664215,(192:1.0110586846,193:0.4957667820):0.1625624536):0.1594305589):0.1463468099,((((((((((5:0.0733065481,103:0.1670272000):0.04823667841,(7:0.0217158192,10:0.0325240288):0.05978573791):0.04110584499,((94:0.5448877383,95:0.2242553435):0.08349717028,105:0.1414315922):0.03212351123):0.04888821419,91:0.1096301800):0.02163033705,249:0.2920895052):0.02723024967,225:0.2144149598):0.1102466194,89:0.3530829441):0.07532333502,(67:0.6385844046,(((((74:0.6537176842,76:0.8253144572):0.05707725743,222:0.2874052032):0.09621714737,198:0.6175969488):0.03353735575,(197:0.4423418338,209:0.2598564306):0.1456919183):0.0851452636,77:0.3371026462):0.05566113486):0.06275494482):0.07010826919,84:0.7247357123):0.06678189169,((64:0.4763573020,65:0.4297978157):0.2060115252,172:0.6527973812):0.09276612204):0.03175406118):0.02045902014,(((116:0.3490397539,120:0.3518951773):0.09652737294,117:0.1427482657):0.4138577305,(126:0.9506535202,(132:0.4791367832,134:1.0722171750):0.1965151658):0.04621407588):0.07666693708):0.03060507169,141:0.7512253273):0.02435292764,(((30:0.6375303198,36:0.6415513474):0.09378513106,(188:0.8216803701,240:1.1686948995):0.09964658508):0.08731512257,(34:0.6010291155,42:0.4413930075):0.07494149977):0.09218665929):0.03957199386,((204:0.4597271119,267:0.7906763507):0.01707049266,281:0.6232290039):0.1089275717):0.04367304013,((((((((((20:0.0500318512,422:0.0328509668):0.08450022558,418:0.2587893970):0.02906077503,26:0.1888183575):0.06025195317,435:0.2074446772):0.05403435801,438:0.2299063523):0.05915535099,397:0.6058956362):0.0939280228,(((366:0.2941411347,370:0.3070624118):0.1560118369,377:0.5131247916):0.06179409453,405:0.6364341807):0.04680005706):0.06878612513,58:0.6260494775):0.05251591682,(327:0.9139885448,343:0.3807846320):0.2508983901):0.03696714364,275:0.8821476654):0.04749609598):0.1381924653,(40:0.4748044808,(291:0.2436173821,292:0.3511886820):0.3674092811):0.05062944224):0.0487410585,286:0.3620724052):0.05948093607,274:0.3439602284):0.2610674586,50:0.2392448810);
 04: -223275.958703 (0:0.2299864427,(((((((((((((((((((1:0.5408420833,147:0.3219226852):0.09618410733,((21:0.4726254066,213:0.3932048930):0.1144794756,27:0.3201409964):0.04173027122):0.06779495303,((16:0.4914388893,303:0.8392009237):0.08745227804,66:1.6257384364):0.0684339939):0.05100691366,(((29:0.5544864228,(315:0.3795381510,416:0.9424007307):0.1233247633):0.1471080458,(259:0.7099736891,363:0.7297943876):0.1121828843):0.07046209241,(119:0.3939659330,(155:0.2089154514,175:0.1447968856):0.2009304498):0.07836963849):0.2248595116):0.190897647,128:1.0269016625):0.02229361201,(124:0.8916736584,337:0.7129685116):0.1109583066):0.3823910598,((((((92:0.4198430622,195:0.5872541638):0.1674242332,215:0.7629710036):0.126525763,(111:0.9905214481,(253:0.5149669221,353:0.6928928541):0.08063160779):0.105251733):0.09231462341,107:1.1633509797):0.1836441509,(149:0.6491596287,367:0.9242777650):0.450704682):0.3088185277,463:1.7295211059):0.08637141872):0.259056638,(((((((((((((((((((((((3:0.2441025618,((((((9:0.2345886029,(12:0.0833983074,101:0.1195876873):0.1267552901):0.1377034239,96:0.3327168716):0.02933174002,(11:0.0373904164,100:0.0538826452):0.1493197873):0.05614272504,14:0.1770380978):0.0325526972,93:0.1794217477):0.03062676325,((97:0.2460422798,98:0.4145454016):0.3813431174,(102:0.3498612422,104:0.1636582078):0.1686529559):0.04833774988):0.05876563189):0.04984758461,4:0.0955168366):0.04857864207,(6:0.0780602731,13:0.0676396045):0.01221757246):0.8681094478,((((8:0.0467927463,99:0.0541166708):0.1133485242,248:0.7823429932):0.1138083956,226:0.5160386484):0.0855685848,(((85:0.3007969526,224:0.3904397053):0.09369508235,210:0.2770660189):0.06760513322,227:0.2984760870):0.0391496709):0.01909675563):0.07470126221,(180:0.4952343957,398:1.4147908641):0.2253101384):0.008742436136,79:0.7561668726):0.02498074409,(((56:1.1056680258,179:0.4851194373):0.1317905927,59:0.5362588641):0.1291186125,((60:0.8247832318,211:0.4865896268):0.1398862142,(61:0.6410546866,(62:0.2857052989,63:0.4011565983):0.1187561025):0.1023159637):0.2212645562):0.06631654575):0.02993984588,((((51:0.2923825091,298:0.4154811718):0.2231140472,((189:0.7975443854,284:0.2513785533):2.030764832e-06,280:0.5584657243):0.03381593206):0.02427702252,(53:0.3219160970,((265:0.3484414306,(270:0.4471066143,285:0.4049249087):0.03402564548):0.04314031431,(277:0.3789159936,278:0.2085724508):0.04696728282):0.05118003636):0.03353507719):0.05927308698,(57:0.6287056256,(114:0.2370570005,(118:0.0821236999,228:0.1440662972):0.1547449066):0.2108793729):0.08458250718):0.03664914261):0.06542902198,(((((((((15:0.1606355645,323:0.2687286864):0.3001338986,322:0.6450342475):0.4361954917,(318:0.4674834252,320:0.5788961362):0.2491388837):0.1206565125,338:0.7775964906):0.1433868902,((((314:0.1758003228,316:0.1852948554):0.6015820022,(325:0.4453575354,355:0.4719419928):0.1125382165):0.1258189064,((329:0.3963178110,(332:0.6963518587,358:0.4873743942):0.0428211008):0.04125990335,330:0.5635189049):0.132246586):0.1098939339,((335:0.4563983369,352:0.4313663711):0.06944830316,360:0.6781337507):0.07669618578):0.07551807501):0.1149636963,((306:0.9591920337,(312:0.6425240021,351:0.8701601596):0.1299161552):0.03107583353,(344:0.0908376887,347:0.0911958892):0.6987853473):0.07124944613):0.0512975715,(307:0.9105131476,350:0.6480864038):0.1330768531):0.08285392627,362:1.1049274351):0.2305244768,((((((((((((23:0.1005477143,28:0.0125089868):0.1787321682,419:0.1687163491):0.04513657792,((420:0.3043124954,(((421:0.0965945017,424:0.0603579309):0.04724879538,(425:0.0133112660,426:0.0212677053):0.02859006935):0.02822913302,423:0.0488126529):0.1221314561):0.04419607538,432:0.2746818156):0.02809329298):0.04011632712,437:0.3911751084):0.03945570479,(427:0.5951702487,431:0.3869109328):0.07730460812):0.05606867356,439:0.4493975549):0.02570348971,(433:0.4674123765,436:0.6020847988):0.1349732881):0.2174507724,((((((365:0.3555690009,372:0.2133251767):0.1862092329,368:0.3942753429):0.1730641485,385:0.6042048894):0.1069991091,383:0.5716280712):0.0009513707072,((393:0.1621608714,394:0.2402913359):0.5742226467,408:0.7247688901):0.1506872198):0.07211906973,((378:0.3348638364,(380:0.8304802390,381:0.2864427832):0.1161305335):0.2337386165,391:0.4998058919):0.1315352431):0.06300377947):0.04215245086,(373:0.3013199566,375:0.4695178053):0.3363897151):0.1427435513,((((187:1.2530346020,404:0.9701030348):0.1474304392,400:0.9006933494):0.08306464686,413:0.7117421045):0.05737631775,414:0.8121172204):0.07579961926):0.00887558034,((49:1.3314884296,54:0.5597179350):0.1532575072,(169:0.4186653862,170:0.5473463725):0.4418157518):0.2869467444):0.06019005279,406:0.8572370790):0.08236891416):0.08874262999):0.03120949436,((41:0.7433949555,(80:0.6661806005,87:0.5440812710):0.1026018332):0.003059549256,(174:0.1113766132,199:0.3852496202):0.7851125571):0.05775708905):0.0234527553,((((31:0.8716911986,262:0.7058084836):0.1280570903,261:0.8939931945):0.1500739711,((((137:0.7110174436,138:0.4790253181):0.1738877507,140:0.4978454565):2.758245491e-06,242:0.9121939025):0.2120113622,((142:0.6452006396,143:1.2146249710):0.01020498097,144:1.2869431689):0.128185908):0.04680129895):0.08389319616,(38:0.8312937052,(43:0.7221717762,47:0.5126852727):0.1961772984):0.232101307):0.1006568049):0.01759663165,((((((((69:0.6933866674,((((71:0.1312915645,196:0.2017516868):0.09890021478,72:0.3505200691):0.1368291123,73:0.5905149360):0.05656336914,(194:0.2853205620,216:0.4683244131):0.1872354799):0.1582346913):0.02052926283,251:0.9650384144):0.01633621025,250:0.8876785297):0.08919401205,((75:1.1146450824,221:0.4456231131):0.2725209899,(78:0.9222641272,218:0.4320317244):0.04603916404):0.09323795895):0.06343707749,(191:0.8917571199,223:1.1043809418):0.2275737513):0.06829121976,88:0.8264344958):0.01908253981,(112:0.7216276547,113:0.3597319080):0.288152625):0.02204964751,(83:1.1660993170,(((106:0.5095302117,108:0.6413978082):0.06763189877,109:0.7921566086):0.1210944847,((148:1.0187740033,(151:1.4068443200,(173:0.3524244431,177:0.6505489558):0.2805933042):0.1515659949):0.03467816562,((161:0.4553690121,264:0.6907473890):0.2311550196,(166:0.6115531376,238:0.7929865997):0.1952622031):0.1056019561):0.2562945558):0.09450627595):2.58112005e-06):0.03044518682):0.02447857028,((110:0.7204332377,282:0.6694453861):0.02158332773,(((288:0.5243883527,(293:0.6294646808,294:0.6317920538):0.06592124512):0.02409131193,(289:0.3778609222,290:0.6208331388):0.2666430896):0.05716944014,(296:0.8605332718,297:0.6217329630):0.3112426784):0.1036626072):0.05014562515):0.01622818419,(33:0.5427997269,(182:0.3588921903,258:1.0573331604):0.1872268582):0.1059821761):0.03311077923,((((45:0.7384461763,46:0.7479851148):0.1841892926,273:0.8961130572):0.05303169521,55:0.9058102921):0.01832713117,178:0.9368657851):0.04494005974):0.05653188027,((((((122:0.5494046477,246:0.4524554681):0.2254000913,((((123:0.4690209823,205:0.5117685445):0.1042345231,127:0.5463373699):0.2266209836,125:1.1023761237):0.1074522863,247:0.8339302797):0.1198153867):0.12917597,(((129:0.5030683312,206:0.5387400321):0.1926616817,(207:0.7886989554,208:0.5534282656):0.1757647304):0.1411001658,130:0.8868799701):0.07708565389):0.1354106055,131:0.8161238019):0.1002063916,287:1.4159970623):0.06893161502,(((146:0.6663102658,(((156:0.1822956160,(158:0.3137486883,200:0.3273409805):0.06666308456):0.08827714436,184:0.4476791157):0.1133853403,157:0.3754738962):0.5338635945):0.02931443834,(((159:0.7553078392,((160:0.6625709388,(255:0.5085088437,256:0.5055913433):0.1675396883):0.3396027706,243:0.6550895914):0.1442539376):0.1505061953,257:1.1152723786):0.09979416408,299:1.2273146463):0.1132560465):0.09744408372,((((150:0.2379022127,236:0.1500810769):0.3953140954,186:0.8485710879):0.06561435096,(((152:0.2833842210,153:0.2190454841):0.07843162297,154:0.1590266106):0.3212513891,234:1.0555582073):0.3316602696):0.05380288695,(((162:0.3901948451,164:0.5248967049):0.6565410521,((163:0.6867308264,185:0.7430147100):0.2544821488,230:0.8781375867):0.1034664658):0.1103980436,((167:0.3283014404,168:0.4704139247):0.3596922265,171:0.4412593953):0.05566651558):0.07710063934):0.08471174201):0.1260027823):0.03060585643):0.0579723363,(((((((18:0.1676455347,((22:0.1732308246,25:0.1961785671):0.02768965072,434:0.5106476965):0.03910949458):0.1161356615,428:0.8257117252):0.1856783836,430:0.5834883268):0.2500481749,402:0.5389725254):0.102731256,(((((((((364:0.2344037650,371:0.2962500659):0.09718234476,407:0.5494159584):0.04048149025,369:0.3937173962):0.08406543609,(((374:0.4066905423,379:0.6260845474):0.05170564926,389:0.3225173461):0.1203261874,((((382:0.4158120730,395:0.5267537986):0.08541864017,417:0.7746019991):0.1221053341,409:0.6128962465):0.2873774518,384:0.3512699181):0.08152586663):0.08634009061):0.2032063407,392:0.6821293749):0.1569938132,(386:0.6233011560,388:0.7169580564):0.2610751993):0.05407789613,387:1.1329396808):0.1984377113,(399:0.9274459414,((401:0.5624460379,410:0.7036472658):0.2062999966,411:0.8578263227):0.05775345254):0.07402887393):0.01487983875,403:1.1386413529):0.05635346833):0.07144542408,((305:0.8347344787,311:1.2027018790):0.1698280513,(((309:0.4411338475,310:0.4174882682):0.7040856887,(340:1.1512100874,361:1.1473883409):0.0993818031):0.1358281854,((((((((313:0.6488087020,354:0.3297464672):0.1058325966,326:0.5104167348):0.1252168336,((((317:0.3227402054,319:0.1875493020):0.4505631272,324:0.7947777915):0.3828877251,321:0.6268530172):0.237466302,339:0.7329097080):0.04523838177):0.04118497782,(334:0.4994106301,336:0.3233550744):0.2015042605):0.04934688852,(328:0.5630609389,(333:0.5664556142,(356:0.7580773746,357:0.6730125303):0.1476439543):0.09806766076):0.1160658858):0.08325971488,331:1.1742320819):0.01195956625,((342:0.5361868553,345:0.8362899260):0.0718399724,349:0.6361119532):0.1931246078):0.04695475267,359:0.8331562319):0.05737964483):0.06007678971):0.173734092):0.05595722849,415:0.8073068531):0.06964268915):0.01450884459,(201:0.7519031193,260:0.6389160392):0.412703):0.01615212457,(300:0.8134787732,((301:0.7316445611,302:0.3509072512):0.2530913234,304:0.6452796123):0.1473531812):0.2913139088):0.02548238882,((((32:0.9418671921,37:0.6961085243):0.260107197,190:0.7479435640):0.06561645281,295:1.6067356584):0.08169801399,(((39:0.3297022712,(268:0.6636970638,269:0.1831705434):0.2234583016):0.1315943642,266:0.4380461615):0.1703888568,(52:0.8615250275,81:0.8773759239):0.1676460938):0.4267525216):0.01741684194):0.003979881979,232:1.2569194233):0.06702488792,((((48:1.5751037804,((((((((((440:1.4215178217,(((442:0.7432897197,446:0.4876007746):0.1393860456,452:0.4080158584):0.1453195172,448:0.4597644843):0.3503174008):0.08838634542,(450:1.0356361673,(451:0.1256219749,454:0.1823467114):1.297638339):0.3474788337):0.2798861208,(447:1.8881085853,(449:0.6873259319,453:0.8037962046):0.6424401916):0.2986714411):0.0738818357,445:1.0188802510):1.109319751,((((441:1.4555697221,467:3.2153710877):0.139566171,((469:1.7597929766,474:0.8138050510):1.174217227,482:1.4595114788):0.1517728424):0.2149197267,487:2.2569030345):0.07867577062,(((((((456:1.2048737574,481:1.0728818805):0.1006900728,((470:0.5712159186,475:0.7521042807):0.1504199338,484:0.8636075536):0.3201417627):0.5906008283,(458:0.4241138833,488:0.6337903164):0.78584926):0.1708999829,(459:1.9227802080,(489:0.0651879433,490:0.0882143707):1.294884261):0.4416577323):0.07148115531,483:2.9805063337):0.0766335959,(((460:2.1717842419,(471:2.7693898243,(472:1.0020130316,486:1.3234896489):0.2256158033):0.7714690466):0.1754930536,(462:1.0309278316,(480:0.8918697857,485:0.5919814940):0.2848241897):1.150924362):0.2701760654,(((465:1.0403412925,466:0.9566162990):0.6092957301,468:1.5327695074):0.5958102243,473:3.7297991336):0.2715139406):0.1116401463):0.03587691785,(457:1.2382070715,479:1.4102251736):0.3018537373):0.08902586053):0.1834283958):0.1499044555,478:2.2014287479):0.6077756183,477:1.3062174887):0.2103384202,476:1.2174941736):0.4078736707,(443:1.5300967813,444:1.5997752944):0.3481262211):0.1385188295,(461:1.6269852941,464:2.0001575978):0.2607331772):0.1415601251):0.03252914804,396:1.1237158877):0.05453800048,(271:1.1970356454,455:2.7625975689):2.536372538e-06):0.05125294716,(133:1.0580091509,(135:0.4392175215,136:0.5353645906):0.5090457744):0.6384703219):0.02815786415):0.06577088242,((68:0.3525562477,214:0.2330589987):0.1761002153,212:0.6560378345):0.4735248228):0.1209164747):0.1589022563,429:1.2096880659):0.1908407989,((((((2:0.3762938449,283:0.3998497856):0.3826612671,((181:0.3972891801,279:0.5989071016):0.07609376486,(244:0.7449206873,252:0.3210862046):0.1629760779):0.03448028873):0.04971714744,(((70:0.5017822103,(217:0.6220186013,(219:0.8729284283,220:0.2083968767):0.1525400831):0.1501308055):0.1529826885,90:0.5024703977):0.1616919785,(86:0.9037116048,((115:0.4738498558,233:0.4091965699):0.08203306641,121:0.6970373610):0.3280297439):0.1939195153):0.1205922251):0.0856200903,((35:1.1437166546,(((44:0.8894820028,82:0.7437982310):0.1361117139,276:0.9401419481):0.03359075256,272:0.9359927356):0.06880080841):0.01481770989,(((((165:0.5646854229,231:0.5112143812):0.1472219789,183:0.5940836036):0.07160748082,(237:1.0248167162,239:0.8546561482):0.2775918738):0.1023929334,176:0.6440504197):0.03571230035,254:0.9762988605):0.09571038936):0.0502237087):0.04873481068,(((((((17:0.2217651534,19:0.2705142644):0.1013128354,24:0.3075430530):0.1702247894,390:0.4409384312):0.1244794866,(((308:0.4165433726,348:0.9925577686):0.1491233508,(341:1.0700997771,346:0.4363439705):0.09800260451):0.05715256889,412:0.9775350839):0.08937336436):0.06286453244,376:1.0050511670):0.0879551516,(((202:0.7069558555,229:0.6926537595):0.1537189152,235:0.7057635541):0.1639262775,245:0.8492755842):0.1669543185):0.05501893184,(((139:0.8771828625,203:0.5395530128):0.09978936796,(145:0.6218323893,263:0.7244168320):0.3502448918):0.03617603423,241:0.8540262896):0.1041671367):0.05747790497):0.05101154753,(192:1.0129879500,193:0.4882747036):0.1573027743):0.151556866):0.1472183548,((((((((5:0.0724162739,103:0.1682525343):0.04840912554,(7:0.0223856570,10:0.0318427585):0.06161406483):0.04586738256,((94:0.5406912464,95:0.2246426989):0.0838890366,105:0.1385091253):0.03179703372):0.02438989126,(91:0.0974209251,(225:0.2104923393,249:0.2656146985):0.03039139316):0.05318358746):0.117697806,89:0.3374754968):0.07991179344,(67:0.6358680648,(((((74:0.6566966990,76:0.8267973939):0.06117213369,222:0.2815070292):0.09827941145,198:0.6237505317):0.03039457436,(197:0.4401662331,209:0.2605353019):0.1433572125):0.08646781677,77:0.3396432115):0.0508191172):0.06243817622):0.07085348732,84:0.7164255371):0.06775550224,((64:0.4696715344,65:0.4353874311):0.2031377145,172:0.6522521683):0.0940826708):0.03712786099):0.01992424735,(((116:0.3497291684,120:0.3528945232):0.09739661814,117:0.1418764990):0.4103536901,(126:0.9590307970,(132:0.4863955164,134:1.0650963270):0.1957459198):0.04764018401):0.07669887747):0.02903543069,141:0.7552639154):0.02565284223,((30:0.7057196215,(188:0.7936240261,240:1.1833389594):0.1195242251):0.09122380339,((34:0.6047097617,42:0.4697715274):0.008478785472,36:0.7494686692):0.05022471715):0.095365153):0.03594782227,((204:0.4548284877,267:0.7870448286):0.0161005767,281:0.6190257816):0.1182203732):0.04348995513,(((((((((20:0.0507847990,422:0.0321150973):0.08493714981,418:0.2573883466):0.02863284915,26:0.1890974285):0.06194349301,435:0.2054329053):0.05594758276,438:0.2302666568):0.06121175151,397:0.6037088700):0.09172605647,((58:0.6330373148,((366:0.2970030990,370:0.3037390281):0.1600857069,377:0.5140660614):0.05955120111):0.01783659192,405:0.6492904878):0.04112057932):0.1032825328,(327:0.9217791480,343:0.3747479349):0.2543230467):0.03925680675,275:0.8739730297):0.05033865111):0.1362486145,(40:0.4821767965,(291:0.2489461730,292:0.3455262741):0.3624954225):0.05063393177):0.04710567577,286:0.3667267407):0.05819865701,274:0.3445151860):0.2591873632,50:0.2392489205);
 05: -223275.977161 (0:0.2300255246,(((((((((((((((((((1:0.5412465767,147:0.3211742657):0.09557941997,((21:0.4727710410,213:0.3925886824):0.1142760451,27:0.3201344383):0.04253493439):0.06871854811,((16:0.4912298292,303:0.8389210320):0.08657793747,66:1.6258052604):0.06821212503):0.05157343117,(((29:0.5544914646,(315:0.3796901988,416:0.9423751782):0.1231307623):0.1466589772,(259:0.7098859112,363:0.7295672351):0.1123947644):0.07006405086,(119:0.3940713062,(155:0.2092595617,175:0.1446262092):0.201085712):0.07914156948):0.2248496666):0.1880882898,128:1.0272608436):0.02342906225,(124:0.8912359208,337:0.7147958917):0.1104112803):0.3858964518,(((((((92:0.4152624105,195:0.5909268885):0.165804375,215:0.7755212045):0.09775134913,111:1.0378754169):0.0396465876,(253:0.5198070563,353:0.7032155318):0.1509221879):0.09828970692,107:1.1564543452):0.1854150238,(149:0.6534017207,367:0.9207002210):0.4566125609):0.3119758514,463:1.7363695765):0.07312197554):0.2559025103,((((((((((((((((((((((((3:0.2361661035,((((((9:0.2407492540,(12:0.0837136370,101:0.1192041942):0.1211199161):0.1349527035,96:0.3412971971):0.02661145181,(11:0.0370415778,100:0.0541646156):0.1524609185):0.05603813896,93:0.1839062953):0.03539314253,14:0.1699954818):0.03992988244,((97:0.2456856653,98:0.4168504430):0.3893847444,(102:0.3425330569,104:0.1711064109):0.1691349396):0.05116853948):0.05037812724):0.05455162813,4:0.0944451334):0.04797273278,(6:0.0778097529,13:0.0683330747):0.01252790247):0.8648284675,(((8:0.0467082050,99:0.0543087216):0.1172913897,248:0.7791781006):0.113842846,226:0.5145515170):0.0632671936):0.02767673834,(((85:0.2999024027,224:0.3891811288):0.09978170482,210:0.2741387612):0.06683805527,227:0.2982416194):0.0388670716):0.08640177378,(180:0.4941956073,398:1.4102218052):0.2243643753):0.008688290851,79:0.7558043171):0.02546575622,(((56:1.1074024855,179:0.4827518454):0.1340286871,59:0.5360154699):0.1278088739,((60:0.8267274379,211:0.4869708386):0.1389143493,(61:0.6407308757,(62:0.2859680610,63:0.4002202723):0.1181066802):0.1016446416):0.2209626328):0.06637082663):0.02968353382,((((51:0.2923575407,298:0.4158158410):0.223331806,((189:0.7961272563,284:0.2514925637):2.82130291e-06,280:0.5579853967):0.0337671644):0.02466599604,(53:0.3222631334,((265:0.3481603208,(270:0.4470645915,285:0.4044840574):0.03404757854):0.04322141671,(277:0.3789846045,278:0.2089600437):0.04659966459):0.0510220632):0.03304874132):0.05961818544,(57:0.6288994427,(114:0.2376034502,(118:0.0823122779,228:0.1440967170):0.1540231088):0.2104052683):0.08467235568):0.03537119906):0.06620598365,(((((((((15:0.1615039264,323:0.2679325954):0.3012325638,322:0.6433602716):0.4351789912,(318:0.4665623188,320:0.5793551210):0.2491531998):0.1204899089,338:0.7779458729):0.1433647258,((((314:0.1756440000,316:0.1851789556):0.6017550506,(325:0.4444855762,355:0.4721424812):0.1125237288):0.1259521278,((329:0.3961250805,(332:0.6952188670,358:0.4866050232):0.04338512566):0.04120735628,330:0.5634403093):0.1321178202):0.1096783334,((335:0.4566041234,352:0.4307315712):0.06954176606,360:0.6779878931):0.07679772624):0.07583832642):0.1147144755,((306:0.9579018692,(312:0.6424645343,351:0.8699385016):0.1301366921):0.03103640505,(344:0.0910179611,347:0.0909369425):0.6993682706):0.07125187067):0.05135711228,(307:0.9105417730,350:0.6484353050):0.1332893411):0.08512114432,362:1.1029913636):0.2234421666,((((((((((((23:0.1005972200,28:0.0127823812):0.1754976598,419:0.1766419388):0.0370876532,(420:0.3131105457,(((421:0.0964844047,424:0.0603105640):0.04783299489,(425:0.0133413896,426:0.0212609428):0.02813249657):0.02899428611,423:0.0477814992):0.1126140779):0.06130715974):0.02026489645,432:0.2809809887):0.03317730868,437:0.3964910760):0.04031084858,(427:0.5937874937,431:0.3882588505):0.07278455377):0.05999170414,439:0.4489825547):0.02881377485,(433:0.4665182222,436:0.6017957907):0.1323215891):0.2196532534,(((((365:0.3553252034,372:0.2132070950):0.188265018,368:0.3932121030):0.1725122076,385:0.6041782464):0.1069222856,(383:0.5584481151,((393:0.1640802117,394:0.2383815401):0.5698886771,408:0.7192934654):0.1412353571):0.02195476927):0.0695432187,((378:0.3331882779,(380:0.8297172742,381:0.2867116323):0.1170906756):0.2353009363,391:0.4975426632):0.1305823915):0.06344200968):0.04362076532,(373:0.3038598593,375:0.4666349977):0.3363013459):0.1477061751,(((49:1.3274850507,54:0.5566784517):0.1538229699,(169:0.4180747101,170:0.5449268913):0.4349935273):0.2855635791,((((187:1.2398606847,404:0.9598089859):0.1398153133,414:0.6774827826):0.1296245101,413:0.7313033014):0.03906705706,400:1.0114872339):0.06292329852):0.01575157269):0.06382840329,406:0.8624918012):0.07847411957):0.09311366843):0.03116743705,((41:0.7419811981,(80:0.6654839453,87:0.5443754819):0.1008468316):0.004744378931,(174:0.1106022668,199:0.3860684000):0.785409888):0.05787024004):0.02255249176,((((31:0.8676987250,262:0.7023625475):0.1271070959,261:0.8931994511):0.1493498632,((((137:0.7102792783,138:0.4803380441):0.1740330011,140:0.4970401956):2.27154153e-06,242:0.9124453312):0.2115096958,((142:0.6448018062,143:1.2154879784):0.01018675739,144:1.2858895209):0.1294812059):0.04618643816):0.08384265788,(38:0.8315380464,(43:0.7209496727,47:0.5125777519):0.1958731431):0.2317314607):0.1008387531):0.016953263,((((((((69:0.6944105151,((((71:0.1314203062,196:0.2016466639):0.09906680135,72:0.3503730650):0.1367902451,73:0.5906540464):0.0566706841,(194:0.2856891834,216:0.4684002079):0.1873143122):0.1571934859):0.01967362589,251:0.9638100214):0.01816193242,250:0.8875664655):0.08874760694,((75:1.1126977200,221:0.4459766301):0.2716215903,(78:0.9225007759,218:0.4324346703):0.04576357448):0.09351498632):0.0641436523,(191:0.8908514977,223:1.1031227754):0.2271938004):0.06787625444,88:0.8290712192):0.01890609634,(112:0.7210214587,113:0.3594306550):0.2885732046):0.02243196062,(83:1.1635728387,(((106:0.5090982141,108:0.6403825129):0.06751803506,109:0.7926675138):0.1215669861,((148:1.0407906779,((161:0.4551032200,264:0.6888235791):0.2314289224,(166:0.6092079322,238:0.7935583688):0.1956284339):0.09755444828):0.01387161112,(151:1.4049065343,(173:0.3544136591,177:0.6466862693):0.2871108798):0.1711939464):0.2535301946):0.0956174804):2.141831949e-06):0.03096569199):0.02428550239,((110:0.7275182103,282:0.6662086025):0.01643415173,(((288:0.5028884884,293:0.6610247154):0.05369960279,(289:0.3756364132,290:0.6234925895):0.2673707128):0.02554320252,(294:0.6561463477,(296:0.8493217191,297:0.6162881259):0.2670166371):0.06876976942):0.1287358697):0.05507850962):0.01540037702,(33:0.5431640001,(182:0.3579202074,258:1.0566690763):0.1860247055):0.106269096):0.0338803422,((((45:0.7389172219,46:0.7459587264):0.1830522139,273:0.8988672780):0.05373074213,55:0.9057097194):0.01862339667,178:0.9360702326):0.0449313946):0.05832069182,((((((122:0.5507023236,246:0.4491138590):0.2355967781,(((123:0.4702256578,205:0.5073445248):0.1000846901,127:0.5557841391):0.2862289355,(125:1.0875889060,247:0.7814584661):0.07515160593):0.1392616381):0.1254261343,(((129:0.4994482692,206:0.5416146630):0.1931585939,(207:0.7908093220,208:0.5522552315):0.1768279305):0.1431874274,130:0.8810238052):0.07668532189):0.1318301239,131:0.8097579582):0.105093519,287:1.4160458896):0.06638155164,(((146:0.6678337580,(((156:0.1827164541,(158:0.3130151936,200:0.3279087028):0.0667085334):0.08856274419,184:0.4472712703):0.1129046403,157:0.3755292377):0.5382208307):0.02481172105,(((159:0.7556917237,((160:0.6632454067,(255:0.5073351819,256:0.5055618536):0.1678722236):0.3382743454,243:0.6560771175):0.1445431647):0.1507673035,257:1.1129300642):0.09875707312,299:1.2263910081):0.1136667588):0.09812735089,((((150:0.2383366486,236:0.1496361628):0.3946737266,186:0.8468715026):0.06501396714,(((152:0.2837959651,153:0.2191037136):0.07810206625,154:0.1591208815):0.3203895291,234:1.0572498387):0.3315353287):0.05525111271,(((162:0.3919380825,164:0.5240049154):0.6557428089,((163:0.6870128029,185:0.7425381550):0.2561045594,230:0.8775961914):0.1047447857):0.1106194895,((167:0.3277329247,168:0.4712250854):0.3610552241,171:0.4406566879):0.05589428413):0.07635433555):0.0832268777):0.1277027403):0.0299273544):0.0579726576,(((((((18:0.1669807937,((22:0.1731290071,25:0.1963670008):0.02747129457,434:0.5111721011):0.03952612252):0.1164907215,428:0.8267795513):0.1864771637,430:0.5822242385):0.2493295848,402:0.5420255871):0.1044040369,(((((((((364:0.2305772501,371:0.3029798921):0.1052858596,369:0.3961117750):0.03549819982,407:0.5484363653):0.07669020439,(((374:0.4085354913,379:0.6249961534):0.05179846819,389:0.3184919621):0.1280372958,((((382:0.4191648686,395:0.5249226633):0.09598723234,417:0.7663364225):0.1220090312,409:0.6145106032):0.2858184738,384:0.3578260914):0.08058047149):0.09224336999):0.1901869967,392:0.6787904529):0.1677006549,(386:0.6232040071,388:0.7211543140):0.2654592325):0.05349348951,387:1.1356341389):0.1984975438,(399:0.9293002380,((401:0.5621277790,410:0.7030777352):0.2056992195,411:0.8584496222):0.05754004627):0.07402580247):0.01431789681,403:1.1403586949):0.05588853969):0.07164061109,((305:0.8314948100,311:1.2043016021):0.1778811131,(((309:0.4370960646,310:0.4212459763):0.7042207422,(340:1.1626907201,361:1.1581518148):0.08890248129):0.1318003314,(((((((313:0.6497279403,354:0.3309110865):0.1053633545,326:0.5104638342):0.1208061202,((((317:0.3228090184,319:0.1873482571):0.4477218898,324:0.7964343697):0.3850050268,321:0.6277776275):0.2365749768,339:0.7299416458):0.04791473147):0.03820948725,(334:0.4983048762,336:0.3209697058):0.2017471539):0.06039074165,((328:0.5393450182,(333:0.5607053064,(356:0.7463818376,357:0.6763354289):0.1686381367):0.07661088377):0.02938292948,331:1.1005826905):0.1501774508):0.05714689364,((342:0.5331503736,345:0.8414737426):0.07998170055,349:0.6259268312):0.1963366271):0.05658287304,359:0.8379885711):0.05530374657):0.06666309216):0.1635365712):0.05813201944,415:0.8085832029):0.06817767967):0.01468611439,(201:0.7547625529,260:0.6361007350):0.4120627162):0.0162066497,(300:0.8121977493,((301:0.7312899908,302:0.3507914615):0.2533590451,304:0.6445820778):0.1459724807):0.2928320171):0.02526800593,((((32:0.9416496402,37:0.6937452851):0.2613745967,190:0.7479769652):0.0665089626,295:1.6057580963):0.08325785742,(((39:0.3293560155,(268:0.6640149164,269:0.1831854410):0.2238630838):0.1308238887,266:0.4379507852):0.1690046452,(52:0.8625178724,81:0.8769030399):0.1684264426):0.4277159057):0.01615318472):0.005969749115,232:1.2582720795):0.06237367904,(((48:1.5752213248,(((((((((440:1.4378245494,(((442:0.7442256242,446:0.4893486839):0.1413702573,452:0.4073142900):0.1430745944,448:0.4658664402):0.3411741255):0.11608586,(450:1.0544468849,(451:0.1247729777,454:0.1829715341):1.290622362):0.3176287657):0.2467356491,(445:1.0156340930,(447:1.8643990342,(449:0.7102055145,453:0.7810788544):0.6198871329):0.311954411):0.1300674814):1.108218947,((((441:1.4674698743,467:3.2101770798):0.1242251146,((469:1.7785256518,474:0.8019549853):1.171042303,482:1.4819514528):0.1523465777):0.1889288406,487:2.2617778878):0.0738202045,((((456:1.1864730128,481:1.0934358083):0.09493534716,((470:0.5701078849,475:0.7496584857):0.1490396492,484:0.8636244433):0.3175881312):0.6392866002,(458:0.4019229460,488:0.6625117494):0.7308644386):0.2478858241,((457:1.2318044931,479:1.4026761716):0.2851932494,((((459:1.9839255945,(489:0.0580683354,490:0.0956774472):1.452743385):0.2248288815,(((465:1.0288627301,466:0.9677099154):0.6182096703,468:1.5397668323):0.5105613601,473:3.6698283403):0.2971928694):0.1647052941,483:2.9894703029):0.02586448852,((460:2.1666288343,(471:2.7605390659,(472:0.9949473548,486:1.3273920519):0.2340470253):0.7264648287):0.237728938,(462:0.9934648410,(480:0.8966152040,485:0.5844783200):0.3225824804):1.15995274):0.3143306704):0.05828355262):0.04427604256):0.08243876207):0.1812215002):0.1827127285,478:2.1853904340):0.5900801144,477:1.2816357690):0.2178476365,476:1.2289475705):0.4000928898,(443:1.5259470992,444:1.6079055985):0.3413228448):0.1414748968,(461:1.6237565816,464:2.0090147271):0.2608831878):0.14802108):0.02802085258,396:1.1224247293):0.07937757961,(((133:1.0400732852,(135:0.4491107131,136:0.5233584204):0.5288068132):0.5523599262,271:1.1589356715):2.059070001e-06,455:2.7452598967):0.08077670023):0.04715713254):0.06680847398,((68:0.3523265052,214:0.2328178783):0.1778174616,212:0.6541284607):0.4740954487):0.1209053034):0.1629622088,429:1.2062576109):0.1906550647,((((((2:0.3762247636,283:0.4006266969):0.3836717033,((181:0.3968176366,279:0.5995202861):0.07643521046,(244:0.7446461217,252:0.3219829057):0.1630580203):0.03432618236):0.05000102134,(((70:0.5023670066,(217:0.6214445683,(219:0.8736590666,220:0.2087741797):0.1524133325):0.1494431981):0.1534994067,90:0.5008238955):0.161857905,(86:0.9037242231,((115:0.4738526048,233:0.4088080175):0.08191224765,121:0.6976835612):0.3273738442):0.19304981):0.1199228488):0.08589247432,((35:1.1520128833,((44:0.9786662244,(82:0.7926208387,276:0.9014326121):0.06951194597):0.04611473707,272:0.9355714571):0.07447606004):0.009953309677,(((((165:0.5642869820,231:0.5095454351):0.1473450729,183:0.5938971085):0.072308961,(237:1.0222580487,239:0.8559246066):0.2787812424):0.1016641176,176:0.6429940840):0.03548888426,254:0.9790064705):0.09515099617):0.05137207005):0.04885453757,(((((((17:0.2217918543,19:0.2705286649):0.1013417743,24:0.3073697378):0.1701827028,390:0.4410746373):0.1243646119,(((308:0.4166263074,348:0.9924731438):0.1487203356,(341:1.0701097952,346:0.4365289325):0.09790897479):0.05715628625,412:0.9769203961):0.09004857849):0.06299762222,376:1.0050629380):0.08813064375,(((202:0.7076781384,229:0.6923626595):0.1538028278,235:0.7061620734):0.1634580372,245:0.8488376145):0.1673798621):0.05511957909,(((139:0.8766009852,203:0.5380345173):0.09917406488,(145:0.6219937415,263:0.7247135304):0.3505356234):0.03597856973,241:0.8512463135):0.1045729301):0.05758270862):0.04793102301,(192:1.0094969191,193:0.4889174650):0.1576497477):0.1533301735):0.1456463333,((((((((5:0.0724054355,103:0.1682796525):0.04850143333,(7:0.0224114292,10:0.0318220427):0.06151585929):0.04581513783,((94:0.5408153612,95:0.2247978013):0.08376911399,105:0.1385711620):0.03177929845):0.02517783525,(91:0.0976031144,(225:0.2106406082,249:0.2657287000):0.03022474297):0.0525492346):0.1174156141,89:0.3380261355):0.08139079538,(67:0.6357060762,(((((74:0.6564149104,76:0.8269462031):0.06100669448,222:0.2817593303):0.09799045328,198:0.6240151619):0.03012988985,(197:0.4406890272,209:0.2598243646):0.1440523931):0.08597278964,77:0.3401686155):0.05039109807):0.06110318546):0.07065129258,84:0.7178594970):0.06838538926,((64:0.4700761466,65:0.4354554341):0.203170884,172:0.6522015573):0.09244130043):0.03718815485):0.01961916942,(((116:0.3497883047,120:0.3528480445):0.09750132012,117:0.1415796358):0.4122422325,(126:0.9577202821,(132:0.4875687323,134:1.0641091598):0.1937551155):0.04807975751):0.07647211405):0.03189290671,141:0.7551773150):0.02601467641,(((30:0.6398288792,36:0.6407468604):0.08549837528,(188:0.8148185877,240:1.1762352918):0.1059242389):0.08886242541,(34:0.5977011234,42:0.4453935468):0.07329256122):0.09119293632):0.03460853273,((204:0.4549449779,267:0.7888734324):0.01685908734,281:0.6194923764):0.1128944301):0.04409908321,(((((((((20:0.0508441780,422:0.0320572717):0.08512729757,418:0.2573654654):0.02831786596,26:0.1894621148):0.06214854683,435:0.2055079072):0.05614476363,438:0.2302890749):0.06059580506,397:0.6031685357):0.09158327181,((58:0.6336004615,((366:0.2968192112,370:0.3034937095):0.1605445196,377:0.5138233625):0.05932534164):0.01771056654,405:0.6498037122):0.04213873463):0.1052398289,(327:0.9239457363,343:0.3725250894):0.2537510026):0.03895388861,275:0.8772418491):0.04617859634):0.1389029426,(40:0.4818091998,(291:0.2476732035,292:0.3465934924):0.3627972826):0.05107676117):0.04681720501,286:0.3653658619):0.05839157104,274:0.3436790164):0.2591215669,50:0.2392006129);
 06: -223276.473987 (0:0.2305185198,(((((((((((((((((((1:0.5398262579,147:0.3203748995):0.09494978226,((21:0.4712536026,213:0.3939014386):0.1140443491,27:0.3205637021):0.04196025036):0.06762159262,((16:0.4916502883,303:0.8375375237):0.0872199409,66:1.6273008222):0.06836720052):0.05154045778,(((29:0.5537373302,(315:0.3780258092,416:0.9412236740):0.1231091891):0.1464849921,(259:0.7107811102,363:0.7305324900):0.1123207533):0.07051793865,(119:0.3943879999,(155:0.2088815023,175:0.1444489854):0.2015030534):0.07906851739):0.2235219603):0.1858741275,128:1.0253130963):0.02046151842,(124:0.8965025018,337:0.7101867912):0.1126522548):0.3952879858,(((((((92:0.4130480653,195:0.5922344300):0.1646568389,215:0.7778694434):0.09733641495,111:1.0351658615):0.0396246561,(253:0.5178861434,353:0.7025934822):0.1502660169):0.1002740267,107:1.1568354063):0.1842643905,(149:0.6543680535,367:0.9219618719):0.45649657):0.3066126858,463:1.7362434855):0.07691330556):0.2508144495,((((((((((((((((((((((((3:0.2448040764,((((((9:0.2346261419,(12:0.0834668543,101:0.1195860194):0.1269414739):0.1381778495,96:0.3325560460):0.02930542676,(11:0.0374286560,100:0.0538396225):0.1488691992):0.05675981655,14:0.1769143549):0.03269406582,93:0.1795639777):0.03058907167,((97:0.2462447638,98:0.4154588744):0.3822444362,(102:0.3504788641,104:0.1638719811):0.1687099316):0.04832046035):0.05831029501):0.05048587464,4:0.0950124573):0.04872014783,(6:0.0783608554,13:0.0674659319):0.01202385097):0.8665885499,(((8:0.0469090552,99:0.0540683682):0.1167167657,248:0.7796145048):0.1144068941,226:0.5145543847):0.06237587916):0.02820988386,(((85:0.2998092115,224:0.3891918425):0.1001948232,210:0.2735595182):0.0665523651,227:0.2987513491):0.03877594554):0.0864958669,(180:0.4936939268,398:1.4127588557):0.2257781711):0.008655132402,79:0.7562911656):0.02528549605,(((56:1.1079172213,179:0.4821406732):0.1329575713,59:0.5372539339):0.1290504721,((60:0.8278467303,211:0.4864263336):0.1384724424,(61:0.6419736937,(62:0.2854674255,63:0.4000487877):0.1172625012):0.1013019816):0.2226118745):0.06529844802):0.0297076152,((((51:0.2917449255,298:0.4147222199):0.2229776937,((189:0.7968810730,284:0.2514827775):2.314990121e-06,280:0.5583081086):0.03381971185):0.02448323753,(53:0.3222612692,((265:0.3485351348,(270:0.4469445373,285:0.4048461531):0.0339299236):0.04339077961,(277:0.3787731250,278:0.2084187899):0.04610748733):0.05092102689):0.0331573206):0.05898977506,(57:0.6290527551,(114:0.2374409131,(118:0.0822718596,228:0.1440492837):0.1542724317):0.2104136866):0.08503703316):0.03522003328):0.06732450088,(((((((((15:0.1616790396,323:0.2679610084):0.3000998152,322:0.6453849715):0.4360195661,(318:0.4668574662,320:0.5781898982):0.2493148443):0.1205197961,338:0.7778037557):0.1427996691,((((314:0.1757927798,316:0.1851360695):0.6025793167,(325:0.4445318227,355:0.4716888165):0.1124731895):0.1260939029,((329:0.3952159609,(332:0.6951097194,358:0.4862312371):0.043603733):0.04064261469,330:0.5643727221):0.1322601398):0.1094692952,((335:0.4565635524,352:0.4309110315):0.06926891854,360:0.6773416209):0.07630953244):0.07560695615):0.1146970495,((306:0.9592540049,(312:0.6422284814,351:0.8697055006):0.1301386722):0.03107328841,(344:0.0908030084,347:0.0910913226):0.6984710637):0.07119755091):0.05210728521,(307:0.9105080727,350:0.6483599090):0.1326724028):0.08382220202,362:1.1006139840):0.2289228734,(((((((((((23:0.1004754870,28:0.0125275447):0.1784607815,419:0.1691910191):0.04513536172,((420:0.3046621986,(((421:0.0966836513,424:0.0603945925):0.04736780245,(425:0.0133216586,426:0.0212762083):0.02853814724):0.02858385912,423:0.0483978950):0.1222537883):0.04355068386,432:0.2757995714):0.02813526258):0.04090762806,437:0.3907656873):0.03824886692,(427:0.5948882102,431:0.3893503188):0.07954479099):0.06260511516,((433:0.4721195075,436:0.5964289318):0.1280702745,439:0.4460321203):0.02323728748):0.2262270461,((((((365:0.3564846782,372:0.2130746517):0.1872805843,368:0.3925242102):0.173968964,385:0.6019531087):0.1068334708,383:0.5678253501):2.763008772e-06,((393:0.1620206546,394:0.2407390329):0.5774636684,408:0.7234304998):0.1525025301):0.07241384322,((378:0.3333635099,(380:0.8306720480,381:0.2862964701):0.1171169952):0.2351776507,391:0.5007796097):0.1301295336):0.06614266305):0.04206535467,(373:0.3028093241,375:0.4680356539):0.3384033281):0.1462215194,((((187:1.2388797179,404:0.9611859323):0.1408644296,414:0.6785620733):0.1284334219,413:0.7310085311):0.03566704602,400:1.0093026184):0.08026617712):0.007017771666,((49:1.3325018927,54:0.5596828858):0.1530564033,(169:0.4198450942,170:0.5458032772):0.4391689585):0.2855515922):0.06250662374,406:0.8617449244):0.07903351674):0.0886185393):0.03131964927,((41:0.7424102084,(80:0.6657817759,87:0.5437201512):0.1004141615):0.005402649371,(174:0.1111688904,199:0.3856429734):0.785800969):0.0578660142):0.02337511674,((((31:0.8679661454,262:0.7043734117):0.1275231904,261:0.8941261144):0.1498470791,((((137:0.7107090257,138:0.4803471744):0.1739558316,140:0.4970121964):2.85391505e-06,242:0.9126856341):0.2125197351,((142:0.6459415160,143:1.2165556658):0.009738880249,144:1.2874832984):0.1284572086):0.04637453333):0.08157668238,(38:0.8289992489,(43:0.7230255242,47:0.5119596104):0.1971358736):0.231414371):0.1031212499):0.01719057386,((((((((69:0.6944936543,((((71:0.1313060252,196:0.2019945528):0.09919363617,72:0.3505697882):0.1368808341,73:0.5909932692):0.05662731616,(194:0.2858198133,216:0.4684239349):0.1873216156):0.1578145199):0.02018669053,251:0.9652294044):0.01729642967,250:0.8858998031):0.08847555319,((75:1.1132319629,221:0.4455324451):0.2722818022,(78:0.9219686054,218:0.4325576779):0.0452157272):0.09339027097):0.06352473119,(191:0.8925503456,223:1.1023642659):0.2273978499):0.06799898837,88:0.8286290542):0.01892083095,(112:0.7225979999,113:0.3572514143):0.289477914):0.02220679912,(83:1.1663511874,(((106:0.5097921504,108:0.6415756338):0.06720373588,109:0.7936494865):0.1221897782,((148:1.0408545313,((161:0.4550393900,264:0.6897010250):0.2317182852,(166:0.6105557947,238:0.7933562402):0.1959784902):0.09776560973):0.01382772672,(151:1.4058805321,(173:0.3538549762,177:0.6490889227):0.2882910103):0.1718282285):0.2538368545):0.0953224498):2.358109248e-06):0.03043284633):0.02321416829,((110:0.7195977186,282:0.6683349976):0.02296382607,(((288:0.5250470724,(293:0.6297924873,294:0.6327322670):0.06600089849):0.02438597145,(289:0.3779790298,290:0.6204999929):0.2666072334):0.0569832063,(296:0.8611132474,297:0.6223592162):0.3120345909):0.1035232957):0.05079473615):0.01520866249,(33:0.5429782502,(182:0.3572026964,258:1.0642720228):0.1887409308):0.1068300017):0.03402747257,((((45:0.7396383151,46:0.7465743457):0.183821108,273:0.8930072962):0.05256529238,55:0.9060042678):0.01835827744,178:0.9371583219):0.04450335625):0.05740512093,((((((122:0.5493236758,246:0.4524545730):0.2267419053,((((123:0.4689173699,205:0.5110413693):0.1038529776,127:0.5473975158):0.225970295,125:1.1033390145):0.1061881165,247:0.8367486495):0.1199490293):0.1295929038,(((129:0.5021785590,206:0.5393562448):0.1925353208,(207:0.7905096582,208:0.5529364256):0.176253132):0.1414221784,130:0.8830291341):0.07687422304):0.1354083276,131:0.8118811583):0.1004940288,287:1.4142023820):0.06779667414,(((146:0.6754781728,(((156:0.1823558874,(158:0.3137301124,200:0.3271895308):0.06688834671):0.08847511429,184:0.4472648919):0.1128584232,157:0.3759611248):0.5394581242):0.02329710467,(((159:0.7542532187,((160:0.6629033106,(255:0.5080571789,256:0.5063933279):0.1681378144):0.3417515185,243:0.6522745166):0.1442749584):0.1520229864,257:1.1153446147):0.09725333216,299:1.2227360949):0.112226284):0.09889535495,((((150:0.2379477205,236:0.1503253577):0.3954330532,186:0.8492903187):0.0660619128,(((152:0.2838968569,153:0.2188871168):0.0786757274,154:0.1584676172):0.321982886,234:1.0534543724):0.3316379504):0.05297219688,(((162:0.3835040148,164:0.5322599206):0.6612097793,((163:0.6860486636,185:0.7436350228):0.2562238643,230:0.8794461720):0.1041449066):0.1117387856,((167:0.3287418388,168:0.4705368826):0.361485754,171:0.4390599669):0.0564378905):0.07719599638):0.08461984425):0.1274503042):0.02976182247):0.05832910773,(((((((18:0.1671224180,((22:0.1732913979,25:0.1966089654):0.02746426595,434:0.5113919730):0.03968958592):0.1149873507,428:0.8339636527):0.187990712,430:0.5830725720):0.2512102645,402:0.5404138713):0.1049361354,(((((((((364:0.2316210731,371:0.3026862579):0.1057116895,369:0.3956359901):0.03636954861,407:0.5481731496):0.08385563378,((((374:0.4139868622,379:0.6145288241):0.04654550748,389:0.3271657338):0.1116262403,(((382:0.4205248095,395:0.5209137739):0.08535256954,417:0.7779565396):0.1234809601,409:0.6281674242):0.2921730454):0.03760686134,384:0.4005743836):0.1072653191):0.1842931442,392:0.6864425739):0.1638019887,(386:0.6228300731,388:0.7235131455):0.2631312608):0.05431129702,387:1.1381073324):0.1933360306,(399:0.9303497715,((401:0.5639105391,410:0.7014909694):0.2052739244,411:0.8600020622):0.05754844915):0.07477840315):0.01446021468,403:1.1409417773):0.05550883932):0.07161671932,((305:0.8314554224,311:1.2079280434):0.1783131351,(((309:0.4386436050,310:0.4204176748):0.7058178556,(340:1.1644628374,361:1.1573726705):0.08891999403):0.131894652,(((((((313:0.6496948911,354:0.3313354913):0.1050985598,326:0.5108642236):0.1208581432,((((317:0.3231751693,319:0.1874019311):0.451042863,324:0.7942089400):0.3877817345,321:0.6271679338):0.2384143151,339:0.7290035413):0.0480498782):0.03846821351,(334:0.4989500312,336:0.3209336825):0.2019662237):0.06076148681,((328:0.5398579006,(333:0.5600592627,(356:0.7479336002,357:0.6756542341):0.168643195):0.07640662111):0.02930678322,331:1.1019910302):0.150004434):0.05761366128,((342:0.5325120011,345:0.8422308259):0.08023845479,349:0.6268706744):0.1962667597):0.05602073754,359:0.8394095772):0.05501990314):0.06727489363):0.1647551548):0.05863251191,415:0.8081503872):0.06837936316):0.01449512205,(201:0.7548993635,260:0.6371763943):0.4115640189):0.01628881279,(300:0.8075686134,((301:0.7280226853,302:0.3528724151):0.2513562835,304:0.6458730186):0.1472904817):0.2873538933):0.02577881743,((((32:0.9428753912,37:0.6947414786):0.2601782197,190:0.7487554448):0.06670541319,295:1.6036302357):0.08280066669,(((39:0.3314006993,(268:0.6621788753,269:0.1842048614):0.2210783595):0.1311414531,266:0.4390457181):0.1701417758,(52:0.8572849144,81:0.8812210816):0.1683606798):0.4232925366):0.0159560306):0.005338879075,232:1.2614796137):0.06533334697,((((48:1.5766068719,((((((((((440:1.4270117510,(((442:0.7442629543,446:0.4888253690):0.1397562477,452:0.4084786063):0.1455079635,448:0.4608150822):0.3498713778):0.0902239378,(450:1.0377172542,(451:0.1242259389,454:0.1835070033):1.302147645):0.3468948006):0.2797789705,(447:1.8962055589,(449:0.6886586144,453:0.8046709594):0.640649412):0.30883802):0.0709087052,445:1.0268168229):1.110935057,((((441:1.4594007086,467:3.2236174615):0.1393844828,((469:1.7638425251,474:0.8161676371):1.179465126,482:1.4628167228):0.1526523026):0.2155019489,487:2.2625005534):0.07909390861,(((((((456:1.2052286184,481:1.0760698141):0.1001128379,((470:0.5708253439,475:0.7521744739):0.1507686764,484:0.8647836344):0.3208782575):0.5918889686,(458:0.4247701753,488:0.6342800876):0.7855439712):0.171318887,(459:1.9255846601,(489:0.0650459038,490:0.0884326778):1.29798346):0.4430380546):0.07151705942,483:2.9878799450):0.07693407915,(((460:2.1743488024,(471:2.7757647363,(472:1.0050261026,486:1.3271140130):0.2260420906):0.7733557367):0.1756023776,(462:1.0308771267,(480:0.8916970711,485:0.5922399049):0.2850778951):1.151567168):0.270351191,(((465:1.0406241058,466:0.9575373571):0.6094880779,468:1.5371017702):0.5969007078,473:3.7345435315):0.271665309):0.1109372024):0.03598198237,(457:1.2416740697,479:1.4128625958):0.3028020129):0.08922530522):0.1839678359):0.1493167733,478:2.2100721426):0.6137809852,477:1.3065831449):0.2073453344,476:1.2204055172):0.4083913229,(443:1.5361657165,444:1.5998070285):0.3498604066):0.1387140113,(461:1.6229573277,464:2.0041753646):0.2598959188):0.1418291058):0.03169478961,396:1.1261103914):0.05476884568,(271:1.2112207962,455:2.7570470551):2.009889845e-06):0.05162357062,(133:1.0535852536,(135:0.4406528373,136:0.5342518279):0.5085312388):0.6315359587):0.0287709838):0.06446204277,((68:0.3515534724,214:0.2335082292):0.1654624927,212:0.6642462893):0.4789668419):0.1316008859):0.1641070006,429:1.1891924837):0.1946918399,((((((2:0.3770269899,283:0.3989512941):0.3998489984,(181:0.4450044563,((244:0.7515212627,252:0.3171512837):0.1535332601,279:0.6319958307):0.04165746434):0.03465179887):0.04804586557,((70:0.5408395434,(90:0.5329055081,(217:0.6164734175,(219:0.8696857428,220:0.2178272834):0.1619871024):0.1573210147):0.06525346634):0.1840747018,(86:0.8995755726,((115:0.4758749610,233:0.4040623067):0.08714809339,121:0.6886412202):0.3382460341):0.1862872047):0.1290838069):0.09119032811,((35:1.1606312075,((44:0.9900940245,(82:0.7911960115,276:0.8956886792):0.0686085925):0.04746399195,272:0.9345099896):0.07595035516):0.009241392641,(((((165:0.5642869325,231:0.5100436558):0.1473278636,183:0.5986557680):0.07351932467,(237:1.0233784641,239:0.8532281298):0.2775912398):0.09901259706,176:0.6417577174):0.03744664728,254:0.9830243718):0.09548522054):0.05710289429):0.04330296156,(((((((17:0.2213723164,19:0.2714885620):0.1005740866,24:0.3084108588):0.1685923534,390:0.4446495264):0.1247452956,(((308:0.4147567235,348:0.9963892463):0.1499230084,(341:1.0793168386,346:0.4372805308):0.09908562853):0.05832927497,412:0.9751575540):0.08920059173):0.06342455778,376:1.0048429981):0.08998804401,(((202:0.7030285545,229:0.6978364697):0.1577730379,235:0.7037366546):0.1652161778,245:0.8482779568):0.1692359986):0.05833194178,(((139:0.8793242450,203:0.5464751936):0.1138616331,241:0.8350977887):0.007200328314,(145:0.6259692308,263:0.7230660392):0.361436197):0.1167373415):0.05569889462):0.03706217326,(192:1.0138125746,193:0.4934557216):0.1638499517):0.1569011856):0.1435752159,((((((((((5:0.0733182480,103:0.1669689831):0.04791406194,(7:0.0219828431,10:0.0322885829):0.05995649786):0.04105476276,((94:0.5450702906,95:0.2244363933):0.08330159224,105:0.1416528837):0.03210721911):0.04876421536,91:0.1098047217):0.02174198867,249:0.2924880578):0.02711482252,225:0.2142430208):0.1101206288,89:0.3524771608):0.07641715176,(67:0.6384826507,((((74:0.6958469542,(76:0.8504431127,222:0.2721952888):0.02532677823):0.09581467784,198:0.6158167050):0.03279036624,(197:0.4426982874,209:0.2601696851):0.1466963651):0.08412236745,77:0.3385973046):0.05525785398):0.06201689866):0.06938049697,84:0.7254789407):0.06665727628,((64:0.4770580480,65:0.4298303924):0.2064018013,172:0.6518268892):0.09245542808):0.03197055151):0.02043074032,(((116:0.3492142735,120:0.3520697341):0.09671021554,117:0.1424702768):0.4125401991,(126:0.9524993659,(132:0.4807100178,134:1.0726090249):0.1961848745):0.04634908196):0.0766938775):0.03054425959,141:0.7512677724):0.02451437582,(((30:0.6377211809,36:0.6411826725):0.09349058232,(188:0.8222663684,240:1.1697464012):0.09928983994):0.08689144576,(34:0.6008744554,42:0.4424365776):0.07507882252):0.09206301407):0.03980027772,((204:0.4599652543,267:0.7917913346):0.01715583806,281:0.6238198928):0.1089007792):0.04308735598,((((((((((20:0.0500469037,422:0.0328113720):0.0845809744,418:0.2586469089):0.02924224186,26:0.1887078704):0.06045826853,435:0.2071549456):0.05396595631,438:0.2303871673):0.05922406686,397:0.6055953556):0.09374811203,(((366:0.2939899110,370:0.3070840861):0.1560419546,377:0.5132736389):0.06160884487,405:0.6368449688):0.04697283635):0.06868124346,58:0.6269275932):0.05223457862,(327:0.9147138026,343:0.3814778686):0.2513753141):0.03689156696,275:0.8822546583):0.04714685261):0.139166218,(40:0.4751169003,(291:0.2441715068,292:0.3507775290):0.3678005662):0.05065244643):0.04877589676,286:0.3625875398):0.05937561828,274:0.3438037516):0.2613028664,50:0.2392119988);
 07: -223276.808849 (0:0.2298247740,(((((((((((((((((((1:0.5621327621,27:0.2670062778):0.09326026349,((21:0.4698487362,213:0.3980955596):0.09902020277,147:0.3808255677):0.04843943784):0.07154633791,((16:0.4894986338,303:0.8383599737):0.09266432218,66:1.6186369517):0.06803880822):0.05097770945,(((29:0.5553402712,(315:0.3788744124,416:0.9431145099):0.1218423684):0.1515293135,(259:0.7103966285,363:0.7269512595):0.1098462073):0.06954551788,(119:0.3926054086,(155:0.2068289215,175:0.1465464889):0.2013788906):0.07925124423):0.2274664807):0.1864954582,128:1.0261934695):0.02247820414,(124:0.8929325768,337:0.7112951911):0.1115868578):0.3835727724,((((((92:0.4194015576,195:0.5870592579):0.1680927355,215:0.7625667855):0.1251202677,(111:0.9900798415,(253:0.5142139362,353:0.6929849379):0.08086128338):0.1055673695):0.09274386737,107:1.1609529232):0.1817079655,(149:0.6483065281,367:0.9228830315):0.4519238006):0.3064023188,463:1.7302969504):0.09300887659):0.255315558,((((((((((((((((((((((((3:0.2363091966,((((((9:0.2406240314,(12:0.0836776842,101:0.1192018103):0.1211602499):0.1348990355,96:0.3409902936):0.02661955647,(11:0.0370269157,100:0.0541433966):0.1525030421):0.05604658136,93:0.1838790759):0.03521026867,14:0.1701021098):0.03991758152,((97:0.2449617539,98:0.4166238379):0.3894127185,(102:0.3421325725,104:0.1706841425):0.1694177856):0.0507980624):0.05040055186):0.05456087166,4:0.0943757556):0.04792286275,(6:0.0777962880,13:0.0683525721):0.01257966471):0.8625748731,(((8:0.0468006029,99:0.0541440414):0.1158813769,248:0.7801024431):0.1145575593,226:0.5137094772):0.06210765809):0.02932384444,(((85:0.2995334438,224:0.3885260066):0.1003202307,210:0.2724715082):0.06665020503,227:0.2990355563):0.03836456865):0.08651595967,(180:0.4952040901,398:1.4112371201):0.2238401403):0.008573600132,79:0.7561896871):0.02548067214,(((56:1.1376774898,59:0.4815294321):0.05737669467,179:0.5912620846):0.1375480433,((60:0.8226940701,211:0.4886927435):0.1405616569,(61:0.6411660477,(62:0.2852186679,63:0.4007334003):0.1183467221):0.1013385982):0.2247112015):0.06316698168):0.02983385157,((((51:0.2923866925,298:0.4154020237):0.2227122201,((189:0.7952823831,284:0.2510974655):2.164957906e-06,280:0.5580201906):0.03382409529):0.02448047237,(53:0.3220182600,((265:0.3486935033,(270:0.4468023611,285:0.4047492801):0.03398177929):0.0431045139,(277:0.3788538311,278:0.2088636607):0.04654184698):0.05110406569):0.03349535785):0.05983433937,(57:0.6287047940,(114:0.2370550993,(118:0.0822151091,228:0.1439055850):0.1544706747):0.2104480983):0.08517276886):0.0347519865):0.06717603534,(((((((((15:0.1594729814,323:0.2696971167):0.3009562188,322:0.6432786765):0.4365880784,(318:0.4636695858,320:0.5816916192):0.2481978662):0.1195827381,338:0.7827512618):0.1461163101,((((314:0.1730779390,316:0.1874958845):0.6091653881,(325:0.4445380002,355:0.4748997874):0.1044235116):0.128947676,(((329:0.3888117300,332:0.7193782550):0.01918167704,330:0.5731302881):0.03621057881,358:0.5093237823):0.1378648353):0.1040135138,((335:0.4553402645,352:0.4329943305):0.06741908746,360:0.6807219752):0.07435755478):0.08036093242):0.1078712049,((306:0.9567306388,(312:0.6402280210,351:0.8717042075):0.1301805026):0.03140865831,(344:0.0909277822,347:0.0910683695):0.6980645828):0.07241401986):0.05278219027,(307:0.9127536367,350:0.6480626660):0.1334947607):0.07996865575,362:1.1023762088):0.2330475727,((((((((((((23:0.1004424380,28:0.0125103387):0.1786203905,419:0.1686119410):0.04515066607,((420:0.3039907228,(((421:0.0965484951,424:0.0603256835):0.04725188822,(425:0.0133068829,426:0.0212523599):0.02855803514):0.02821336914,423:0.0488057746):0.1221203178):0.04429763392,432:0.2742127612):0.0280488669):0.04006003321,437:0.3912433869):0.03906880615,(427:0.5953991572,431:0.3865116961):0.07737480869):0.0564487093,439:0.4493951362):0.02663397005,(433:0.4662778898,436:0.6016432123):0.1339042887):0.2171314037,(((((365:0.3551424943,372:0.2127155304):0.1867409611,368:0.3943871763):0.1717097047,385:0.6045245252):0.1059580332,(383:0.5575752357,((393:0.1634171528,394:0.2389754732):0.5720989711,408:0.7192692103):0.1422826789):0.02182238874):0.06915172908,((378:0.3330996844,(380:0.8287247147,381:0.2864402624):0.1166500741):0.2352724538,391:0.4968992034):0.13068317):0.06338511776):0.04443695106,(373:0.3028797933,375:0.4672877849):0.3359539821):0.1448577084,((((187:1.2351051696,404:0.9606717731):0.1403659405,414:0.6795119208):0.1287932269,413:0.7293314409):0.03506465665,400:1.0085124006):0.0797626455):0.008079376126,((49:1.3301324849,54:0.5589256249):0.1551344092,(169:0.4191647643,170:0.5459300259):0.4391063732):0.2858801115):0.06324746225,406:0.8613724364):0.07864988364):0.08901073574):0.03135604193,((41:0.7411043691,(80:0.6649663721,87:0.5430179102):0.1003231137):0.005742985351,(174:0.1110863825,199:0.3851542267):0.7840438827):0.0577851523):0.02334216644,((((31:0.8715177387,262:0.7045238983):0.1281693329,261:0.8920419214):0.1508190106,((((137:0.7098429343,138:0.4784843909):0.1735766997,140:0.4972699394):2.461352394e-06,242:0.9104110365):0.2125039092,((142:0.6429479341,143:1.2141380964):0.01071055329,144:1.2865974882):0.1279463501):0.04655306915):0.08201379641,(38:0.8260131987,(43:0.7192196053,47:0.5110665887):0.1956076518):0.2323127266):0.1032654451):0.01740608452,((((((((69:0.6931171404,((((71:0.1313840498,196:0.2016427559):0.09905745995,72:0.3501880471):0.136583055,73:0.5904730186):0.05675246324,(194:0.2853433046,216:0.4679876200):0.187094043):0.1582333671):0.0205488996,251:0.9647877819):0.01635872075,250:0.8875177176):0.08896454236,((75:1.1144598512,221:0.4449918979):0.2722380357,(78:0.9219251483,218:0.4316048879):0.04571102002):0.09348421381):0.06388512143,(191:0.8899264036,223:1.1016398364):0.2289683421):0.06770036881,88:0.8265341176):0.01911799751,(112:0.7210070963,113:0.3592339591):0.2870018434):0.02198650388,(83:1.1652352768,(((106:0.5090681838,108:0.6407854396):0.06759921896,109:0.7919520475):0.1217515149,((148:1.0182611830,(151:1.4046737264,(173:0.3522773503,177:0.6495112988):0.2800260257):0.1512060409):0.03486183184,((161:0.4547254722,264:0.6907124469):0.2307855548,(166:0.6113052625,238:0.7921448769):0.1952781002):0.105346156):0.2557061459):0.09536007177):2.918980619e-06):0.03042105441):0.02453884866,((110:0.7202580054,282:0.6672611031):0.02159034751,(((288:0.5231522145,(293:0.6283830781,294:0.6316526815):0.06585678477):0.02419458893,(289:0.3775519677,290:0.6205712585):0.2665149763):0.05700285853,(296:0.8595566801,297:0.6206462392):0.311268032):0.1037232308):0.0500358841):0.01620649417,(33:0.5426939673,(182:0.3580053183,258:1.0559439655):0.1875769997):0.1059244259):0.03321070778,((((45:0.7373855420,46:0.7467124676):0.1843091343,273:0.8954519211):0.05342184352,55:0.9037020163):0.01830083286,178:0.9361106899):0.04485271565):0.05746100457,((((((122:0.5487215080,246:0.4522255102):0.2262869632,((((123:0.4686353356,205:0.5113814319):0.1041979498,127:0.5462511061):0.2263011321,125:1.1029234644):0.1073603497,247:0.8338163780):0.1193018556):0.1286781694,(((129:0.5018773269,206:0.5380708553):0.19238613,(207:0.7891570841,208:0.5526508271):0.1759280459):0.140971402,130:0.8866115092):0.07758761356):0.1347415553,131:0.8136189363):0.09999351662,287:1.4132880085):0.06977340831,(((146:0.6650027780,(((156:0.1821466820,(158:0.3136723258,200:0.3269780620):0.06667245837):0.08838345002,184:0.4473888612):0.113513419,157:0.3749543529):0.5343447886):0.02949292373,(((159:0.7529681775,((160:0.6622047100,(255:0.5073203468,256:0.5055277649):0.1670423002):0.3376928521,243:0.6562117186):0.1446574937):0.1502590366,257:1.1140215485):0.101320363,299:1.2264681763):0.113020735):0.09746639409,((((150:0.2378688352,236:0.1496841037):0.3943869086,186:0.8487028676):0.06575838767,(((152:0.2834670043,153:0.2189325115):0.0782234809,154:0.1589658959):0.3211588456,234:1.0552827957):0.3321808883):0.05381971119,(((162:0.3918536366,164:0.5230354560):0.6551563277,((163:0.6869445607,185:0.7424070344):0.2556975815,230:0.8777914742):0.1052755091):0.1094941382,((167:0.3279964052,168:0.4703736556):0.3608037365,171:0.4399491344):0.05588577922):0.07684345471):0.0846798939):0.1261289596):0.03032970995):0.05807538574,(((((((18:0.1668954054,((22:0.1729744254,25:0.1963548141):0.02745546839,434:0.5109901792):0.0395338781):0.1163796001,428:0.8246210924):0.1857437559,430:0.5821275062):0.2488546585,402:0.5387210065):0.1035237174,(((((((((364:0.2349380603,371:0.2953077617):0.09663415098,407:0.5495584503):0.04063924855,369:0.3925857892):0.084124998,(((374:0.4066992146,379:0.6253130538):0.05179163057,389:0.3222322041):0.1198740686,((((382:0.4154005187,395:0.5268339628):0.08499407566,417:0.7747131598):0.122397817,409:0.6117431696):0.2874874956,384:0.3512841266):0.08143115816):0.0861072679):0.2039028466,392:0.6806544712):0.1570751283,(386:0.6211154974,388:0.7171546004):0.2608310751):0.05368517903,387:1.1330480646):0.1987777223,(399:0.9273508785,((401:0.5640699584,410:0.7006013292):0.2058501003,411:0.8588149888):0.05775234451):0.07442205879):0.01434934224,403:1.1391942581):0.05577446978):0.07107368662,((305:0.8311336008,311:1.2056371727):0.1785899768,(((309:0.4368452291,310:0.4209688128):0.704480728,(340:1.1661913499,361:1.1587733678):0.08606150888):0.1323118307,(((((((313:0.6495967789,354:0.3300845457):0.1051848712,326:0.5118463842):0.1213427792,((((317:0.3221965106,319:0.1874350297):0.4466765951,324:0.7956899672):0.3827353698,321:0.6292980560):0.236443141,339:0.7309816898):0.04610454979):0.03813922896,(334:0.4994115022,336:0.3209018437):0.2026765793):0.06043276836,((328:0.5392259153,(333:0.5614979164,(356:0.7459571458,357:0.6730576357):0.1674745742):0.07648139585):0.02938332279,331:1.1010556020):0.1497207056):0.05690053226,((342:0.5333213450,345:0.8422059249):0.07793700761,349:0.6270907615):0.1972217049):0.05640103921,359:0.8380102748):0.05486430434):0.06757852968):0.162681548):0.05800703295,415:0.8065417233):0.06858902229):0.01514869743,(201:0.7533225839,260:0.6371954291):0.4115584437):0.01576325631,(300:0.8126735762,((301:0.7311270000,302:0.3512215496):0.2518335278,304:0.6447796197):0.1471785021):0.291552356):0.02563218326,((((32:0.9411266327,37:0.6938970352):0.2597706209,190:0.7461350561):0.0656263472,295:1.6048574596):0.08201438521,(((39:0.3291305929,(268:0.6634198954,269:0.1828983789):0.2239156636):0.1311215107,266:0.4375009473):0.1701468365,(52:0.8605589024,81:0.8748616041):0.1678514269):0.4276134811):0.01693640559):0.005408882258,232:1.2553317103):0.06627546059,((((48:1.5740284323,(((((((((440:1.4345881976,(((442:0.7424495374,446:0.4884713657):0.1410366128,452:0.4067488215):0.1433990967,448:0.4643987579):0.3394182401):0.1160819403,(450:1.0535998562,(451:0.1254950677,454:0.1823697281):1.289162922):0.3148163603):0.2472466599,(445:1.0125821170,(447:1.8591576143,(449:0.7079543893,453:0.7794950747):0.616466644):0.3115204079):0.1292305715):1.110889926,((((441:1.4655396480,467:3.2067935655):0.1251203236,((469:1.7662471332,474:0.8057446515):1.173426613,482:1.4809456751):0.1482808193):0.1918769873,487:2.2544413989):0.07305050229,((((456:1.1888693251,481:1.0884261533):0.09570414641,((470:0.5698180350,475:0.7500799707):0.1487358128,484:0.8618890402):0.3158624624):0.6339533224,(458:0.4003319744,488:0.6628063214):0.7357079597):0.2484487124,((457:1.2319228500,479:1.3961457026):0.2863367582,((((459:1.9773693582,(489:0.0566179149,490:0.0970193571):1.451962739):0.2296547761,(((465:1.0354299045,466:0.9609331549):0.6223089809,468:1.5331087034):0.5096372582,473:3.6526705881):0.2807607444):0.1802909466,((460:2.1748171814,(471:2.7600240623,(472:0.9978744521,486:1.3177665354):0.2357421266):0.7157263717):0.233673793,(462:0.9958937616,(480:0.8946619647,485:0.5862815878):0.3202097146):1.154885584):0.3063070621):0.0181717938,483:2.9917766888):0.05982713428):0.04227068021):0.08286315316):0.1798362654):0.1802130316,478:2.1816535524):0.5877611854,477:1.2908428667):0.2176306424,476:1.2244126462):0.401335513,(443:1.5315971704,444:1.6039585409):0.3430359922):0.1393617804,(461:1.6224151538,464:1.9953854522):0.2571167626):0.1429061549):0.03173366687,396:1.1243413505):0.05453814462,(271:1.1969520618,455:2.7571505410):2.034977668e-06):0.05141248117,(133:1.0593908518,(135:0.4398346650,136:0.5352038685):0.5059938484):0.6374369222):0.02709218491):0.0676600324,((68:0.3520602834,214:0.2332946875):0.1778312254,212:0.6543266146):0.4727283475):0.1193541844):0.157082386,429:1.2101911659):0.1925670048,((((((2:0.3757268024,283:0.3998698889):0.3931214539,((181:0.3953491813,279:0.6018244136):0.06914986098,(244:0.7471311917,252:0.3201124757):0.1711902134):0.03439110901):0.0509020014,((70:0.5405158229,(90:0.5322614866,(217:0.6157089752,(219:0.8692228862,220:0.2167994582):0.1618029616):0.1591962619):0.06531926579):0.1848722119,(86:0.8960685569,((115:0.4749026799,233:0.4060077293):0.0850118572,121:0.6922230254):0.3408930862):0.1896367838):0.1350846914):0.08518126015,((35:1.1475724664,(((44:0.8906873671,82:0.7400449698):0.1392719062,276:0.9360712442):0.03276016471,272:0.9290730172):0.07044759884):0.01519414782,(((((165:0.5642605364,231:0.5093319995):0.146202156,183:0.5944119482):0.07130286039,(237:1.0265680937,239:0.8507592538):0.2782551509):0.1006854059,176:0.6441333678):0.03512353275,254:0.9733480079):0.09592246677):0.0523891044):0.04631978706,(((((((17:0.2214572795,19:0.2706198145):0.1013679488,24:0.3072904402):0.1691020714,390:0.4424070320):0.1235937847,(((308:0.4151150390,348:0.9944044831):0.1494424934,(341:1.0712536819,346:0.4353845659):0.0994051562):0.05822133509,412:0.9746072679):0.08971026603):0.06322226741,376:1.0032307895):0.08918854563,(((202:0.7067430547,229:0.6927528821):0.1543397697,235:0.7025038740):0.1633508618,245:0.8469920297):0.168182049):0.05794515934,(((139:0.8748777566,203:0.5446363000):0.1105919529,241:0.8407870169):0.006916111869,(145:0.6245212559,263:0.7254203045):0.3642833553):0.1157419175):0.0555985243):0.05109065362,(192:1.0136691535,193:0.4858458337):0.1571177828):0.1522859609):0.145890214,(((((((((5:0.0721611861,103:0.1679238067):0.04992645185,(7:0.0222249865,10:0.0319896029):0.05820148932):0.05050638437,(91:0.0923310497,(225:0.2115252440,249:0.2611785321):0.03372788141):0.06932806685):0.02445958302,105:0.1435988646):0.03838308918,(94:0.5351228454,95:0.2081591314):0.08240532183):0.1010384162,89:0.3431528208):0.08490352665,(67:0.6203278588,(((((74:0.6561987103,76:0.8161641141):0.05852822794,222:0.2957840514):0.1001919937,(197:0.4464574029,209:0.2518971557):0.1558440462):0.01915542229,198:0.6316903872):0.08627186924,77:0.3426334307):0.04800599343):0.06223602928):0.06748934224,84:0.7087452336):0.07056696782,((64:0.4704685742,65:0.4369605222):0.1988131466,172:0.6537695888):0.09800162433):0.03830029715):0.01972617734,(((116:0.3497463931,120:0.3536920639):0.09860949108,117:0.1397004695):0.4092686184,(126:0.9594109555,(132:0.4878448229,134:1.0624895705):0.1946985171):0.04758333308):0.07555639034):0.02742172592,141:0.7539560002):0.02613670692,((30:0.7677069302,((34:0.5995065576,42:0.4695438858):0.003843446289,36:0.7464431812):0.04109023662):0.0307021832,(188:0.8226273999,240:1.2144358692):0.1628048328):0.09084989752):0.03642214118,((204:0.4544029691,267:0.7845645099):0.01622025861,281:0.6200612924):0.118298895):0.04347559349,(((((((((20:0.0509433931,422:0.0319293819):0.08470620102,418:0.2573561600):0.02831224989,26:0.1895115566):0.06198561194,435:0.2056347061):0.05523952446,438:0.2308403741):0.06131215483,397:0.6035051862):0.09175827283,((58:0.6329053524,((366:0.2968430222,370:0.3037507848):0.1605048162,377:0.5138831290):0.05933904741):0.01794590797,405:0.6497427682):0.04123750026):0.1030725707,(327:0.9196063564,343:0.3758628052):0.2532962112):0.03855426401,275:0.8761895100):0.05023499093):0.1375525971,(40:0.4826103789,(291:0.2495281376,292:0.3444753610):0.3616322889):0.04988139055):0.04807274487,286:0.3660367907):0.05808857605,274:0.3442819830):0.2588647221,50:0.2393098896);
 08: -223276.883603 (0:0.2298248978,(((((((((((((((((((1:0.5410406981,147:0.3228217655):0.0946036467,((21:0.4734776785,213:0.3911388026):0.1153631883,27:0.3203356898):0.04176702868):0.07624992254,((16:0.4949461071,303:0.8344551946):0.08566950561,66:1.6223120048):0.06754521795):0.05411618331,((((29:0.5519356453,(315:0.3788971314,416:0.9444762947):0.1226910492):0.1154965145,363:0.7848988170):0.1033930254,(119:0.3896218651,(155:0.2071501726,175:0.1460601370):0.2025162819):0.08636334082):0.02113611799,259:0.8017552513):0.2134458025):0.1808186529,128:1.0260819134):0.02312080968,(124:0.8883380642,337:0.7150589798):0.1089077178):0.3802775019,((((((92:0.4201550482,195:0.5867497734):0.1681476978,215:0.7626918719):0.1261196184,(111:0.9922318666,(253:0.5135136972,353:0.6938273795):0.08022060614):0.1051699806):0.09300149452,107:1.1611079715):0.1844521827,(149:0.6514981174,367:0.9223416197):0.4489889844):0.310986618,463:1.7290892656):0.08034810722):0.2612195812,(((((((((((((((((((((((3:0.2441290468,((((((9:0.2346732636,(12:0.0834051580,101:0.1196349770):0.1266818397):0.1376202229,96:0.3326232369):0.02932833418,(11:0.0373559571,100:0.0538986094):0.1491857827):0.05588104335,14:0.1772320586):0.03253904674,93:0.1790760282):0.03053921828,((97:0.2453364403,98:0.4151748694):0.3820960839,(102:0.3506726063,104:0.1631396073):0.1693444705):0.0473394811):0.0591509563):0.04996161507,4:0.0954960763):0.04861543973,(6:0.0781308710,13:0.0676061713):0.01222222003):0.8655989112,((((8:0.0465069371,99:0.0545126872):0.1117029877,248:0.7827032730):0.1130194853,226:0.5171609397):0.08513154539,(((85:0.3010274781,224:0.3902388177):0.0956997228,210:0.2738207763):0.06665657365,227:0.3008441898):0.03943375876):0.01964921146):0.07323676018,(180:0.4958506239,398:1.4221908822):0.228572818):0.008377369702,79:0.7601955656):0.02557294949,(((56:1.1030712917,179:0.4888636185):0.1297906223,59:0.5393318784):0.1306940837,((60:0.8195103589,211:0.4914663942):0.1391439257,(61:0.6408444341,(62:0.2846561805,63:0.4037622140):0.1200472596):0.1033769063):0.2227016342):0.06636161012):0.0290631142,(((49:1.3826964719,(54:0.6367679885,(169:0.4366007350,170:0.5437122229):0.4617119558):0.09797785092):0.2612280215,((51:0.2996146486,298:0.4072335013):0.2217265074,((53:0.3245000905,((265:0.3497215653,(270:0.4439107637,285:0.4062771758):0.03318083787):0.04389030446,(277:0.3785938410,278:0.2090766555):0.0453028193):0.05082461893):0.03665659187,((189:0.7916851786,284:0.2589174753):2.255496571e-06,280:0.5502623853):0.03562907909):0.03198235758):0.01884145684):0.03401439777,(57:0.6228402814,(114:0.2324083199,(118:0.0821733264,228:0.1434531272):0.1603237065):0.2202178105):0.08654899887):0.03816438901):0.05515886051,((((((((((15:0.1597626020,323:0.2696508831):0.2990884196,322:0.6468704034):0.4377693584,(318:0.4687787301,320:0.5788450538):0.2488664731):0.1184153426,338:0.7844711776):0.1435514351,((((314:0.1754036437,316:0.1856662131):0.603321512,(325:0.4468673879,355:0.4717211077):0.1136807014):0.1317638584,((329:0.3965507731,(332:0.6960727212,358:0.4879285434):0.04208873768):0.04098939576,330:0.5633894366):0.1276240002):0.1121704081,((335:0.4589161913,360:0.6624079830):0.03208915285,352:0.4575717273):0.1049615206):0.07639249179):0.1132402285,((306:0.9301336010,351:0.9263655860):0.06082828732,(312:0.6998894317,(344:0.0921852406,347:0.0895357886):0.6497159013):0.06890590209):0.07314038898):0.05184345173,(307:0.9141473643,350:0.6450179142):0.1353079927):0.05063649425,362:1.1277270574):0.2370413491,(((((((((((23:0.1005411396,28:0.0125062462):0.1784935704,419:0.1697165146):0.04560082497,((420:0.3038940230,(((421:0.0965753502,424:0.0603416757):0.0472625653,(425:0.0133241951,426:0.0211995910):0.02848467746):0.02789880409,423:0.0492293725):0.1224428992):0.04470939767,432:0.2738751391):0.02742040304):0.04026791683,437:0.3925302940):0.04074874837,(427:0.5956265367,431:0.3861699205):0.07679895674):0.05832711446,439:0.4472869731):0.03478139065,(433:0.4615070941,436:0.6085698168):0.1259669533):0.2127734372,(((((365:0.3563872376,372:0.2124258477):0.1872031251,368:0.3936411953):0.1745170408,385:0.6008886917):0.1025575172,(383:0.5663242988,((393:0.1620178950,394:0.2405696930):0.5786426751,408:0.7149293367):0.141352391):0.0182155513):0.06824238269,((378:0.3369039970,(380:0.8312318710,381:0.2857700035):0.1139490776):0.2337448899,391:0.5008156349):0.1343547104):0.06736681835):0.0575482208,(373:0.3071725294,375:0.4594489281):0.329114865):0.1564486882,(((187:1.2367448609,404:0.9605872751):0.1761977477,414:0.6653755658):0.1631189191,400:1.0308891731):0.01006777769):0.03693231958,406:0.8238516866):0.1036878913):0.0454642194,413:0.8501779029):0.07681670268):0.03612568794,((41:0.7363964798,(80:0.6673595819,87:0.5400989638):0.1004716566):0.006857340738,(174:0.1126194983,199:0.3831840554):0.7784757896):0.05796853756):0.02374346068,((((31:0.8741115432,262:0.7054168996):0.1295972268,261:0.8907893324):0.1515635206,((((137:0.7099217766,138:0.4773739387):0.1720973296,140:0.4986842022):2.108733334e-06,242:0.9093221994):0.2121177626,((142:0.6415073646,143:1.2198893148):0.01117237785,144:1.2857127080):0.1284666725):0.04655564345):0.08105471312,(38:0.8294646574,(43:0.7192852121,47:0.5104701327):0.1929836224):0.2325449093):0.1039012088):0.01928472065,(((((((69:0.7036905250,(((((71:0.1331108398,196:0.2001124606):0.09534775783,72:0.3541227750):0.13675675,73:0.5947160694):0.05698205866,(194:0.2853650999,216:0.4682532508):0.1891790107):0.1530427671,251:0.9516708728):0.01989493566):0.01866733809,250:0.8857000372):0.08971392624,((75:1.1153208783,221:0.4445017941):0.2712968672,(78:0.9224970813,218:0.4268317470):0.04903741269):0.0934346713):0.06392764216,(191:0.8926902679,223:1.1010940822):0.2271129067):0.06753531007,88:0.8268879814):0.01982399731,(112:0.7208216583,113:0.3592863394):0.2851127008):0.02211455562,((83:1.0194083867,109:0.7949264336):0.1150691693,((106:0.5036582431,108:0.6344227136):0.1569480407,((148:1.0100676261,(151:1.4063499788,(173:0.3502494749,177:0.6532923255):0.2845967731):0.1523209818):0.03213100036,((161:0.4532000986,264:0.6923880731):0.2280430579,(166:0.6150879168,238:0.7840935639):0.1982301583):0.1050424012):0.2346319571):0.07854288319):0.05145246416):0.03080471651):0.02403924327,((110:0.7202082177,282:0.6652248060):0.02213331719,(((288:0.5213864024,(293:0.6269479179,294:0.6330290356):0.06505283507):0.02428175687,(289:0.3774387537,290:0.6211724108):0.2665232338):0.05679898441,(296:0.8602733232,297:0.6202690912):0.3095231265):0.1054574733):0.0497229263):0.01528175289,(33:0.5418335105,(182:0.3565613858,258:1.0589092438):0.1909423088):0.105350404):0.03206435976,((((45:0.7397689607,46:0.7464529521):0.1863769441,273:0.8930095748):0.05297828053,55:0.9020451302):0.01790300753,178:0.9371123335):0.04496503706):0.0575191498,((((((122:0.5448961627,246:0.4557900522):0.2249626909,((((123:0.4693285981,205:0.5123156881):0.1040302494,127:0.5478672662):0.2268011127,125:1.1045247332):0.1092647845,247:0.8310048356):0.119402867):0.1300112377,(((129:0.5017684636,206:0.5385023503):0.1919579492,(207:0.7890938033,208:0.5531185882):0.176171569):0.1408122829,130:0.8881963581):0.07726022079):0.1342076429,131:0.8132058908):0.1005779395,287:1.4148042379):0.06910017931,(((146:0.6641294858,(((156:0.1808766027,(158:0.3152135447,200:0.3257641172):0.06679721826):0.0883566386,184:0.4479762237):0.1128823382,157:0.3754958600):0.5324902535):0.03024534115,(((159:0.7515895975,((160:0.6625881802,(255:0.5081097443,256:0.5062605088):0.1676531838):0.3388322757,243:0.6568078853):0.1454341318):0.153327658,257:1.1171517603):0.09934483828,299:1.2247218536):0.1131494072):0.09772574742,((((150:0.2384204112,236:0.1493573931):0.3947265387,186:0.8501425208):0.06524972052,(((152:0.2839127554,153:0.2189597242):0.07839931057,154:0.1589808175):0.3221654783,234:1.0546037982):0.3310140482):0.0535268981,(((162:0.3916406755,164:0.5233203655):0.6564763109,((163:0.6880725079,185:0.7423616217):0.2553372997,230:0.8797526420):0.1035763184):0.1105814241,((167:0.3283884453,168:0.4712438803):0.3617672009,171:0.4393095263):0.05580726):0.07704989383):0.08558250069):0.1268706752):0.03065711831):0.05753841365,(((((((18:0.1669142662,((22:0.1734013432,25:0.1960097528):0.02769170241,434:0.5112470423):0.0394271196):0.1157462735,428:0.8261763921):0.1864077771,430:0.5824422223):0.248825636,402:0.5391359914):0.1037515056,(((((((((364:0.2351098231,371:0.2952987218):0.09669989569,407:0.5495020506):0.04101328929,369:0.3926450104):0.08426059122,(((374:0.4068163736,379:0.6250649804):0.05179729048,389:0.3226876252):0.119511443,((((382:0.4152197974,395:0.5272944413):0.08503585635,417:0.7740070958):0.1219793708,409:0.6111105706):0.2880087659,384:0.3519723160):0.08171425488):0.08585795205):0.204612561,392:0.6817648928):0.1571513687,(386:0.6217361008,388:0.7185081261):0.260998079):0.05365589913,387:1.1338066291):0.1989670097,(399:0.9276506103,((401:0.5660253197,410:0.6996321710):0.2066090508,411:0.8590887745):0.05793202649):0.07469956069):0.01440413226,403:1.1392303150):0.05505101725):0.07190723183,((305:0.8299304736,311:1.2058041291):0.1783075282,(((309:0.4372523645,310:0.4210033318):0.7053708685,(340:1.1641160656,361:1.1596332683):0.08741623343):0.1320301087,(((((((313:0.6484857263,354:0.3314252680):0.1045966189,326:0.5115195829):0.1209009467,((((317:0.3231066598,319:0.1871634329):0.4466932576,324:0.7962128788):0.3826617329,321:0.6304638498):0.2350700846,339:0.7304907127):0.04708590573):0.0382624051,(334:0.4994039433,336:0.3208316320):0.2023565246):0.06027684982,((328:0.5392038525,(333:0.5621088310,(356:0.7471991989,357:0.6731706792):0.1678232666):0.07665425466):0.02942524836,331:1.1027903734):0.150625418):0.05652965148,((342:0.5328822556,345:0.8413125295):0.07878973848,349:0.6283883739):0.1985088405):0.0569836594,359:0.8393079400):0.0544253049):0.06781530362):0.1618985423):0.05863285906,415:0.8079352089):0.06854265981):0.01581440812,(201:0.7531840180,260:0.6379042649):0.4128827173):0.01526020579,(300:0.8135269383,((301:0.7297371716,302:0.3516442640):0.252251892,304:0.6440883844):0.1465037084):0.28980398):0.02557561594,((((32:0.9413232261,37:0.6961572275):0.2595989567,190:0.7455702718):0.06518772672,295:1.6090895659):0.08221137239,(((39:0.3307733882,(268:0.6639540101,269:0.1828301522):0.2225105052):0.1312205504,266:0.4386463668):0.1708304959,(52:0.8608424219,81:0.8772398152):0.168130904):0.4276527924):0.01695348807):0.004666293941,232:1.2554651058):0.06519709636,((((48:1.5717962659,((((((((((440:1.4193192654,(((442:0.7433714267,446:0.4880428921):0.1399680929,452:0.4072762930):0.1448260801,448:0.4607808285):0.3499452625):0.09014229325,(450:1.0361698153,(451:0.1237753318,454:0.1836822844):1.295466797):0.3445628207):0.2853718759,(447:1.8907987678,(449:0.6911962880,453:0.8025559462):0.6304119304):0.3066278286):0.07449017336,445:1.0188799609):1.104491604,((((441:1.4556638322,467:3.2259172875):0.1265261196,((469:1.7519172475,474:0.8204041438):1.161320008,482:1.4663375561):0.144949273):0.1922980669,487:2.2698570521):0.08728955113,(((((456:1.1900785046,481:1.0821878548):0.09371030306,((470:0.5698078031,475:0.7478962584):0.1446581041,484:0.8631773206):0.3186391111):0.6362645966,(458:0.4067025818,488:0.6572398108):0.7358397728):0.2360385868,(457:1.2281498731,479:1.3977527157):0.2714682892):0.06449062922,((((459:2.0021353566,(489:0.0585230676,490:0.0949532008):1.433657989):0.2527086769,(((465:1.0363502220,466:0.9577227182):0.6246429488,468:1.5336570174):0.5039586925,473:3.6758427160):0.2856165046):0.1644582258,483:3.0048459243):0.02359627753,((460:2.1644464265,(471:2.7500649717,(472:0.9963495675,486:1.3247876249):0.2269841494):0.7413341019):0.2273872517,(462:1.0073095291,(480:0.8999205475,485:0.5849531541):0.3095645475):1.153929028):0.3163185981):0.05436146069):0.08490385888):0.1892358746):0.1579432911,478:2.2083905342):0.6036521397,477:1.3082734193):0.2065345066,476:1.2258607191):0.3965581536,(443:1.5198281722,444:1.5938053177):0.3577517813):0.1369821398,(461:1.6289231706,464:1.9966158664):0.2583844047):0.1420392311):0.03275641976,396:1.1249500896):0.05466818545,(271:1.1967276349,455:2.7594365256):2.076650558e-06):0.05212900271,(133:1.0604549506,(135:0.4388234314,136:0.5357045414):0.5069470395):0.6361882397):0.02868745584):0.06683138967,((68:0.3521856863,214:0.2328881984):0.1776377706,212:0.6530807029):0.4732479994):0.1194503918):0.1597231924,429:1.2095914911):0.1951859229,((((((2:0.3754474586,283:0.4006447215):0.3945115587,((181:0.3955329863,279:0.6024497049):0.06926018623,(244:0.7479065077,252:0.3204596306):0.1706348746):0.03436099203):0.05113890699,((70:0.5399947917,(90:0.5310029754,(217:0.6156178258,(219:0.8680336085,220:0.2169855966):0.1615932901):0.1596677398):0.06550034032):0.1848465244,(86:0.8963039200,((115:0.4751744203,233:0.4055490946):0.08515811029,121:0.6923705949):0.3407556254):0.1895424777):0.1350134263):0.08472443916,((35:1.1490598301,(((44:0.8924292693,82:0.7397888772):0.1388856534,276:0.9373193888):0.03329928835,272:0.9308142130):0.07081533368):0.0149849017,(((((165:0.5647188708,231:0.5096262432):0.1466391278,183:0.5935766460):0.07121120738,(237:1.0278354565,239:0.8520539844):0.278599508):0.1009337205,176:0.6439107427):0.03509818992,254:0.9731575566):0.09581013142):0.05167224868):0.04604715563,(((((((17:0.2213649705,19:0.2706955657):0.101320628,24:0.3074284784):0.1689299381,390:0.4417958661):0.1232031191,(((308:0.4142439766,348:0.9953315341):0.1485579544,(341:1.0720034837,346:0.4360565594):0.09984055105):0.0576046396,412:0.9765792307):0.09014736666):0.06331939482,376:1.0039414661):0.08925710542,(((202:0.7067440328,229:0.6933646577):0.1549069755,235:0.7023793902):0.165040509,245:0.8472577080):0.1672473771):0.05626491446,(((139:0.8732430833,203:0.5406781707):0.102767814,(145:0.6249421694,263:0.7198814246):0.3505183328):0.03562716,241:0.8482762904):0.1013598051):0.05810581015):0.04989543596,(192:1.0151636774,193:0.4862863978):0.1574496383):0.1507628532):0.1444255049,((((((((5:0.0724966640,103:0.1683794618):0.04853303868,(7:0.0223859340,10:0.0319021757):0.06158544287):0.04597528297,((94:0.5406767051,95:0.2249973607):0.08380891483,105:0.1384952046):0.03179312837):0.0242840732,(91:0.0975666688,(225:0.2106169360,249:0.2657826756):0.03038769773):0.05331521241):0.117286713,89:0.3382255609):0.08010135675,(67:0.6356221225,(((((74:0.6571742156,76:0.8264536075):0.06122704321,222:0.2808251384):0.09846686428,198:0.6238673375):0.03029265675,(197:0.4399639620,209:0.2603590707):0.1427081288):0.08643755886,77:0.3396316290):0.05111469339):0.06215197092):0.06993670552,84:0.7178674099):0.06788487628,((64:0.4699661335,65:0.4347128683):0.2027091365,172:0.6515242605):0.0939063565):0.03711937099):0.02039396338,(((116:0.3501413396,120:0.3528557338):0.09764928183,117:0.1413852192):0.4102441355,(126:0.9589479937,(132:0.4873977652,134:1.0643753157):0.1950940597):0.04795126643):0.07670645391):0.02912903275,141:0.7553576285):0.02557533579,((30:0.7052440484,(188:0.7934907743,240:1.1842179488):0.1193734084):0.09041814409,((34:0.6041674991,42:0.4701489071):0.00826128371,36:0.7483550778):0.05011396081):0.09576791615):0.03603700734,((204:0.4551574694,267:0.7866905053):0.01615311946,281:0.6185032366):0.1180774481):0.04355384815,(((((((((20:0.0508750072,422:0.0320404128):0.08490457075,418:0.2572469044):0.02863204331,26:0.1892783295):0.06201627761,435:0.2054913215):0.05581343436,438:0.2305528626):0.06110082226,397:0.6037008352):0.09168889877,((58:0.6322896541,((366:0.2968002827,370:0.3036773259):0.1601434581,377:0.5141209974):0.05922808265):0.01810755867,405:0.6496263388):0.04168809779):0.1031059518,(327:0.9216591609,343:0.3748297515):0.2541315739):0.03939721651,275:0.8735007390):0.05010648295):0.1366884943,(40:0.4821665647,(291:0.2494209044,292:0.3448636829):0.363421633):0.05082049118):0.0469001075,286:0.3666452893):0.05808880206,274:0.3441556377):0.2592867769,50:0.2393345955);
 09: -223278.395765 (0:0.2300451875,(((((((((((((((((((1:0.5477235242,147:0.3319684238):0.05915672481,((((29:0.5373131811,(315:0.3658533708,416:0.9522306754):0.1448525857):0.1350090988,(259:0.7170238625,363:0.7155027228):0.117589307):0.1116526055,119:0.3961248713):0.03380976924,(155:0.2097997517,175:0.1436372140):0.1921915692):0.2613754926):0.06050667964,((21:0.4677439038,213:0.3997475165):0.1107533351,27:0.3215723001):0.03865797023):0.07331332928,((16:0.4801795429,303:0.8370808253):0.07859544864,66:1.6137769783):0.07257966492):0.2209527042,(124:0.9046596959,337:0.6969252456):0.1111949989):2.779233995e-06,128:1.0156637587):0.3907274252,((((((92:0.4214653866,195:0.5859246193):0.1641653238,215:0.7661290285):0.1286392134,(111:0.9907107309,(253:0.5126271728,353:0.6962810482):0.08049742162):0.1049770877):0.09725989178,107:1.1576238334):0.1831839811,(149:0.6402500245,367:0.9338981410):0.4471507364):0.2912965873,463:1.7312674222):0.09341255769):0.2757926202,(((((((((((((((((((((((3:0.2442439912,((((((9:0.2346989214,(12:0.0835367044,101:0.1195452548):0.1267605312):0.137730417,96:0.3325434505):0.02936673507,(11:0.0372729352,100:0.0539576243):0.1491286221):0.05576590955,14:0.1772521572):0.03253990553,93:0.1790550263):0.03054430113,((97:0.2456418339,98:0.4152280727):0.382315545,(102:0.3503806488,104:0.1631162084):0.1690192578):0.04727561054):0.05912689151):0.04981879731,4:0.0955666684):0.04837772252,(6:0.0781038764,13:0.0676650107):0.01226001295):0.8701888655,((((8:0.0470133452,99:0.0540074350):0.1108629443,248:0.7843511801):0.1141054944,226:0.5169579003):0.08476120647,(((85:0.3007189436,224:0.3909060442):0.09566389318,210:0.2756482556):0.066188787,227:0.2999560125):0.03946450193):0.01919052237):0.07307534097,(180:0.4954688907,398:1.4212716503):0.2293195141):0.008242149496,79:0.7607645856):0.02498669353,(((56:1.1374373162,59:0.4857462540):0.05285813127,179:0.5959774522):0.1374072672,((60:0.8203834602,211:0.4916991388):0.1394631674,(61:0.6422564868,(62:0.2854686111,63:0.4025777076):0.1195355168):0.1019836862):0.2281130603):0.06451937967):0.02901698614,(((49:1.3759102113,(54:0.6492585250,(169:0.4251903078,170:0.5583266764):0.4635793383):0.1015598401):0.2586260409,(57:0.6146756448,(114:0.2278609899,(118:0.0821735173,228:0.1434957248):0.1661576638):0.2221797329):0.0752514966):0.01588811358,(((51:0.2955619995,298:0.4096673421):0.2140849956,((189:0.7835468819,284:0.2328917450):0.03871081081,((265:0.3502068061,(270:0.4482467546,285:0.3990419742):0.03617281389):0.04982708236,(277:0.3893744413,278:0.2016097117):0.04019211535):0.06676065919):0.01766387063):0.01757087666,(53:0.3165947959,280:0.5572547032):0.02835223168):0.06786798266):0.03804865531):0.06243984253,(((((((((15:0.1594234073,323:0.2699202757):0.2994909401,322:0.6461946556):0.4352058658,(318:0.4645212057,320:0.5836166172):0.2536838061):0.1173567304,338:0.7869624967):0.1431582148,((((314:0.1745221147,316:0.1865948089):0.6080780166,(325:0.4451782772,355:0.4773047830):0.1058003978):0.1323689937,(((329:0.4039494640,330:0.5748489205):2.707922573e-06,332:0.7307399844):0.03889646492,358:0.5083923037):0.1374479048):0.1035827839,((335:0.4551974272,352:0.4323071641):0.06784006482,360:0.6832660679):0.07635455535):0.08124695407):0.1080153179,((306:0.9265414710,351:0.9291124989):0.0599622214,(312:0.7014660724,(344:0.0926497145,347:0.0890874883):0.6495533487):0.06846848415):0.07690553266):0.05033358873,(307:0.9117123140,350:0.6500246345):0.1348908488):0.05320266127,362:1.1295667670):0.2353417263,(((((((((((((23:0.1006644414,28:0.0124956903):0.1786003705,419:0.1691112333):0.04664534778,((420:0.3039090800,(((421:0.0965443187,424:0.0603424148):0.047124704,(425:0.0133467440,426:0.0210705560):0.02842950533):0.02750888204,423:0.0500999949):0.1234385879):0.04543413683,432:0.2726191955):0.02690989354):0.04042102705,437:0.3905425374):0.04290838352,(427:0.5862317452,431:0.3921596874):0.0761490861):0.05824596075,439:0.4432673623):0.0628435839,(433:0.4679057753,436:0.6143820521):0.09505112435):0.1696990571,((393:0.1473662557,394:0.2544137448):0.6209231171,408:0.7162606610):0.1541881155):0.06374562679,(((((365:0.3562889066,372:0.2129281739):0.1907195303,368:0.3930021116):0.159876017,385:0.6042691381):0.09888000649,383:0.5802132411):0.04026275939,((378:0.3334067421,(380:0.8263986695,381:0.2892628375):0.1147016872):0.2303996855,391:0.4953502749):0.138357579):0.06589513021):0.06462907558,(373:0.3007335341,375:0.4660948668):0.330214114):0.09692553598,414:0.8157847976):0.07945089999,(((187:1.2752873810,404:0.9737177363):0.147409049,400:0.8947072930):0.0916711291,413:0.7294471413):0.1054259008):0.03772435768,406:0.8241479928):0.08811488651):0.1114016874):0.03670975165,(41:0.7463900595,((80:0.6677978153,87:0.5382763669):0.1053279717,(174:0.1105255719,199:0.3859133605):0.7775082482):2.054341209e-06):0.05942552164):0.02349585403,((((31:0.8761583641,262:0.7072044911):0.1292054073,261:0.8929180792):0.1507069318,((((137:0.7102490805,138:0.4798318746):0.1739460456,140:0.4953720806):2.527978429e-06,242:0.9119953332):0.2159477716,((142:0.6395940895,143:1.2244708496):0.01072704428,144:1.2866886040):0.1285808696):0.04616661413):0.0821431136,(38:0.8314752387,(43:0.7235744214,47:0.5113094647):0.1951711751):0.2297367423):0.10462847):0.01805327159,((((((((69:0.6904226190,((((71:0.1318391959,196:0.2017797523):0.09949012304,72:0.3504635269):0.1378774863,73:0.5898596097):0.05631893809,(194:0.2858873553,216:0.4659238927):0.1870351413):0.1587675751):0.02110043498,251:0.9665915795):0.01584795469,250:0.8869588505):0.08949801947,((75:1.1167390633,221:0.4439620193):0.272236151,(78:0.9226651160,218:0.4306259906):0.04604976957):0.09368496634):0.06359158182,(191:0.8922526048,223:1.0976263154):0.2261055373):0.06817307481,88:0.8310242387):0.0188454061,(112:0.7222514617,113:0.3568855696):0.2839850862):0.02173571896,(83:1.1653428479,(((106:0.5093043714,108:0.6433760268):0.067374491,109:0.7935419547):0.1237066599,((148:1.0192180167,(151:1.4078914977,(173:0.3524694844,177:0.6524333688):0.2813231994):0.1526837847):0.03463420362,((161:0.4548701857,264:0.6918757980):0.2305717554,(166:0.6114258639,238:0.7956367010):0.1956735246):0.1057170516):0.2576820906):0.09728996653):2.153653347e-06):0.03010567131):0.02394566562,((110:0.7210500386,282:0.6618541665):0.02194867175,(((288:0.5226671593,(293:0.6283182578,294:0.6326252619):0.06501302374):0.02392713771,(289:0.3769593813,290:0.6221506315):0.2672296032):0.05789136693,(296:0.8604887432,297:0.6199038820):0.3103032612):0.1039790619):0.04920774076):0.01562730852,(33:0.5445165503,(182:0.3556961127,258:1.0578323548):0.1902157725):0.1043154406):0.03307877954,((((45:0.7416287975,46:0.7485588422):0.1862246506,273:0.8945556002):0.05273074577,55:0.9005461540):0.01791384692,178:0.9373153538):0.04563890979):0.05838155927,((((((122:0.5485240030,246:0.4525795345):0.226102844,((((123:0.4690400712,205:0.5129882443):0.1039900089,127:0.5480255238):0.2271265068,125:1.1031480901):0.1081553731,247:0.8341898173):0.1196180648):0.1310635876,(((129:0.5033002159,206:0.5386981404):0.1930085573,(207:0.7881743680,208:0.5525219150):0.1755367796):0.1423558698,130:0.8861407846):0.07720879546):0.1343883482,131:0.8138904787):0.09968773349,287:1.4202307201):0.06947895085,(((146:0.6671993427,(((156:0.1815676686,(158:0.3145335461,200:0.3257989594):0.0666351321):0.08814105721,184:0.4476911759):0.1128632997,157:0.3753395887):0.534234069):0.0303825506,(((159:0.7539607978,((160:0.6642990473,(255:0.5107774936,256:0.5071712811):0.1675957365):0.3416891073,243:0.6540542654):0.1464191253):0.1519051127,257:1.1186836509):0.09864555242,299:1.2258623123):0.1129195095):0.09938566241,((((150:0.2380241184,236:0.1500848703):0.3951348364,186:0.8499508854):0.06528085266,(((152:0.2834378647,153:0.2193696026):0.07556797093,154:0.1624576935):0.323661126,234:1.0526066580):0.3301318389):0.05387766383,(((162:0.3912675987,164:0.5219740987):0.6535121016,((163:0.6904405220,185:0.7416712089):0.2573582546,230:0.8829831762):0.104107496):0.1097336327,((167:0.3291934644,168:0.4724538342):0.3640593325,171:0.4404033293):0.05654159149):0.07735637397):0.08526407616):0.1276512458):0.03120017346):0.05925271153,(((((((18:0.1677368836,((22:0.1730291109,25:0.1965533367):0.02794479046,434:0.5107254959):0.039306123):0.1161654259,428:0.8260440214):0.1863152538,430:0.5841585219):0.2477281498,402:0.5401030212):0.1032255295,(((((((((364:0.2355003560,371:0.2954731920):0.09763825716,407:0.5493187083):0.04169355689,369:0.3928124253):0.08426657993,(((374:0.4086228438,379:0.6259989779):0.05213031519,389:0.3208125517):0.1199539295,((((382:0.4154860664,395:0.5259598821):0.08528999428,417:0.7752645734):0.1220170254,409:0.6118086838):0.2878235508,384:0.3515648496):0.08186495022):0.0855002295):0.2042076003,392:0.6816150174):0.1577676547,(386:0.6232597758,388:0.7178535253):0.2595690421):0.05361729655,387:1.1364433051):0.1993602789,(399:0.9275807611,((401:0.5703647352,410:0.6992447901):0.2081434421,411:0.8600507279):0.05841289967):0.07530380165):0.01493760908,403:1.1411915952):0.05506875888):0.07276562715,((305:0.8293374467,311:1.2044137684):0.1764211784,(((309:0.4391523774,310:0.4206651084):0.7107034562,(340:1.1636553005,361:1.1526379079):0.08903873032):0.131163049,(((((((313:0.6477499056,354:0.3315359537):0.1037054703,326:0.5112578210):0.1206000123,((((317:0.3237958211,319:0.1868129921):0.4489865068,324:0.7976817379):0.3842380928,321:0.6285535157):0.2330678311,339:0.7299857111):0.04797467481):0.03819040307,(334:0.5015635150,336:0.3190867920):0.201868004):0.05914688711,((328:0.5402995489,(333:0.5632958684,(356:0.7478200239,357:0.6731661332):0.167861953):0.07669279019):0.02958681778,331:1.1016304341):0.1530277332):0.05641308397,((342:0.5361235571,345:0.8360962379):0.07992138454,349:0.6310975238):0.1994184397):0.05650713189,359:0.8400583913):0.05443537454):0.06794299358):0.1616284517):0.05891991582,415:0.8078872660):0.06783351243):0.01594938463,(201:0.7532645967,260:0.6366816847):0.4124888861):0.01580947135,(300:0.8158135694,((301:0.7307963747,302:0.3522707088):0.2551561989,304:0.6431040389):0.1446478941):0.2882405915):0.02582588843,((((32:0.9421698435,37:0.6937536412):0.2586999903,190:0.7447421520):0.06422270635,295:1.6070694926):0.08093410088,(((39:0.3302190147,(268:0.6646758658,269:0.1830940162):0.2232729398):0.1320118865,266:0.4372032624):0.1731240687,(52:0.8608932829,81:0.8784406957):0.1654391479):0.4276960717):0.01699831569):0.006497021054,232:1.2565539652):0.06905887253,((((48:1.4859140115,271:1.0359981370):0.07940746796,455:2.6862609563):0.09879498644,(396:1.1228287706,(((((((((((440:1.4435988542,(((442:0.7437086802,446:0.4903360023):0.1399668565,452:0.4090592226):0.1443219691,448:0.4645060657):0.3321573599):0.09408309238,(450:1.0404815244,(451:0.1221979483,454:0.1846191338):1.293774601):0.3513159698):0.2903639426,(447:1.8779496048,(449:0.6964787350,453:0.7973234011):0.6391516676):0.3045653776):0.07190425119,445:1.0258070962):1.146715637,(((441:1.5840076537,((469:1.7568097208,474:0.8216661204):1.161889142,482:1.4748775445):0.1630751228):0.2383424368,((((456:1.1972092608,481:1.0786489586):0.09691207842,((470:0.5699444088,475:0.7502103154):0.1473882027,484:0.8620007081):0.315667382):0.6301831797,(458:0.4042359428,488:0.6607033241):0.7519975521):0.2328910818,((457:1.2365035174,479:1.3971971708):0.291144779,((459:1.9734400343,(489:0.0665803504,490:0.0869688893):1.368359052):0.4411799801,((((460:2.1868439204,(471:2.7570800697,(472:1.0215739928,486:1.3036864060):0.2344130867):0.7679231494):0.1704640699,(462:1.0388460373,(480:0.8834123258,485:0.6070977575):0.2758457646):1.185339044):0.2624188809,(((465:1.0489734716,466:0.9568858343):0.6579748993,468:1.4723718270):0.6062369791,473:3.7276487867):0.231571133):0.1170568505,483:2.9982424933):0.02092734518):0.07517238448):0.03765650251):0.1239413705):0.003617429523,487:2.3293286221):0.169569625):0.1325183626,478:2.2044324797):0.3314142475,467:2.9133055476):0.2934969073,477:1.3481770073):0.2068860595,476:1.2607907012):0.3960766186,(443:1.5115354713,444:1.6168932901):0.3596264805):0.1303526577,(461:1.6073585576,464:1.9789110179):0.2699273328):0.1710085279):0.03375277009):0.06134970699,(133:1.0684770473,(135:0.4395944054,136:0.5365042145):0.5035509883):0.6347256581):0.02598186562):0.06216091917,((68:0.3514783954,214:0.2340274071):0.1792250725,212:0.6539683859):0.4754629064):0.1221068199):0.1544830964,429:1.2145080049):0.1974024728,((((((2:0.3750577087,283:0.4035826049):0.3964946366,((181:0.3958573755,279:0.6025161325):0.0702492459,(244:0.7510601528,252:0.3209959499):0.1716878785):0.03451122999):0.05183110472,((70:0.5423910790,(90:0.5335272402,(217:0.6169575460,(219:0.8709405872,220:0.2151238721):0.1618795394):0.1592213813):0.06412999574):0.1853178735,(86:0.8952565390,((115:0.4743492843,233:0.4072795412):0.08502347324,121:0.6922955407):0.3412238519):0.1895011593):0.1355942046):0.08537498593,((35:1.1582273958,((44:0.9824908937,(82:0.7911160292,276:0.8993309538):0.06998564663):0.04598838725,272:0.9370687065):0.07680210467):0.01022429519,(((((165:0.5659589660,231:0.5079836948):0.147661915,183:0.5909625279):0.07230567422,(237:1.0268723120,239:0.8556133593):0.2771959613):0.1019347806,176:0.6430406977):0.03468061822,254:0.9769464137):0.09477737621):0.05241619936):0.04422240297,(((((((17:0.2214913481,19:0.2709173364):0.1011844663,24:0.3077865152):0.1694210712,390:0.4415028616):0.1226440527,(((308:0.4155065228,348:0.9947920223):0.1481627814,(341:1.0716581017,346:0.4371191282):0.09957456809):0.05865098872,412:0.9766639518):0.0895788665):0.06338317059,376:1.0042563535):0.08903340541,(((202:0.7053267294,229:0.6932304291):0.1538717712,235:0.7060006346):0.1652130179,245:0.8484607291):0.1676756105):0.05587906519,(((139:0.8730035069,203:0.5417556802):0.1029285571,(145:0.6258261535,263:0.7219084736):0.3520400895):0.03504540565,241:0.8508321445):0.1038454037):0.05855598744):0.0503992314,(192:1.0169815280,193:0.4868490620):0.1584464764):0.1512935715):0.1454388984,((((((((5:0.0725351868,103:0.1685907369):0.04880726107,(7:0.0224228170,10:0.0319451280):0.06154635237):0.04600139482,((94:0.5410810126,95:0.2258754749):0.08321320365,105:0.1386570547):0.03181842192):0.02444514635,(91:0.0977340808,(225:0.2106517301,249:0.2662292152):0.03025738417):0.05321210199):0.1166369244,89:0.3395847242):0.08044958951,(67:0.6351658123,(((((74:0.6585213028,76:0.8264357702):0.06105017325,222:0.2809839295):0.09873578773,198:0.6245760089):0.03032901408,(197:0.4401561137,209:0.2604178238):0.1431339787):0.08628441879,77:0.3397031806):0.05128388009):0.06228083518):0.0680234219,84:0.7200553737):0.06863191131,((64:0.4697730730,65:0.4332863446):0.2023309356,172:0.6530801670):0.09351401759):0.03711222461):0.02137701809,(((116:0.3495704435,120:0.3530329602):0.09790596453,117:0.1413675876):0.4116842536,(126:0.9596703414,(132:0.4872146450,134:1.0643248920):0.1959435458):0.04765559732):0.07654547943):0.03019876058,141:0.7560872080):0.02541224368,((30:0.7057559566,(188:0.8002504812,240:1.1921979878):0.1163611443):0.08928266132,((34:0.6050770726,42:0.4716770582):0.008055184237,36:0.7481632480):0.05019690765):0.09532763431):0.03690696286,((204:0.4551091312,267:0.7872310027):0.01609797302,281:0.6189521891):0.1177871818):0.04354766436,(((((((((20:0.0509322957,422:0.0319656106):0.08490657657,418:0.2574259056):0.02814832812,26:0.1895780520):0.06184000341,435:0.2059129629):0.05487728476,438:0.2313451425):0.06153072461,397:0.6039352706):0.09213941257,(58:0.6369290243,(((366:0.2969856324,370:0.3045407212):0.1607278471,377:0.5103108352):0.06273878765,405:0.6386217409):0.02106675328):0.03917380922):0.1009401292,(327:0.9209374305,343:0.3760058122):0.2542123878):0.03928952764,275:0.8770627694):0.05041861659):0.1367695292,(40:0.4815961271,(291:0.2499928731,292:0.3443645791):0.3647946126):0.05083884629):0.04684446564,286:0.3674791871):0.05819933277,274:0.3445793821):0.2596818836,50:0.2393886968);
 10: -223278.565424 (0:0.2316270116,(((((((((((((((((((1:0.5402933025,147:0.3219333214):0.0959219822,((21:0.4723201631,213:0.3928189187):0.1143902412,27:0.3199291591):0.04208541805):0.06824788299,((16:0.4906172566,303:0.8386106493):0.08678817394,66:1.6259998045):0.06879751716):0.0512335438,(((29:0.5546472046,(315:0.3797671013,416:0.9423829677):0.1225243009):0.1471708249,(259:0.7104053412,363:0.7291924487):0.1121362574):0.07049258015,(119:0.3927915932,(155:0.2094365498,175:0.1445672395):0.2017996261):0.0788068289):0.2244205009):0.1887361286,128:1.0235107666):0.02282850937,(124:0.8913322191,337:0.7142218463):0.1121267721):0.3855618774,(((((((92:0.4134749046,195:0.5924948144):0.1672374956,215:0.7787585607):0.09225892223,111:1.0376294683):0.0401351127,(253:0.5196936349,353:0.7014661374):0.1509413383):0.1050387929,107:1.1495165742):0.1800586256,(149:0.6534221862,367:0.9227295041):0.4587899542):0.3095782917,463:1.7296937219):0.07692509905):0.2591278959,((((((((((((((((((((((((3:0.2363080227,((((((9:0.2408810885,(12:0.0837346404,101:0.1192219891):0.1211283745):0.1350533739,96:0.3410698095):0.02668769188,(11:0.0369976725,100:0.0541582870):0.1524484338):0.05600728768,93:0.1840112306):0.03529111607,14:0.1698722477):0.03997099571,((97:0.2446310428,98:0.4171358209):0.3901537961,(102:0.3424467618,104:0.1705113194):0.1699711391):0.05039080925):0.05037092566):0.05445283697,4:0.0944020054):0.04788891202,(6:0.0777950058,13:0.0682915130):0.01262086324):0.8598582518,(((8:0.0467706718,99:0.0541613287):0.1157031804,248:0.7793247628):0.1144909202,226:0.5146163348):0.06381531556):0.02629873651,(((85:0.2995362106,224:0.3896811898):0.09890057559,210:0.2737993172):0.06620791276,227:0.3001095084):0.03931743381):0.08640537771,(180:0.4967392855,398:1.4119767305):0.2243273744):0.008318762907,79:0.7561923496):0.02925121832,(((56:1.1031863259,179:0.4887356934):0.1203525483,59:0.5439350791):0.1528712227,(60:0.8922135342,((61:0.6535681928,(62:0.2757861079,63:0.4077293304):0.09960475888):0.09125507644,211:0.5718662092):0.1445319281):0.1607746541):0.04058883962):0.028409887,((((51:0.2924521132,298:0.4153812285):0.2241035387,((189:0.7933599588,284:0.2514487154):2.030764832e-06,280:0.5564384423):0.03320559797):0.02434542364,(53:0.3216030314,((265:0.3484374714,(270:0.4470135691,285:0.4041717736):0.03394241579):0.04289924701,(277:0.3784387197,278:0.2094649116):0.0469275034):0.05153058666):0.03373074127):0.06039023196,(57:0.6281691288,(114:0.2368683154,(118:0.0822835800,228:0.1439344509):0.1547510442):0.2124650078):0.0833056015):0.03518187849):0.06581240628,(((((((((15:0.1580301936,323:0.2710635048):0.3021306844,322:0.6416477468):0.4359923413,(318:0.4665641837,320:0.5777676290):0.249403616):0.1199271325,338:0.7759839983):0.143613899,((((314:0.1755747037,316:0.1850362972):0.6023963301,(325:0.4435820249,355:0.4720089180):0.112381422):0.1258333122,((329:0.3967929602,(332:0.6991391268,358:0.4889415679):0.03773675501):0.04102855643,330:0.5633717088):0.1315292491):0.1094382067,((335:0.4565012650,352:0.4298292848):0.06978815111,360:0.6790394552):0.07622188527):0.07558587013):0.1137379218,((306:0.9570722425,(312:0.6395690857,351:0.8712307287):0.1294445126):0.03092705425,(344:0.0903732541,347:0.0916732597):0.6993013708):0.07105340275):0.05034851202,(307:0.9105638913,350:0.6474941414):0.1335118364):0.08608771382,362:1.1014538909):0.2207413051,(((((((((((((23:0.1004848474,28:0.0125470766):0.1772724177,419:0.1684610716):0.04561534827,((420:0.3053533040,(((421:0.0965006724,424:0.0603184829):0.04704888285,(425:0.0133333311,426:0.0210579928):0.02844952241):0.02750650526,423:0.0502304704):0.1223837871):0.04511111028,432:0.2735927196):0.02748855822):0.03963185817,437:0.3904250893):0.04120276241,(427:0.5809434987,431:0.3973599238):0.07726200982):0.0544227703,439:0.4487148523):0.06422410142,(433:0.4673318222,436:0.6102053573):0.09725958621):0.1230987404,408:0.8170129868):0.08578385272,(393:0.1577857495,394:0.2442578218):0.7290901174):0.03678592279,(((((365:0.3566230240,372:0.2103096891):0.201530976,368:0.3893305485):0.1492079139,385:0.6207366204):0.1169515694,((378:0.3257293196,(380:0.8221676330,381:0.2888990636):0.11990116):0.2349871107,391:0.4818443447):0.1239687275):0.04360318605,383:0.5946226686):0.05637033813):0.05224407161,(373:0.2909290056,375:0.4777878955):0.3442041515):0.1455092964,(((49:1.3269256032,54:0.5576221284):0.1546684747,(169:0.4181066816,170:0.5430726675):0.436669371):0.286915493,((187:1.3116392377,400:0.8052306831):0.2221723669,((404:1.0761434824,414:0.6910440584):0.1178387189,413:0.7143723916):0.04210748246):0.08641989196):0.004517166577):0.0641441696,406:0.8588505828):0.07429789351):0.09297164322):0.0349645221,((41:0.7429665033,(80:0.6646780631,87:0.5405366820):0.1004585249):0.003066176319,(174:0.1100868946,199:0.3860188510):0.7802466932):0.05724429242):0.0227228245,((((31:0.8663246470,262:0.7042867752):0.1268094106,261:0.8905837461):0.1517923288,((((137:0.7091084453,138:0.4794260738):0.1739591395,140:0.4952957930):2.566271315e-06,242:0.9081064074):0.2170125665,((142:0.6377201826,143:1.2180809710):0.01201242364,144:1.2849063019):0.1302431137):0.04529579653):0.08064763125,(38:0.8263155733,(43:0.7195503012,47:0.5133091816):0.1964287046):0.2295995816):0.1049446793):0.01726380267,((((((((69:0.6898992935,((((71:0.1321187109,196:0.2015042741):0.09945088212,72:0.3501319262):0.137363659,73:0.5898809632):0.05803181512,(194:0.2858293772,216:0.4661868733):0.1854980902):0.1582012394):0.02007372944,251:0.9662503315):0.01745643793,250:0.8866739274):0.08914151665,((75:1.1131948802,221:0.4466975247):0.2705210634,(78:0.9206517294,218:0.4297415191):0.0483222392):0.09181058839):0.064669179,(191:0.8908452435,223:1.0962683308):0.2266292028):0.06673568937,88:0.8312446715):0.01886708689,(112:0.7214528813,113:0.3560446914):0.2842889372):0.02197389077,(83:1.1630249222,(((106:0.5092504223,108:0.6420425620):0.06810009185,109:0.7950189754):0.1240705826,((148:1.0417210893,((161:0.4540870101,264:0.6902706503):0.2308087866,(166:0.6092694808,238:0.7935483946):0.1958487311):0.09697733825):0.01385763635,(151:1.4044075123,(173:0.3545374685,177:0.6470839075):0.2880077578):0.1716711491):0.2529522929):0.09903135909):2.340272451e-06):0.0309972422):0.02174494517,((110:0.7236237563,282:0.6578594631):0.01745360672,(((288:0.4995306497,293:0.6594323994):0.05309952307,(289:0.3749936414,290:0.6243460904):0.2690053233):0.02422086938,(294:0.6552522217,(296:0.8477715349,297:0.6136889178):0.2663604056):0.06850977199):0.1312767216):0.05545677932):0.01550059106,(33:0.5465013859,(182:0.3548174213,258:1.0579856929):0.1869752273):0.1064046664):0.03564683766,(((45:0.7409428025,46:0.7447777749):0.2147627906,(178:0.8850414398,273:0.8803776049):0.04669501128):0.03168454261,55:0.8985663887):0.05837898184):0.04884072384,((((((122:0.5479277870,246:0.4512511822):0.2256902311,((((123:0.4678184140,205:0.5107500913):0.1043088221,127:0.5465567846):0.2250393591,125:1.1055234464):0.1090010136,247:0.8344248736):0.1189077729):0.1269176939,(((129:0.5001171391,206:0.5385977387):0.1899392888,(207:0.7851390544,208:0.5554007678):0.1755618731):0.1378588228,130:0.8928987982):0.0776340378):0.1392649636,131:0.8103221643):0.09652050657,287:1.4167664740):0.06950903871,(((146:0.6655749744,(((156:0.1812352156,(158:0.3140214500,200:0.3263945899):0.06689135631):0.08830486091,184:0.4469637681):0.1146737867,157:0.3739700192):0.536568355):0.0269837713,(((159:0.7595193864,((160:0.6645130719,(255:0.5078966558,256:0.5069150268):0.1680048322):0.3384227556,243:0.6552633342):0.1451454837):0.1467697191,257:1.1114924385):0.1025875552,299:1.2241615658):0.1141267862):0.1002253459,((((150:0.2371281707,236:0.1503517095):0.3924922553,186:0.8478445446):0.06389944763,(((152:0.2837080606,153:0.2188518215):0.07580201747,154:0.1625215484):0.3233194265,234:1.0521780836):0.3289790913):0.05827223711,(((162:0.3897417474,164:0.5247085514):0.6540748711,((163:0.6912663688,185:0.7413457089):0.258859751,230:0.8825912692):0.105730775):0.110459941,((167:0.3275768285,168:0.4741792256):0.3662290874,171:0.4359034985):0.05696816147):0.07562990402):0.08354104372):0.1291030907):0.03159065233):0.05702442865,(((((((18:0.1672027971,((22:0.1724498400,25:0.1967318750):0.02740663065,434:0.5113599890):0.0396570113):0.1166514808,428:0.8245244739):0.1861096485,430:0.5833690851):0.2497378732,402:0.5362765270):0.102753153,(((((((((364:0.2324255427,371:0.3010186146):0.1064866521,369:0.3932433400):0.03597481828,407:0.5506761581):0.07737373886,(((374:0.4102605349,379:0.6234870687):0.05195558991,389:0.3165707233):0.1288600865,((((382:0.4184010891,395:0.5232962878):0.09516254646,417:0.7674513467):0.1225598505,409:0.6117374133):0.2845459755,384:0.3566505595):0.08050131338):0.09187406283):0.1892446451,392:0.6771092666):0.1684556767,(386:0.6221363821,388:0.7211872084):0.2630473777):0.05360245485,387:1.1315062493):0.1991439228,(399:0.9267202522,((401:0.5697365854,410:0.6981311839):0.2062763029,411:0.8577849460):0.05793040058):0.07485907924):0.01394943587,403:1.1404745718):0.05698920758):0.06824163583,((305:0.8295129952,311:1.1987821473):0.1754987624,(((309:0.4365628789,310:0.4210909549):0.708618297,(340:1.1641438070,361:1.1640714363):0.08235008636):0.1349384704,((((((((313:0.6503938149,354:0.3286313725):0.10192777,326:0.5117022656):0.1085247123,(((317:0.3229421799,319:0.1868955175):0.4475358621,324:0.7949220584):0.3916939509,321:0.6175177134):0.271128689):0.02874440245,339:0.7642826585):0.03060248615,(334:0.5008450949,336:0.3198132631):0.1968243959):0.05817467323,((328:0.5403595853,(333:0.5596754379,(356:0.7464447076,357:0.6730630033):0.1673493737):0.07782802414):0.02927649846,331:1.1087244967):0.1508209855):0.05853486974,((342:0.5394579705,345:0.8372765154):0.07516633575,349:0.6318918206):0.1966403804):0.06083817742,359:0.8335402303):0.05275100405):0.06731821124):0.1660005332):0.06000947018,415:0.8081827672):0.06816701533):0.02566024067,(300:0.8076307526,((301:0.7283052932,302:0.3518952588):0.2509616409,304:0.6441845998):0.1457069793):0.2885997463):0.02537551993,(((39:0.3297778827,(268:0.6636929276,269:0.1819483819):0.2235144997):0.1318355593,266:0.4378224290):0.1688846835,(52:0.8592845500,81:0.8757491354):0.1693803251):0.4411134805):0.01659916764,((((32:0.9460661461,37:0.7009185109):0.2689324696,190:0.7323595179):0.08963353811,295:1.6436240568):0.04325067228,(201:0.7354655906,260:0.6589941358):0.3891764949):0.02856522473):2.425441468e-06,232:1.2468740389):0.06887454117,((((48:1.5670172559,(((((((((440:1.4430107937,(((442:0.7421083082,446:0.4908150668):0.1409942843,452:0.4096501458):0.1459922214,448:0.4632448046):0.3320078433):0.1147042494,(450:1.0366962669,(451:0.1218893080,454:0.1851469576):1.315168522):0.3200954482):0.2409113795,(445:1.0165854223,(447:1.8577482680,(449:0.7037567908,453:0.7839562977):0.6255317906):0.3002697811):0.1241442388):1.128046036,((((441:1.4536344191,467:3.1744598410):0.1386535217,((469:1.7503675317,474:0.8137184559):1.179954326,482:1.4503928375):0.1562608065):0.2145590995,487:2.2261255783):0.07087761399,(((((((456:1.2056948499,481:1.0673703215):0.1004322032,((470:0.5666743971,475:0.7503262637):0.1490335193,484:0.8630779819):0.3152372961):0.5864462025,(458:0.4218130144,488:0.6339500805):0.7860901198):0.1668770335,(459:1.9183331325,(489:0.0653684125,490:0.0880664750):1.293184361):0.4480026417):0.07233465342,483:2.9502863908):0.07593565294,(((460:2.1627843315,(471:2.7658956661,(472:1.0028508612,486:1.3084298249):0.2324680359):0.773662304):0.1722118203,(462:1.0334866390,(480:0.8921446122,485:0.5912628265):0.2840257399):1.155666104):0.2685370038,(((465:1.0417612447,466:0.9601350482):0.6168263552,468:1.5294568218):0.5820887595,473:3.7426387967):0.2759905823):0.1162750754):0.03883962592,(457:1.2367342956,479:1.4039157330):0.2974896715):0.09411444234):0.1802366331):0.1611106159,478:2.1662975795):0.5997939373,477:1.2873770090):0.2136510199,476:1.2183736845):0.41185004,(443:1.5343092159,444:1.5986705553):0.34214114):0.1392657963,(461:1.6043263303,464:1.9964225737):0.2585726811):0.1368445726):0.03035336564,396:1.1411595503):0.05490892432,(271:1.2053400243,455:2.7621359441):2.284801222e-06):0.04970276348,(133:1.0716550004,(135:0.4449240566,136:0.5311076045):0.5023540512):0.6288299313):0.02832894002):0.06889622503,((68:0.3503050655,214:0.2344958979):0.1736548892,212:0.6561527617):0.4833001856):0.1111020284):0.1561451573,429:1.2168561437):0.1954877603,((((((2:0.3754013668,283:0.4019362167):0.3971357675,((181:0.3956118087,279:0.6028136876):0.0689340563,(244:0.7503273020,252:0.3219330594):0.1723872312):0.03441577049):0.05191619233,((70:0.5413392076,(90:0.5336306378,(217:0.6179081021,(219:0.8687522447,220:0.2156752905):0.161152232):0.1585544959):0.06396223512):0.1849010196,(86:0.8952508751,((115:0.4750364081,233:0.4052387045):0.08504983457,121:0.6918133657):0.3403515784):0.1888790174):0.1346792961):0.08581485858,((35:1.1537419233,(((44:0.8928950844,82:0.7375517812):0.1402362238,276:0.9352405105):0.03304195813,272:0.9292046145):0.07051979225):0.01528633503,(((((165:0.5641164903,231:0.5080588524):0.1460070033,183:0.5926335095):0.07163374464,(237:1.0274695204,239:0.8499966715):0.2781914741):0.1008259644,176:0.6442997572):0.03519508896,254:0.9734608828):0.09589634072):0.05228392143):0.04660992113,(((((((17:0.2216654396,19:0.2707067956):0.1009683925,24:0.3078944585):0.169133404,390:0.4413490336):0.122406569,(((308:0.4146767354,348:0.9938459512):0.149700331,(341:1.0727958701,346:0.4361414890):0.09956431205):0.0580367075,412:0.9736369920):0.09023310621):0.06335033759,376:1.0037554580):0.08916313493,(((202:0.7065492514,229:0.6939071255):0.1547462077,235:0.7010100527):0.1624097588,245:0.8471649997):0.1683184437):0.05755453958,(((139:0.8770249586,203:0.5443198299):0.1103112042,241:0.8369776113):0.007545978963,(145:0.6277667999,263:0.7246815477):0.3650696507):0.1174480011):0.05550446292):0.05067852515,(192:1.0151160236,193:0.4844787783):0.15766396):0.1508387582):0.1453829007,((((((((5:0.0725265451,103:0.1684407308):0.04874962307,(7:0.0225797632,10:0.0317790863):0.06145907206):0.04571402293,((94:0.5405171212,95:0.2258548408):0.08288919621,105:0.1388464754):0.03191818964):0.02494788362,(91:0.0976553261,(225:0.2104736052,249:0.2662680711):0.03022063552):0.05283091789):0.116008533,89:0.3395736066):0.08059928907,(67:0.6324826867,(((((74:0.6563503865,76:0.8260166559):0.06136304714,222:0.2812305962):0.09878872888,198:0.6234765314):0.03077861091,(197:0.4398078670,209:0.2605799087):0.1422659469):0.08656094592,77:0.3409596365):0.05124753725):0.06211191325):0.07073276655,84:0.7188174966):0.065661722,((64:0.4718692622,65:0.4308445801):0.2037415831,172:0.6524407471):0.09471781535):0.03707049829):0.02300742658,(((116:0.3497191469,120:0.3530104901):0.09806951135,117:0.1405228083):0.4125428548,(126:0.9601021076,(132:0.4856419611,134:1.0665439272):0.1962204823):0.04688264202):0.07616473927):0.02808631815,141:0.7608457853):0.0270361493,((30:0.7643572678,((34:0.6000719044,42:0.4686024628):0.006835938505,36:0.7410404556):0.04087945996):0.03195172594,(188:0.8272119839,240:1.2208549080):0.1595285028):0.08934060986):0.0413975402,(((((((((20:0.0508942497,422:0.0320002345):0.08452494254,418:0.2580257074):0.02875045854,26:0.1892876145):0.06212522639,435:0.2052841686):0.0549945243,438:0.2320215361):0.05801551939,397:0.6043498396):0.09618190003,((58:0.6321990844,((366:0.2999436302,370:0.3021752514):0.1630149378,377:0.5138140226):0.05769341887):0.01847425396,405:0.6466689178):0.03999966402):0.09661512732,(327:0.9141230788,343:0.3837218067):0.2614825215):0.03905320394,275:0.8926568187):0.06594900043):0.04174887999,((204:0.4588233604,267:0.7810739791):0.01467932295,281:0.6106303836):0.1034981735):0.1363743648,(40:0.4822311021,(291:0.2410902294,292:0.3529636992):0.361010002):0.06427898831):0.04359977198,286:0.3643000234):0.05458183638,274:0.3443848077):0.2638814832,50:0.2372036322);
 11: -223278.67343 (0:0.2299049610,(((((((((((((((((((1:0.5395814983,147:0.3220108148):0.09391647766,((21:0.4731047807,213:0.3914907458):0.1150564033,27:0.3197082066):0.04219992164):0.07634232721,((16:0.4946446830,303:0.8336071425):0.08500713796,66:1.6231561467):0.06774594632):0.05412463507,((((29:0.5520249485,(315:0.3787394373,416:0.9427241216):0.1204383531):0.1154733044,363:0.7854163635):0.1037366075,(119:0.3890017211,(155:0.2072942593,175:0.1454881096):0.2032556263):0.08647292012):0.02124173473,259:0.8014295744):0.2122750116):0.1779716175,128:1.0247330248):0.02232990939,(124:0.8889122253,337:0.7140533594):0.1099129136):0.3852386259,(((((((92:0.4138818845,195:0.5927725482):0.1669194037,215:0.7763557987):0.09501444078,111:1.0368308578):0.04004040335,(253:0.5184805048,353:0.7024079685):0.150456546):0.09853323713,107:1.1571343090):0.1857953332,(149:0.6555019673,367:0.9197398110):0.4542435347):0.3115609143,463:1.7342307654):0.07045473302):0.2592060234,((((((((((((((((((((((((3:0.2440985874,((((((9:0.2344065571,(12:0.0833970242,101:0.1194450558):0.1266097354):0.1376398781,96:0.3322569066):0.02934442367,(11:0.0373779661,100:0.0537938285):0.1489586038):0.05617677367,14:0.1768683394):0.03250675152,93:0.1793285778):0.0305524504,((97:0.2453136076,98:0.4146365881):0.3815486583,(102:0.3500126145,104:0.1633459924):0.1688811566):0.04799302284):0.05886592605):0.04986669066,4:0.0952973621):0.0489211472,(6:0.0780494705,13:0.0674453049):0.01203643288):0.8680321317,((((8:0.0474423671,99:0.0534246037):0.1150874197,248:0.7780988892):0.1105398333,226:0.5139049289):0.08459154233,(((85:0.3016162925,224:0.3901188587):0.09497369564,210:0.2734376568):0.07088645152,227:0.2950204524):0.03690020208):0.01842838306):0.07118227581,(180:0.4974023663,398:1.4217328684):0.2257519169):0.007606802567,79:0.7504079329):0.02499022762,(((56:1.1008421615,179:0.4891105107):0.1266991846,59:0.5441324681):0.1328698685,((60:0.8188720266,211:0.4845818730):0.1335507393,(61:0.6431497630,(62:0.2844720511,63:0.4016094651):0.1184810771):0.1062839966):0.2156112899):0.06692302417):0.01864471784,(114:0.2459910680,(118:0.0736761576,228:0.1507052798):0.1541010702):0.2839507835):0.03198215896,(((49:1.3743021461,(54:0.6511989426,(169:0.4384734452,170:0.5421609557):0.4541992141):0.1083796782):0.2234034088,57:0.6589726092):0.03475134107,((51:0.2950794853,298:0.4094955022):0.2266848804,((53:0.3170342468,((265:0.3479172301,(270:0.4477956811,285:0.4019709005):0.03315832538):0.04425082221,(277:0.3813158089,278:0.2061636381):0.04719359615):0.05614869979):0.03523291153,((189:0.7930224676,284:0.2564301018):2.533402637e-06,280:0.5454517796):0.03599250059):0.02293644253):0.04410484772):0.0481027187):0.05618154075,(((((((((15:0.1584670830,323:0.2706229954):0.2991495455,322:0.6452833266):0.4397604265,(318:0.4643912166,320:0.5812695565):0.2462883471):0.118323751,338:0.7852017948):0.1476390079,((((314:0.1726069122,316:0.1880194211):0.6108378215,(325:0.4458862669,355:0.4736072400):0.1047841328):0.1336620017,(((329:0.3890916986,332:0.7179423584):0.01875104189,330:0.5743248914):0.03637024783,358:0.5080059228):0.1342529947):0.1047019845,((335:0.4566664191,360:0.6596862725):0.03331284771,352:0.4601611178):0.1002533964):0.0804982919):0.1070179614,((306:0.9625594252,(312:0.6398079399,351:0.8683073184):0.1293925732):0.0317685329,(344:0.0898724398,347:0.0920240131):0.6956210361):0.0697288863):0.05333623399,(307:0.9118301051,350:0.6469804646):0.1318491209):0.06425438879,362:1.1212311312):0.2327457153,(((((((((((23:0.1004155988,28:0.0124885527):0.1784392769,419:0.1691412705):0.0453803556,((420:0.3036779287,(((421:0.0965055803,424:0.0603206723):0.04723439739,(425:0.0133042907,426:0.0212219070):0.02852791916):0.02809490423,423:0.0489667379):0.1223554721):0.04475251247,432:0.2734175734):0.0274931514):0.03957719734,437:0.3925267879):0.04067038063,(427:0.5951712098,431:0.3858085203):0.07723643151):0.05745953204,439:0.4462910789):0.03345659863,(433:0.4654800193,436:0.6051367590):0.1266660157):0.215782085,(((((365:0.3556215548,372:0.2118692848):0.1889293417,368:0.3914727172):0.1738109146,385:0.5989249485):0.1021703846,(383:0.5606455963,((393:0.1625718445,394:0.2398549645):0.5764421344,408:0.7128560966):0.1396695074):0.02417883001):0.0693808431,((378:0.3353066206,(380:0.8274376107,381:0.2882509383):0.1134607338):0.2335975221,391:0.5004286737):0.1329625007):0.06402887747):0.05408615596,(373:0.3105485074,375:0.4567483512):0.3241560881):0.1561661138,(((187:1.2214832225,404:0.9593224058):0.1555689012,414:0.6729248446):0.1307265947,(400:0.9762465703,413:0.7282984026):0.03224333228):0.08927627004):0.03919047028,406:0.8334674380):0.09671123607):0.1053359184):0.03038712154,((41:0.7421791380,(80:0.6656830567,87:0.5420267654):0.1008685409):0.00432282193,(174:0.1123364338,199:0.3837121459):0.7799077082):0.05905295682):0.02488476848,((((31:0.8703744808,262:0.7064237326):0.1284560618,261:0.8884482354):0.1519570849,((((137:0.7080552154,138:0.4788884276):0.1711128372,140:0.4988329214):2.101357827e-06,242:0.9103387920):0.2124060158,((142:0.6433244723,143:1.2160489490):0.01151061113,144:1.2842144515):0.1306305918):0.04640818982):0.08010985523,(38:0.8296367462,(43:0.7181814859,47:0.5112266095):0.1938991324):0.2314191007):0.1053210884):0.01679700965,(((((((69:0.7047506027,(((((71:0.1331862414,196:0.1999014642):0.09527505574,72:0.3539418303):0.1364068439,73:0.5946226731):0.05667987019,(194:0.2853953334,216:0.4678947766):0.1891368898):0.1525216122,251:0.9523500157):0.01974565168):0.01909307911,250:0.8817357455):0.0910480395,((75:1.1123756919,221:0.4450671125):0.2713190454,(78:0.9181549666,218:0.4308205430):0.04627423437):0.09247079249):0.06481931285,(191:0.8893666502,223:1.1017631074):0.2268903262):0.06626693263,88:0.8287306402):0.01904551399,(112:0.7208018767,113:0.3584717547):0.287549897):0.02236075051,(83:1.1670099699,(((106:0.5100289127,108:0.6417174228):0.06887176145,109:0.7914056594):0.1215613358,((148:1.0405737738,((161:0.4532524520,264:0.6910102219):0.2309407174,(166:0.6095864742,238:0.7932891430):0.1964793371):0.09766695001):0.01404668404,(151:1.4029340877,(173:0.3540017147,177:0.6486675257):0.2888411179):0.1713954876):0.2553559712):0.09631272396):2.599187392e-06):0.03122366049):0.02372530146,((110:0.7242857497,282:0.6664603678):0.01959056072,(((288:0.5003128477,293:0.6575745550):0.05354505905,(289:0.3741403248,290:0.6244075799):0.2668140001):0.02516355492,(294:0.6546746112,(296:0.8476695532,297:0.6128118044):0.2660583273):0.06737564536):0.1296433038):0.05536123061):0.0146601112,(33:0.5416464680,(182:0.3561816602,258:1.0592302185):0.1887554465):0.1058573218):0.03252078983,((((45:0.7394439767,46:0.7449520850):0.1852088586,273:0.8894016863):0.05274206215,55:0.9030015098):0.01799548822,178:0.9372968988):0.04470623723):0.05668030807,((((((122:0.5461740996,246:0.4543380873):0.2244857991,((((123:0.4672887168,205:0.5100141848):0.1053744098,127:0.5461935087):0.2273270376,125:1.1039027216):0.1094179897,247:0.8327729252):0.1192247887):0.1312056327,(((129:0.5021734056,206:0.5374757474):0.1912182818,(207:0.7877418643,208:0.5536384987):0.1759821739):0.1412593615,130:0.8847661508):0.07666716514):0.1351984998,131:0.8114601398):0.09954905493,287:1.4081280194):0.07057877157,(((146:0.6680188636,(((156:0.1814862778,(158:0.3141603066,200:0.3259714539):0.06670180603):0.08801934261,184:0.4481332059):0.1130110582,157:0.3752077097):0.536037412):0.02632970105,(((159:0.7549508782,((160:0.6621225167,(255:0.5072340249,256:0.5064686578):0.1676618229):0.3404973215,243:0.6545214040):0.1449487214):0.1478850078,257:1.1173209921):0.1004130297,299:1.2263766748):0.1140138515):0.09885406876,((((150:0.2360074149,236:0.1507780218):0.391780878,186:0.8476044098):0.06549001328,(((152:0.2833985593,153:0.2191160802):0.0775193022,154:0.1598810701):0.3225109094,234:1.0522063936):0.3313037705):0.05451238556,(((162:0.3890697377,164:0.5253484099):0.6558594764,((163:0.6876839995,185:0.7416997982):0.25646499,230:0.8780900029):0.1029599719):0.1103367783,((167:0.3278817091,168:0.4699374098):0.3621246797,171:0.4389678566):0.05672569349):0.07655757148):0.08456671369):0.1259211342):0.03022660113):0.05814477286,(((((((18:0.1671521176,((22:0.1728955336,25:0.1962839489):0.02740251119,434:0.5111646638):0.03944778939):0.1155742099,428:0.8267605982):0.1867049698,430:0.5821541364):0.2493564173,402:0.5403185552):0.1037039274,(((((((((364:0.2346027250,371:0.2955344420):0.0974469749,407:0.5486816337):0.04070635358,369:0.3930492271):0.08432350948,(((374:0.4065178170,379:0.6251370776):0.05191812937,389:0.3212224404):0.1211664625,((((382:0.4163122280,395:0.5264595570):0.08568478988,417:0.7729967684):0.1223452687,409:0.6130315246):0.2872154903,384:0.3514380829):0.08159449579):0.08635314081):0.20444689,392:0.6807135428):0.1574978309,(386:0.6204929313,388:0.7184729030):0.2612766533):0.05376125267,387:1.1311479104):0.1995074599,(399:0.9261899628,((401:0.5667564121,410:0.6957697902):0.2048391378,411:0.8578065385):0.05740428501):0.07402741394):0.0147207776,403:1.1377787648):0.05442800953):0.07240983785,((305:0.8320946041,311:1.2057822945):0.1767458159,(((309:0.4384017757,310:0.4176899766):0.7089810719,(340:1.1661643032,361:1.1602775659):0.08456249999):0.1334298223,(((((((313:0.6483758641,354:0.3309424372):0.1041892682,326:0.5120133822):0.1211843059,((((317:0.3231532126,319:0.1868968070):0.4476194577,324:0.7950889093):0.3851476951,321:0.6284154450):0.2374582915,339:0.7315346070):0.04569298874):0.038420531,(334:0.4988082082,336:0.3201782630):0.2018906251):0.06025536871,((328:0.5382167344,(333:0.5603412153,(356:0.7463476750,357:0.6739916117):0.168484961):0.07633558944):0.02963665975,331:1.1031704261):0.1507408512):0.05725991004,((342:0.5335811950,345:0.8407950898):0.07663377939,349:0.6294480284):0.1969916069):0.05613198506,359:0.8382999907):0.05330168429):0.06749022197):0.1625853681):0.05829176688,415:0.8090834269):0.06906832373):0.01560726743,(201:0.7503706997,260:0.6374621253):0.4144640585):0.01524386897,(300:0.8132993116,((301:0.7288227812,302:0.3526195808):0.2509709122,304:0.6440435475):0.147280092):0.2879250906):0.02504097721,((((32:0.9422848355,37:0.6946286477):0.259826273,190:0.7464501539):0.06521154221,295:1.6050617916):0.08252418275,(((39:0.3307859152,(268:0.6627713808,269:0.1829499752):0.2220080149):0.1312245609,266:0.4383206949):0.170631487,(52:0.8592201663,81:0.8773314043):0.1675421599):0.4261222826):0.01754163662):0.007764127115,232:1.2516363886):0.05943118387,(((48:1.5714252794,(((((((((440:1.3534785998,(445:1.0188422001,(447:1.9129516935,(449:0.6858529850,453:0.7963583446):0.660618144):0.1442971047):0.3375224899):0.1285527962,(((442:0.7403606039,446:0.4888009240):0.1360915599,452:0.4132471148):0.1478288086,448:0.4592862618):0.3362668074):0.2339524322,(450:1.0532815602,(451:0.1295406496,454:0.1777954577):1.259334392):0.2020873176):1.174088957,((((441:1.4752843711,467:3.1821619043):0.1261381688,((469:1.7845962484,474:0.7830456854):1.202867808,482:1.4667491309):0.1556246641):0.1646470272,487:2.2874232780):0.05303135704,((((456:1.1968949882,481:1.0799711919):0.09845547432,((470:0.5674452467,475:0.7493353529):0.1464309914,484:0.8619416091):0.3157148254):0.6263583867,(458:0.4024922660,488:0.6599984926):0.7566209325):0.2332929081,((457:1.2318812664,479:1.3965655337):0.2960153173,((459:1.9184662674,(489:0.0641354126,490:0.0894666345):1.37875776):0.4287788741,((((460:2.1950003850,(471:2.7535057252,(472:1.0230045354,486:1.2955589756):0.229176199):0.7518013911):0.1717893467,(462:1.0351994351,(480:0.8839022987,485:0.6034937372):0.2798319751):1.174457352):0.2639246129,(((465:1.0556094004,466:0.9493078871):0.6454177586,468:1.4751084573):0.5885629005,473:3.7538139372):0.245841486):0.1167895808,483:2.9746772741):0.02182959243):0.07515545188):0.03799753639):0.1197711362):0.1807304666):0.183085833,478:2.1753871911):0.5781729861,477:1.2578172849):0.2302104048,476:1.2064860580):0.4133142357,(443:1.5151397233,444:1.6036776153):0.3437138642):0.1356336679,(461:1.6121459032,464:2.0108431014):0.2663855793):0.1498333389):0.02739151503,396:1.1280363120):0.07950717325,(((133:1.0395990028,(135:0.4476408940,136:0.5255750423):0.5298716029):0.5483039162,271:1.1581250910):2.247015773e-06,455:2.7400821844):0.08180771814):0.04761347532):0.06687801056,((68:0.3499112422,214:0.2340291593):0.1728678288,212:0.6565627042):0.4727203507):0.1211157659):0.1584761291,429:1.2054360646):0.1952042187,((((((2:0.3762203233,283:0.3990169178):0.4006191947,(181:0.4415971418,((244:0.7535762453,252:0.3160376485):0.1560448846,279:0.6287205636):0.04167577066):0.034746421):0.04747891457,((70:0.5362570182,(90:0.5368133739,(217:0.6158814793,(219:0.8620373629,220:0.2220768116):0.1595995581):0.1546477273):0.06480034352):0.1822154387,(86:0.8955042351,((115:0.4764014372,233:0.4037290444):0.08745627481,121:0.6881346968):0.339094707):0.185976886):0.1316613395):0.08980062112,((35:1.1515057098,(((44:0.8905275475,82:0.7365738433):0.1427565934,276:0.9342048525):0.03505864076,272:0.9262663467):0.06871602739):0.0140220602,(((((165:0.5646112536,231:0.5081573579):0.1453723973,183:0.5967925158):0.07157991073,(237:1.0260384774,239:0.8474938568):0.2775874062):0.09945244338,176:0.6447113067):0.03535414459,254:0.9757927542):0.09865565266):0.05551243148):0.04338791791,(((((((17:0.2215632283,19:0.2708119479):0.1011069388,24:0.3075229615):0.16907241,390:0.4419932509):0.1252908614,(((308:0.4133103176,348:0.9967929281):0.1493786901,(341:1.0746032363,346:0.4365781971):0.1000146842):0.05735644965,412:0.9748072824):0.09001818168):0.06429662335,376:0.9988632375):0.0899496357,(((202:0.7047188739,229:0.6958634972):0.1568051922,235:0.6995146075):0.1635250099,245:0.8478490246):0.1681430351):0.05612396428,(((139:0.8755288994,203:0.5403878901):0.105991893,(145:0.6260081812,263:0.7162435196):0.3483090662):0.03459866833,241:0.8422637694):0.1035062229):0.05667239479):0.04900544328,(192:1.0139620085,193:0.4866636621):0.1585137529):0.1525951713):0.1451792961,(((((((((5:0.0720939840,103:0.1678657258):0.05020014953,(7:0.0222903999,10:0.0319394886):0.05783988344):0.05206938655,(91:0.0924857090,(225:0.2114994907,249:0.2611598377):0.03373659904):0.06745026053):0.02485985501,105:0.1419897327):0.03717795066,(94:0.5356160318,95:0.2102193860):0.0832157486):0.1014663024,89:0.3412030477):0.08600055079,(67:0.6246322659,(((((74:0.6538447523,76:0.8188182043):0.05786245091,222:0.2935944655):0.09971004986,198:0.6241074424):0.02001188118,(197:0.4440283607,209:0.2579720350):0.1537075373):0.09079741961,77:0.3394105820):0.04936489655):0.06100199361):0.06794981686,84:0.7124322066):0.07065153489,((64:0.4714861462,65:0.4350204032):0.2027630975,172:0.6539614851):0.09883096353):0.03579145253):0.02028767708,(((116:0.3496913172,120:0.3530373324):0.09863713516,117:0.1402273025):0.4095124527,(126:0.9585738262,(132:0.4846134833,134:1.0654147186):0.1947515418):0.04792762963):0.07641470445):0.03291660692,141:0.7521921797):0.0246047449,(((30:0.6399146919,36:0.6439993466):0.08565735924,(188:0.8146371468,240:1.1745190084):0.1068614155):0.08952992336,(34:0.5967806659,42:0.4454769038):0.07432793246):0.09248861188):0.03935959334,((204:0.4580553224,267:0.7829789517):0.01668847594,281:0.6238064053):0.1095895662):0.04243447758,((((((((((20:0.0506579992,422:0.0322107951):0.08398793091,418:0.2580688990):0.02878527312,26:0.1896936909):0.06046704194,435:0.2068782920):0.05364105641,438:0.2307351533):0.05956783297,397:0.6049780238):0.0939974169,(((366:0.2946241678,370:0.3073975095):0.1566598818,377:0.5128274860):0.0618241657,405:0.6382781895):0.04800941757):0.06716644549,58:0.6307158375):0.05183956724,(327:0.9140744772,343:0.3816277681):0.2517727641):0.0378987035,275:0.8753406939):0.04848698093):0.1380410247,(40:0.4792322453,(291:0.2468920305,292:0.3468156664):0.3643938688):0.05120401071):0.04786698033,286:0.3654384144):0.05745482182,274:0.3434076778):0.2602877628,50:0.2393808886);
 12: -223278.691046 (0:0.2296674567,(((((((((((((((((((1:0.5411826039,147:0.3210847923):0.09651716251,((21:0.4728734355,213:0.3923985101):0.1137893932,27:0.3200175621):0.04248024202):0.06938344282,((16:0.4902196140,303:0.8377286258):0.08559164747,66:1.6211213693):0.06865028359):0.05032936807,(((29:0.5532099415,(315:0.3794435923,416:0.9414534458):0.1230950941):0.1467037879,(259:0.7083430467,363:0.7285631539):0.1115841162):0.07019435878,(119:0.3932161679,(155:0.2088595235,175:0.1448019044):0.2004884873):0.07852539202):0.225198415):0.1905331515,128:1.0255194476):0.02301640346,(124:0.8863237032,337:0.7134422347):0.1105856639):0.3814590514,((((((92:0.4199189840,195:0.5855348777):0.1674824303,215:0.7607802374):0.1276932164,(111:0.9885096030,(253:0.5144182556,353:0.6916146616):0.08003540703):0.1056433652):0.09046907614,107:1.1575774834):0.1833337656,(149:0.6476531509,367:0.9202506009):0.4511076929):0.3106586099,463:1.7299293076):0.08143799905):0.2587283264,((((((((((((((((((((((((3:0.2360454192,((((((9:0.2406064042,(12:0.0837751380,101:0.1190572004):0.1209004498):0.1348231071,96:0.3409260769):0.0266697395,(11:0.0369750195,100:0.0541486634):0.152386917):0.05586224785,93:0.1838320553):0.03524903609,14:0.1698975798):0.03999102145,((97:0.2450061034,98:0.4165771763):0.3889905919,(102:0.3419228673,104:0.1706896988):0.1689134554):0.05083163202):0.05032864976):0.05448118129,4:0.0945894297):0.04766983117,(6:0.0776068582,13:0.0684912789):0.01259307277):0.8622531288,(((8:0.0467891855,99:0.0541413176):0.1163202996,248:0.7791710027):0.1144492563,226:0.5131423144):0.06167247226):0.02873308581,(((85:0.2993945644,224:0.3883675017):0.1002711383,210:0.2729528146):0.06650706171,227:0.2982051076):0.03856977336):0.08503528142,(180:0.4945618541,398:1.4083813960):0.222725055):0.00942922099,79:0.7561173303):0.02541350268,(((56:1.1075955829,179:0.4830833590):0.1313047083,59:0.5365124012):0.1293425666,((60:0.8234140567,211:0.4847810736):0.1420771846,(61:0.6397039346,(62:0.2856154560,63:0.3999705756):0.1180244841):0.1012645989):0.2217081955):0.0655479482):0.02967463595,((((51:0.2920831978,298:0.4149727952):0.222607908,((189:0.7963635594,284:0.2510666875):2.130852622e-06,280:0.5576420791):0.03383787942):0.02448469032,(53:0.3220915084,((265:0.3481380763,(270:0.4465678282,285:0.4045322114):0.03408946102):0.04326197273,(277:0.3787106433,278:0.2087816889):0.04633012171):0.05107107627):0.0332145953):0.05954032744,(57:0.6278729314,(114:0.2373047995,(118:0.0822115362,228:0.1439094336):0.1540962486):0.2099494127):0.08484178285):0.0353547263):0.06638005017,(((((((((15:0.1596027925,323:0.2693498314):0.3022646042,322:0.6412426226):0.4361823332,(318:0.4631709100,320:0.5797050019):0.2503740039):0.1205727442,338:0.7776697970):0.1431358611,((((314:0.1756281517,316:0.1848471234):0.6021074866,(325:0.4439752829,355:0.4719334966):0.1140323259):0.123696645,((329:0.3956524527,(332:0.6939709994,358:0.4861767705):0.04331774333):0.0408762549,330:0.5629374881):0.1318781991):0.1103464285,((335:0.4561280019,352:0.4307259848):0.06946975631,360:0.6778028414):0.07652106571):0.07523019921):0.1142752699,((306:0.9527079348,(312:0.6413693619,351:0.8690454376):0.1299855031):0.03188603655,(344:0.0907898560,347:0.0910454015):0.6977409183):0.07128153453):0.0519387832,(307:0.9178564668,350:0.6557505336):0.1225560852):0.08314282007,362:1.1014463262):0.2301361419,((((((((((((23:0.1003816709,28:0.0125118775):0.1786933713,419:0.1683993013):0.04519571487,((420:0.3040200818,(((421:0.0964282920,424:0.0602506963):0.04720885444,(425:0.0132850130,426:0.0212377313):0.02858194751):0.02756598709,423:0.0494162870):0.122586521):0.04423596148,432:0.2740691618):0.02814208556):0.03999318176,437:0.3915762722):0.03990621777,(427:0.5953084480,431:0.3864092398):0.0778622142):0.05484381446,439:0.4483060083):0.02740539524,(433:0.4641480378,436:0.6012431591):0.1344311673):0.216809911,(((((365:0.3547618831,372:0.2133328065):0.1888315689,368:0.3934709721):0.1753580449,385:0.6081183355):0.09927923816,(383:0.5547404064,((393:0.1635367942,394:0.2379131115):0.5693326313,408:0.7144121669):0.1418072653):0.0232567459):0.06942680312,((378:0.3318675709,(380:0.8268990202,381:0.2865311862):0.1171744079):0.2349182181,391:0.4952522747):0.1312324917):0.06408653283):0.03779725419,(373:0.3016266460,375:0.4687300356):0.3395790619):0.148222661,((((187:1.2349927461,404:0.9605032996):0.140511499,414:0.6790993211):0.1289952724,413:0.7260483227):0.03541969464,400:1.0102941017):0.07948081579):0.008506130483,((49:1.3305716493,54:0.5565490324):0.1575216193,(169:0.4190127692,170:0.5474432897):0.4383632214):0.2866224767):0.06456350639,406:0.8598173098):0.07779095273):0.08968542175):0.03309714367,((41:0.7413913624,(80:0.6650640303,87:0.5419456356):0.09983499387):0.006024580224,(174:0.1099025298,199:0.3858264385):0.7821107486):0.05779215207):0.0231184223,((((31:0.8702817431,262:0.7044053546):0.1270772095,261:0.8919401811):0.1503988736,((((137:0.7085455836,138:0.4794612925):0.1745220128,140:0.4949744960):2.27154153e-06,242:0.9101124840):0.2141331231,((142:0.6415019800,143:1.2180496545):0.008626958962,144:1.2856426400):0.1287644421):0.04620420897):0.08128363908,(38:0.8265395564,(43:0.7207207437,47:0.5110290395):0.1965559727):0.2310839076):0.1041263758):0.0174241118,(((((((69:0.7044591897,(((((71:0.1329988893,196:0.2001588163):0.09557752205,72:0.3531956309):0.1364942344,73:0.5938707597):0.05769851416,(194:0.2852742554,216:0.4667665387):0.1874368565):0.1524581521,251:0.9486960044):0.01861926316):0.01810974453,250:0.8858643160):0.0908383787,((75:1.1126044222,221:0.4444109250):0.2724146277,(78:0.9208575769,218:0.4314121350):0.04576841987):0.09322815334):0.06395418267,(191:0.8909839902,223:1.0977737052):0.2270029929):0.06810684438,88:0.8292208584):0.01925063548,(112:0.7207897823,113:0.3573411678):0.2856390824):0.02200160462,(83:1.1637320711,(((106:0.5081281439,108:0.6401507845):0.0674087131,109:0.7919546516):0.1221272326,((148:1.0162247106,(151:1.4038316683,(173:0.3516397869,177:0.6487129106):0.279109046):0.1510112503):0.03484714668,((161:0.4540679138,264:0.6896371548):0.230326926,(166:0.6105893788,238:0.7925909236):0.1950771823):0.1054669682):0.2549098327):0.09629389492):2.578489553e-06):0.03043872226):0.02435554055,((110:0.7215086857,282:0.6643871406):0.02113528711,(((288:0.5233252796,(293:0.6287544169,294:0.6306269504):0.06440689839):0.02578415636,(289:0.3775485607,290:0.6197537447):0.2661689204):0.05692311023,(296:0.8583421244,297:0.6212862252):0.3111078444):0.1038233046):0.04945813247):0.01591939074,(33:0.5433193885,(182:0.3561895948,258:1.0525181650):0.1881751812):0.1061039997):0.03247366491,((((45:0.7351206795,46:0.7454548572):0.1847673539,273:0.8945451463):0.05452459143,55:0.9034527604):0.01836397156,178:0.9343947980):0.04488120013):0.05794339327,((((((122:0.5518935612,246:0.4474162560):0.237159125,(((123:0.4712673063,205:0.5065586853):0.1003681061,127:0.5534646698):0.2861165092,(125:1.0857822917,247:0.7801885443):0.07590191007):0.1395773816):0.1238690481,(((129:0.4986872318,206:0.5402593773):0.1947609858,(207:0.7899926968,208:0.5499202967):0.1756333502):0.1453669206,130:0.8778419594):0.07582220938):0.1316405382,131:0.8117941123):0.1103648581,287:1.4191782378):0.06020683263,(((146:0.6640439813,(((156:0.1823276791,(158:0.3125217735,200:0.3269055856):0.06702315538):0.08824299088,184:0.4466556075):0.1131735389,157:0.3741600943):0.532964862):0.03069575953,(((159:0.7512475363,((160:0.6614382819,(255:0.5070542014,256:0.5057400263):0.1673821465):0.3378695329,243:0.6549214666):0.1456170906):0.1532307116,257:1.1131203244):0.09750832925,299:1.2244883748):0.113055415):0.09890179353,((((150:0.2379479206,236:0.1494188202):0.3937367813,186:0.8477581950):0.06538217841,(((152:0.2834303908,153:0.2190007182):0.0766605469,154:0.1605959040):0.3214465203,234:1.0530211821):0.3306640697):0.05444458918,(((162:0.3938611591,164:0.5184649548):0.6531563719,((163:0.6868480967,185:0.7405406460):0.256561938,230:0.8800555720):0.1053878961):0.1100088273,((167:0.3281911925,168:0.4712091571):0.3620146663,171:0.4396698541):0.05619114693):0.07659618625):0.08343612073):0.1266851936):0.03111375818):0.0580626699,(((((((18:0.1666320491,((22:0.1730829624,25:0.1959790779):0.02741758168,434:0.5108606338):0.03954038658):0.1176030996,428:0.8216424285):0.1854336266,430:0.5829359482):0.2481852095,402:0.5381674978):0.1037732465,(((((((((364:0.2344937316,371:0.2957318398):0.09455985813,407:0.5514157506):0.04072529289,369:0.3911347708):0.08348575882,(((374:0.4076055998,379:0.6253458896):0.0510636312,389:0.3215695370):0.1140750764,(((382:0.4287627865,(395:0.5241140330,417:0.7761035850):0.05725558922):0.1411346054,409:0.6105391188):0.2909939628,384:0.3505865307):0.08107049937):0.08840632751):0.2079908973,392:0.6797350413):0.1563608645,(386:0.6209539620,388:0.7162300385):0.2613803601):0.05370798243,387:1.1333250955):0.1990417067,(399:0.9260037919,((401:0.5647096065,410:0.6996382667):0.2075655344,411:0.8577275188):0.0578526563):0.07465520264):0.01430209781,403:1.1380901681):0.05542005695):0.07138641365,((305:0.8282939826,311:1.1966486856):0.1775567926,(((309:0.4374461945,310:0.4205194975):0.7056973692,(340:1.1608504585,361:1.1525321308):0.08883832071):0.1312873949,(((((((313:0.6482535761,354:0.3304171255):0.1050482508,326:0.5101530085):0.1207226323,((((317:0.3224275346,319:0.1868762737):0.4462130427,324:0.7958387801):0.3833149577,321:0.6279009522):0.2346076174,339:0.7285659391):0.04768948524):0.03825994049,(334:0.4983953829,336:0.3201293388):0.201458676):0.0594258089,((328:0.5389177542,(333:0.5614497862,(356:0.7453868283,357:0.6726037928):0.16776188):0.07634266949):0.02938552662,331:1.0980247725):0.1514704973):0.05654954687,((342:0.5324958991,345:0.8378607054):0.07950743608,349:0.6287132047):0.1978957814):0.05667197847,359:0.8377231099):0.05525253289):0.06708682291):0.1628213124):0.05832846891,415:0.8062199521):0.06786062061):0.01520032527,(201:0.7541931716,260:0.6349213476):0.4111791342):0.01613949244,(300:0.8120620359,((301:0.7306101517,302:0.3511918020):0.2528376495,304:0.6428753184):0.1462542432):0.2920932905):0.02553895311,((((32:0.9475263020,37:0.6821702635):0.2644150457,190:0.7427256708):0.1300247838,(((39:0.3291073866,(268:0.6631286007,269:0.1839086345):0.2235149133):0.1299811601,266:0.4367966475):0.1719540326,(52:0.8610281177,81:0.8719150571):0.1649095125):0.4101873056):0.005935127416,232:1.2337168799):0.03149831744):0.01876854005,295:1.6796571241):0.05044961988,((((48:1.5746955014,((((((((((((440:1.5880234646,446:0.3908217929):0.1520126825,442:0.7259709647):0.1340231189,452:0.4109857371):0.1856293223,448:0.4069752715):0.3365460649,(450:0.9992475865,(451:0.1310081605,454:0.1760297634):1.309396843):0.3338261282):0.281273338,(445:1.0056627606,(447:1.8493624793,(449:0.7201963819,453:0.7703299273):0.6338105239):0.3141122836):0.147461681):1.161693974,((((((441:1.4613541339,467:3.2633457323):0.1290387569,((469:1.7681392941,474:0.8052392090):1.17076998,482:1.4659566524):0.1520972546):0.154832743,487:2.3166221419):0.1321419974,(((((456:1.1801173760,481:1.0972797117):0.09448239769,((470:0.5672656975,475:0.7505162192):0.1465171073,484:0.8644282790):0.3230339262):0.6194001992,(458:0.4007781140,488:0.6665828739):0.7393348798):0.2408763392,(457:1.1994948826,479:1.4054960970):0.2646352738):2.020604294e-06,483:3.1214985139):0.08410636841):0.06296797254,((459:1.9691888261,(489:0.0564413428,490:0.0969704002):1.406259754):0.3050833442,(((465:1.0481578440,466:0.9398029803):0.6462911473,468:1.5418938983):0.3564131833,473:3.9206566592):0.3369194972):0.1916403934):0.1274642189,((460:2.1842564475,(471:2.7388570418,(472:1.0448033542,486:1.2967077802):0.23984339):0.734421758):0.1895736794,(462:0.9514946994,(480:0.8990601895,485:0.5659631782):0.3705605349):1.144396046):0.1982425526):0.1105577444):0.1485622393,478:2.1576476281):0.6021336659,477:1.3159496505):0.2073244609,476:1.2148915190):0.3866548111,(443:1.5319690525,444:1.6062262570):0.3327415641):0.1566503804,(461:1.6345827932,464:2.0070516261):0.2544349467):0.1428597073):0.03149482497,396:1.1182257792):0.05506567341,(271:1.1885162565,455:2.7589741334):2.240310643e-06):0.05205883837,(133:1.0593245079,(135:0.4393239559,136:0.5342456281):0.4957053505):0.6426462759):0.0281989257):0.06853973308,((68:0.3515820737,214:0.2332044088):0.1834931469,212:0.6501017057):0.4722117356):0.1209032489):0.1618710254,429:1.2025659910):0.1937625659,((((((2:0.3746620943,283:0.4014852125):0.3940389072,((181:0.3946491067,279:0.6016874117):0.07012590947,(244:0.7475963964,252:0.3205067258):0.1709585234):0.03426399046):0.05143623406,((70:0.5410602221,(90:0.5312648806,(217:0.6145842412,(219:0.8674752284,220:0.2176470824):0.1605157335):0.1589391414):0.06513379231):0.1846690631,(86:0.8921399960,((115:0.4749829275,233:0.4054229754):0.08502680557,121:0.6920760953):0.3408564509):0.1888201075):0.1353148024):0.08511041568,((35:1.1552562971,((44:0.9794026339,(82:0.7895120167,276:0.8997016371):0.06875862687):0.04600180838,272:0.9316777835):0.07605297301):0.0102405552,(((((165:0.5642143499,231:0.5069155571):0.1462423734,183:0.5927285184):0.07167566833,(237:1.0229754554,239:0.8521911767):0.2776290059):0.1004962039,176:0.6417680830):0.03469442129,254:0.9756445998):0.09406503446):0.05361963309):0.04630662699,(((((((17:0.2210752978,19:0.2707320132):0.1013413378,24:0.3066848325):0.1687195403,390:0.4415309077):0.1235434479,(((308:0.4144286859,348:0.9935718882):0.1475936636,(341:1.0703793302,346:0.4353278545):0.0994761627):0.05803835507,412:0.9738692033):0.09027954081):0.06310239412,376:1.0026960188):0.08892974738,(((202:0.7070707605,229:0.6912389530):0.154366356,235:0.7031129662):0.1638121629,245:0.8446372200):0.1678997837):0.05596803853,(((139:0.8706066118,203:0.5394213581):0.1025952981,(145:0.6235409414,263:0.7205975886):0.3525966174):0.03483173276,241:0.8473099142):0.1028515941):0.05811452051):0.04699446829,(192:1.0120231528,193:0.4871691193):0.1583264292):0.152499083):0.1432067745,((((((((5:0.0724098794,103:0.1682727148):0.04866593517,(7:0.0224401048,10:0.0318386528):0.06145076087):0.04586413869,((94:0.5401533268,95:0.2250127211):0.08342361775,105:0.1385209413):0.03170989873):0.02504459728,(91:0.0977394399,(225:0.2104370198,249:0.2658707347):0.03024003558):0.05262588583):0.116882399,89:0.3382090405):0.08155488492,(67:0.6344454662,(((((74:0.6558138023,76:0.8261311969):0.0611925231,222:0.2808269359):0.09812238176,198:0.6236374312):0.03003978521,(197:0.4402192179,209:0.2592771418):0.1435948592):0.0859362766,77:0.3403173999):0.0501273486):0.06073344983):0.06902144673,84:0.7188988313):0.06829093748,((64:0.4689544333,65:0.4337490016):0.2031109351,172:0.6516614089):0.09197587065):0.03721886927):0.02052806323,(((116:0.3485423706,120:0.3543594096):0.09871318988,117:0.1394431213):0.4143974669,(126:0.9575980800,(132:0.4878344871,134:1.0612790563):0.1941863207):0.04693951815):0.0762788277):0.03239626239,141:0.7545818041):0.02601504443,(((30:0.6372047093,36:0.6391576352):0.08596793511,(188:0.8158200983,240:1.1780144341):0.104183777):0.08834452319,(34:0.5961941261,42:0.4460493662):0.0717063863):0.09170680268):0.03472541944,((204:0.4543160553,267:0.7860168335):0.01687638137,281:0.6188511694):0.1125808793):0.04408886495,(((((((((20:0.0509943702,422:0.0318763393):0.08473279021,418:0.2570735877):0.02777827916,26:0.1900558206):0.06185102435,435:0.2060255207):0.0559492488,438:0.2297290085):0.06043298697,397:0.6036993655):0.09149386808,((58:0.6316791665,((366:0.2964051738,370:0.3032913837):0.161215964,377:0.5132259455):0.05883283771):0.01805304119,405:0.6490826699):0.04257213456):0.1053559591,(327:0.9221295028,343:0.3724135948):0.2535663127):0.0388313505,275:0.8761786131):0.04599862396):0.1393974401,(40:0.4812138475,(291:0.2482426016,292:0.3450739749):0.362783549):0.05111361942):0.04696354809,286:0.3652431735):0.05808375308,274:0.3434747345):0.2587880105,50:0.2389468905);
 13: -223278.948268 (0:0.2302374705,(((((((((((((((((((1:0.5397729721,147:0.3198244832):0.09618674282,((21:0.4725594906,213:0.3950455342):0.1131129456,27:0.3209622740):0.04209979644):0.06726492275,((16:0.4918569624,303:0.8376012960):0.08706457703,66:1.6260418102):0.06883871922):0.05123644167,(((29:0.5534056987,(315:0.3782127948,416:0.9406884829):0.1236094761):0.1461524908,(259:0.7106776138,363:0.7305547072):0.1121805978):0.07102528555,(119:0.3945531105,(155:0.2089705964,175:0.1446534195):0.2012458249):0.07828623746):0.2238426338):0.1870806321,128:1.0241103605):0.02063651047,(124:0.8958536266,337:0.7109573903):0.1121986465):0.3922045391,((((((92:0.4181396285,195:0.5874086002):0.1671746029,215:0.7638664397):0.1264803958,(111:0.9884552911,(253:0.5119108593,353:0.6928962747):0.08016057666):0.1046259557):0.09647952542,107:1.1587373530):0.1828825982,(149:0.6513194888,367:0.9226289755):0.4503156233):0.3045771998,463:1.7349769779):0.08072546648):0.2559734949,((((((((((((((((((((((((3:0.2442009005,((((((9:0.2347098212,(12:0.0834381514,101:0.1196248317):0.1268232196):0.1380648751,96:0.3325064781):0.02933945073,(11:0.0374192873,100:0.0538596192):0.1489085531):0.05642940218,14:0.1771252201):0.0326855934,93:0.1793052851):0.03060041348,((97:0.2460290606,98:0.4156110732):0.3820077667,(102:0.3504474046,104:0.1635424195):0.1689070021):0.04779893798):0.05891788111):0.04963722324,4:0.0956794498):0.04852501817,(6:0.0779468107,13:0.0677697593):0.012251579):0.8640062162,((((8:0.0461515768,99:0.0548551452):0.1131457887,248:0.7818375792):0.1141898354,226:0.5173479909):0.0850997303,(((85:0.3013728384,224:0.3904942087):0.09394647185,210:0.2762119571):0.0674732312,227:0.2998768488):0.03983093197):0.02039762355):0.07545255389,(180:0.4954403349,398:1.4149511075):0.2261678609):0.008458674974,79:0.7571333168):0.02530425568,(((56:1.1375777347,59:0.4845915690):0.05358970559,179:0.5931603771):0.1388368358,((60:0.8242168174,211:0.4872845270):0.1393505279,(61:0.6417170421,(62:0.2860364786,63:0.4010237070):0.1184874867):0.1022498978):0.2221774941):0.06412654291):0.03073592584,((((51:0.3072493680,298:0.3993308226):0.1664643366,189:0.7669492790):0.07118946067,((53:0.3236350404,((265:0.3480761397,(270:0.4476326339,285:0.4050540591):0.03328997106):0.04696073856,(277:0.3823620134,278:0.2038035793):0.04626525713):0.04957092565):0.02487877435,(280:0.5513157887,284:0.2491364077):0.04484665745):0.04024434637):0.04011495073,(57:0.6287243153,(114:0.2327564212,(118:0.0814673193,228:0.1443869580):0.1595410165):0.2141530467):0.08623129554):0.03642050926):0.0570530634,((((((((((15:0.1611375219,323:0.2684994927):0.3001286842,322:0.6463527062):0.4346915839,(318:0.4676594451,320:0.5780487996):0.2518863927):0.1198509437,338:0.7787941212):0.1409760952,((((314:0.1759723109,316:0.1852642717):0.5989381843,(325:0.4457008662,355:0.4723682862):0.1140477038):0.1266070855,((329:0.3965601941,(332:0.6967845323,358:0.4855047849):0.04413748197):0.04142158334,330:0.5615812841):0.1311079615):0.1101261436,((335:0.4562430872,352:0.4292275836):0.07068413468,360:0.6805941406):0.07693793841):0.07704206425):0.1141921801,((306:0.9264373088,351:0.9272763422):0.0594202142,(312:0.7015255425,(344:0.0929848327,347:0.0887079674):0.6520130857):0.06955715386):0.07652650043):0.05079517988,(307:0.9100201146,350:0.6495156755):0.1364558639):0.08189234804,362:1.0974474108):0.223631151,(((((((((((23:0.1005963838,28:0.0125188141):0.1785963222,419:0.1693489843):0.04528885934,((420:0.3044068068,(((421:0.0966480812,424:0.0603376421):0.04728707798,(425:0.0133262938,426:0.0212324935):0.02856211008):0.02808048471,423:0.0490169611):0.1222114745):0.04420900485,432:0.2747337491):0.02794688148):0.04048741937,437:0.3920431803):0.03996385456,(427:0.5946174082,431:0.3878888999):0.07704463296):0.0576818527,439:0.4492205386):0.0294951046,(433:0.4634088500,436:0.6047458587):0.1319917181):0.2194240822,(((((365:0.3560602474,372:0.2141637309):0.1896715443,368:0.3911904611):0.1744234162,385:0.6017210597):0.106853511,(383:0.5620786733,((393:0.1639759831,394:0.2385993623):0.5747257625,408:0.7194367695):0.1430088979):0.01702296538):0.06758976341,((378:0.3361374334,(380:0.8329869757,381:0.2848350469):0.1159309592):0.2362399009,391:0.5018320291):0.1342303482):0.06549825072):0.04546105732,(373:0.3015341443,375:0.4679307283):0.3381218628):0.1428588203,((((49:1.3326910866,54:0.5612312987):0.1392089478,(169:0.4245165926,170:0.5457825507):0.4455671197):0.2849562162,((187:1.2359415467,404:0.9615975738):0.1715394999,414:0.6621639940):0.1804205326):0.0008655157393,400:1.0321521338):0.02745576083):0.0550258792,406:0.8566235330):0.08476996296):0.04593410408,413:0.8561857301):0.06325449259):0.03676015683,(41:0.7447856628,((80:0.6676505654,87:0.5442502367):0.1049915131,(174:0.1118810133,199:0.3843688875):0.7845413651):2.158375767e-06):0.05910466797):0.02181955197,((((31:0.8686203148,262:0.7079025362):0.1278721823,261:0.8977305012):0.1503624373,((((137:0.7107492443,138:0.4787338071):0.1731565554,242:0.9111955340):2.215418594e-06,140:0.4987704884):0.2116657262,((142:0.6444571129,143:1.2176740722):0.01077908525,144:1.2889022033):0.1295013974):0.04683099495):0.08141804588,(38:0.8340268252,(43:0.7225450129,47:0.5150492561):0.1961337526):0.2310453263):0.1020100036):0.01755726793,((((((((69:0.6926039712,((((71:0.1312994279,196:0.2018254419):0.09929050012,72:0.3504298025):0.1369340337,73:0.5902068052):0.05703137117,(194:0.2853060898,216:0.4683091045):0.1871161867):0.1580698276):0.02047633035,251:0.9667517282):0.01609644367,250:0.8859026053):0.08937824854,((75:1.1135164981,221:0.4464071760):0.2717892111,(78:0.9218788301,218:0.4300667603):0.04719694298):0.09297452929):0.06328030822,(191:0.8930959341,223:1.1000565703):0.2271758134):0.06752896039,88:0.8288643818):0.01895359522,(112:0.7210463046,113:0.3594690372):0.2878591077):0.02262080784,(83:1.1648272891,(((106:0.5106060659,108:0.6407131158):0.06733676046,109:0.7923860893):0.1228236732,((148:1.0200224733,(151:1.4051093465,(173:0.3534189843,177:0.6507144844):0.2807835107):0.1519736494):0.03459405629,((161:0.4550176508,264:0.6910508714):0.2330914382,(166:0.6121095147,238:0.7929674153):0.193667346):0.1056194075):0.2569095993):0.09463779053):2.451789666e-06):0.03153975043):0.02330230217,((110:0.7245769272,282:0.6664710384):0.01831245018,(((288:0.5012678734,293:0.6598997092):0.05362518782,(289:0.3757154595,290:0.6243373700):0.2680753992):0.02416595164,(294:0.6561430493,(296:0.8474117261,297:0.6157443304):0.2656960414):0.06828088511):0.131087399):0.05389622362):0.01454652906,(33:0.5429979501,(182:0.3568990324,258:1.0627414910):0.1907331481):0.1065470135):0.03419354025,((((45:0.7388237921,46:0.7494530440):0.1855558014,273:0.8910917504):0.05318543917,55:0.9037148342):0.01843612588,178:0.9380515427):0.04396112326):0.05666042127,((((((122:0.5482197752,246:0.4532028353):0.2263409326,((((123:0.4696605864,205:0.5119214453):0.1038012176,127:0.5472675820):0.2261046047,125:1.1034623509):0.1074536026,247:0.8335553505):0.1200261247):0.1296947418,(((129:0.5021778884,206:0.5392414566):0.1932084569,(207:0.7890631472,208:0.5539503319):0.1759292958):0.1405367554,130:0.8849601547):0.07711783028):0.1354968375,131:0.8123265098):0.1001293872,287:1.4110863493):0.06739341519,(((146:0.6705412301,(((156:0.1816460842,(158:0.3142711901,200:0.3269658908):0.06696419976):0.08838381294,184:0.4477006535):0.1135385361,157:0.3750661111):0.5347094099):0.02979392994,(((159:0.7528086813,((160:0.6636109254,(255:0.5085733593,256:0.5069640853):0.1674980281):0.3392084509,243:0.6537372552):0.1440512319):0.1535485876,257:1.1166931340):0.09923390698,299:1.2217809142):0.1115661077):0.09807661525,((((150:0.2387694006,236:0.1494828339):0.394524716,186:0.8505541678):0.06531924002,(((152:0.2840187674,153:0.2188050096):0.07821939409,154:0.1592455932):0.3225018393,234:1.0525610511):0.3315720193):0.05351124295,(((162:0.3840575547,164:0.5306653358):0.6606971924,((163:0.6879160762,185:0.7423689372):0.2560124895,230:0.8800486776):0.1040111173):0.1111009937,((167:0.3281711355,168:0.4715098648):0.3619828248,171:0.4390012528):0.05566837062):0.07811201276):0.08477726592):0.1268841676):0.03021938333):0.05908570305,(((((((18:0.1666757705,((22:0.1733043676,25:0.1963506494):0.02750056432,434:0.5116213355):0.03968043916):0.1151178856,428:0.8320986956):0.1880125637,430:0.5822446399):0.2513007851,402:0.5382625761):0.1040396074,(((((((((364:0.2350811308,371:0.2956705581):0.09679134358,407:0.5503109005):0.04081396208,369:0.3933522108):0.08418197172,(((374:0.4065872164,379:0.6262091087):0.05157830837,389:0.3224729924):0.1192069045,((((382:0.4148709670,395:0.5264349749):0.08452803274,417:0.7757623946):0.1220255219,409:0.6110582141):0.2883332361,384:0.3521521992):0.08163276019):0.08611146405):0.2054779808,392:0.6802666492):0.1562958124,(386:0.6220923539,388:0.7186786155):0.2613903103):0.05377272394,387:1.1317099406):0.1973595831,(399:0.9297256317,((401:0.5650236361,410:0.7013348059):0.2062033572,411:0.8598232809):0.05779675229):0.07471941884):0.01398426985,403:1.1407679453):0.05562610445):0.07099265653,((305:0.8287052692,311:1.2083940825):0.1778094614,(((309:0.4370660973,310:0.4218893376):0.7047890389,(340:1.1617551752,361:1.1594225496):0.08879163742):0.1315401126,(((((((313:0.6468597099,354:0.3326799055):0.1044477066,326:0.5102560669):0.1203863097,((((317:0.3237296117,319:0.1868688575):0.4505414284,324:0.7938644798):0.3858365395,321:0.6272498763):0.236544889,339:0.7300591547):0.04787193973):0.03817048012,(334:0.5002802174,336:0.3195800959):0.2014232333):0.06066411347,((328:0.5397129528,(333:0.5599133506,(356:0.7483331052,357:0.6731261634):0.1680601792):0.07620774514):0.02924929592,331:1.1020422655):0.1498475868):0.05656291841,((342:0.5324746165,345:0.8415734550):0.08026642927,349:0.6283913189):0.1983837537):0.05653902653,359:0.8390746927):0.05490321705):0.06747289912):0.164549527):0.05876156275,415:0.8084951759):0.06839163187):0.01533123753,(201:0.7535395704,260:0.6358949053):0.4127904942):0.0155347762,(300:0.8090847181,((301:0.7281162244,302:0.3526747716):0.2505684887,304:0.6459297827):0.1478581666):0.2846127494):0.02556444889,(((32:0.9426025060,37:0.6975106045):0.2599675521,190:0.7506101176):0.07199175778,295:1.6064123762):0.0898746702):2.243651342e-06,(((39:0.3314461883,(268:0.6634755124,269:0.1830230296):0.2213978583):0.1297641445,266:0.4410227826):0.1725211399,(52:0.8576629982,81:0.8797608432):0.1675048303):0.4367043683):0.005781645652,232:1.2615552837):0.06230414476,(((48:1.5762118758,((((((((((440:1.4207235355,(((442:0.7438624863,446:0.4883272601):0.1400732856,452:0.4075061394):0.144763221,448:0.4614238184):0.3515651903):0.09008096132,(450:1.0380909989,(451:0.1239592039,454:0.1836309908):1.296685561):0.3456532262):0.284786675,(447:1.8959522849,(449:0.6916569215,453:0.8017949356):0.632320137):0.30777718):0.07461612009,445:1.0199270151):1.10359148,((((441:1.4588041576,467:3.2305241490):0.1271490574,((469:1.7597619968,474:0.8216026025):1.164638899,482:1.4709113629):0.1446442694):0.1922942586,487:2.2752653985):0.08686412729,(((((456:1.1892779474,481:1.0892599137):0.09372335384,((470:0.5712553185,475:0.7498741938):0.1460670702,484:0.8642196820):0.3195674773):0.6395045463,(458:0.4071998422,488:0.6570930543):0.7331426175):0.2364387219,(457:1.2300587272,479:1.4016037460):0.2717228181):0.06429560028,((((459:2.0044025125,(489:0.0584184737,490:0.0950514387):1.438522783):0.2523685501,(((465:1.0351712906,466:0.9586507144):0.6241592143,468:1.5357540656):0.5047531776,473:3.6709766445):0.2850546588):0.164189915,483:3.0128980250):0.02384355807,((460:2.1675894649,(471:2.7556122105,(472:0.9980418840,486:1.3261900661):0.2274076572):0.7415262219):0.2293192187,(462:1.0061189584,(480:0.8987661998,485:0.5844012249):0.3112705367):1.152733055):0.3162092678):0.05472816565):0.08579619002):0.1896487319):0.1578989588,478:2.2143921491):0.6072002382,477:1.3018081983):0.2083936936,476:1.2260744949):0.3977938423,(443:1.5200964422,444:1.5988982211):0.3532563563):0.1369584212,(461:1.6184587602,464:2.0117565430):0.2602531544):0.1470837686):0.02906812412,396:1.1233992292):0.079551319,(((133:1.0343454227,(135:0.4463285850,136:0.5253668915):0.5324214539):0.5485688502,271:1.1652661667):2.31533035e-06,455:2.7514561955):0.08171030318):0.04776583241):0.06408266504,((68:0.3520894668,214:0.2331147705):0.1674352561,212:0.6615044243):0.4779009663):0.1310862462):0.1669682092,429:1.1889853514):0.1925020027,((((((2:0.3754071474,283:0.4004675600):0.391971586,((181:0.3969881562,279:0.6039083195):0.0717058127,(244:0.7451142337,252:0.3216338542):0.1684066372):0.03442714677):0.05200333858,((70:0.5407910160,(90:0.5305970749,(217:0.6154841584,(219:0.8699827735,220:0.2168180136):0.161804789):0.1601733226):0.06552627669):0.186327006,(86:0.8949440698,((115:0.4742419244,233:0.4059897196):0.08482353324,121:0.6916640275):0.3408741339):0.1892138624):0.1329570031):0.08658125984,((35:1.1621450432,((44:0.9855518455,(82:0.7911020398,276:0.8989106631):0.06864652094):0.04737452604,272:0.9395827881):0.07686783489):0.009584318922,(((((165:0.5633065078,231:0.5123247864):0.1481190881,183:0.5964131134):0.07266815761,(237:1.0242859192,239:0.8541456690):0.2767638098):0.1014684394,176:0.6406316212):0.03579956117,254:0.9801080639):0.09492316456):0.05230995419):0.04656727882,(((((((17:0.2215384274,19:0.2709407907):0.1012927628,24:0.3075743918):0.1690440918,390:0.4425272191):0.1233122587,(((308:0.4149658215,348:0.9944750648):0.1488172702,(341:1.0768026195,346:0.4378154272):0.0992023056):0.05826832328,412:0.9768225295):0.08960732438):0.06297921559,376:1.0065033179):0.08915510204,(((202:0.7048864559,229:0.6957943365):0.1558196879,235:0.7061693302):0.1657528093,245:0.8468955994):0.1686091617):0.05639251514,(((139:0.8763142600,203:0.5434631189):0.1023137216,(145:0.6227063610,263:0.7218823292):0.3485966947):0.03590432634,241:0.8483924704):0.1018701964):0.05801105212):0.03690347408,(192:1.0143020718,193:0.4954163380):0.1630478647):0.1589074519):0.1430354094,((((((((((5:0.0733345092,103:0.1670794439):0.04826787945,(7:0.0217143591,10:0.0325452358):0.05980520826):0.04114553508,((94:0.5449445472,95:0.2243546644):0.08351525725,105:0.1413730650):0.03207512555):0.04839778897,91:0.1101542760):0.02151136797,249:0.2925550620):0.02710604585,225:0.2148702966):0.1098912065,89:0.3528944519):0.07573631677,(67:0.6390049764,(((((74:0.6544605607,76:0.8259634435):0.05745726858,222:0.2865358309):0.09638017864,198:0.6178846960):0.03347329389,(197:0.4422255328,209:0.2600334883):0.1447579998):0.08450785183,77:0.3380830238):0.05580265462):0.06211104066):0.07028541277,84:0.7243770689):0.06713616868,((64:0.4763376533,65:0.4303379465):0.2060585949,172:0.6521951794):0.09188370755):0.03138074293):0.0204762559,(((116:0.3497064363,120:0.3520847192):0.09723452865,117:0.1417103415):0.4139981597,(126:0.9508138085,(132:0.4814587180,134:1.0718191564):0.1960257205):0.04628256334):0.07662630135):0.0292498377,141:0.7521255377):0.0269285488,(((30:0.6368564518,36:0.6402937712):0.09394472484,(188:0.8216904067,240:1.1694102046):0.1001444582):0.08800685665,(34:0.5995485526,42:0.4433260725):0.07201585658):0.09179256194):0.03441236022,((204:0.4571213927,267:0.7931102870):0.01706046439,281:0.6223272790):0.1127195535):0.045521322,(((((((((20:0.0501105566,422:0.0327819709):0.0854318145,418:0.2582066656):0.02859710975,26:0.1886815628):0.06185926673,435:0.2062908670):0.05699301783,438:0.2274265479):0.06072127438,397:0.6047840858):0.09203292197,((58:0.6324153572,((366:0.2963642212,370:0.3031870201):0.1601375094,377:0.5146305112):0.05906285628):0.01799685625,405:0.6474680123):0.0399754376):0.1061262269,(327:0.9242265551,343:0.3713234896):0.2530902607):0.03861902674,275:0.8851440674):0.04434543065):0.1424262152,(40:0.4777697319,(291:0.2450645443,292:0.3498508835):0.3661035319):0.0507509458):0.04739156874,286:0.3629554403):0.06035571775,274:0.3451687793):0.2597911881,50:0.2393526265);
 14: -223278.963966 (0:0.2300499181,(((((((((((((((((((1:0.5403659019,147:0.3212238065):0.09567664434,((21:0.4721861909,213:0.3934477103):0.1141819184,27:0.3202734942):0.04226806265):0.06819747253,((16:0.4911896030,303:0.8388427469):0.08643147318,66:1.6265148966):0.06913675765):0.04893288953,(((29:0.5540632750,(315:0.3791653121,416:0.9416468410):0.1229724855):0.1465031889,(259:0.7098347215,363:0.7305900413):0.1125422993):0.07036529579,(119:0.3939184453,(155:0.2091577411,175:0.1444843171):0.2012827728):0.07841712819):0.2260716303):0.1882410887,128:1.0261492861):0.02223049788,(124:0.8934258520,337:0.7122955310):0.1102964925):0.3891146908,(((((((92:0.4143571769,195:0.5923576598):0.1652736081,215:0.7776457905):0.09564395307,111:1.0375019724):0.03984749971,(253:0.5191687262,353:0.7026397932):0.1507531292):0.0990696717,107:1.1572211980):0.185012073,(149:0.6542280530,367:0.9211714219):0.4556767934):0.3081405806,463:1.7331929268):0.07374555396):0.2577762261,((((((((((((((((((((((((((3:0.2456895487,((((((9:0.2346769829,(12:0.0834416301,101:0.1195042230):0.1267721985):0.1379376433,96:0.3323708917):0.02928293988,(11:0.0373449511,100:0.0538872249):0.1491200072):0.05645763883,14:0.1771128321):0.0325870742,93:0.1793996464):0.03071510398,((97:0.2456169730,98:0.4153857585):0.382054471,(102:0.3499921220,104:0.1636653373):0.168498408):0.04838339404):0.05715607394):0.05077236547,4:0.0944094055):0.04875602554,(6:0.0784799173,13:0.0684609205):0.01155072147):0.8467611495,(85:0.2915988740,224:0.3995384395):0.1156745132):0.03326534072,(((8:0.0497295197,99:0.0508468210):0.1234255721,248:0.7682788232):0.1082690652,226:0.5063959955):0.06393793192):0.04544637883,(210:0.2951605872,227:0.2833427300):0.04751404844):0.08136770233,(180:0.4966780270,398:1.4082250657):0.2240234113):0.008970683347,79:0.7517958201):0.02881674814,(((56:1.1082566184,179:0.4797454871):0.136611736,59:0.5441214108):0.1311156016,((60:0.8193455577,211:0.4885818879):0.1356157329,(61:0.6412898926,(62:0.2843578172,63:0.4000125857):0.1179558357):0.1043047065):0.2112497204):0.06685282036):0.01825163717,(114:0.2504859802,(118:0.0742026598,228:0.1506701010):0.1492136791):0.2776720238):0.03182851538,((((51:0.2911621313,298:0.4146597726):0.226268402,((189:0.7943638137,284:0.2518051005):2.781123429e-06,280:0.5549693762):0.034146299):0.01904736766,(53:0.3154869095,((265:0.3475906451,(270:0.4495642710,285:0.4025058069):0.03385079324):0.04325706213,(277:0.3803870959,278:0.2070189267):0.0481511192):0.05563472998):0.03423903615):0.04582485962,57:0.7006131616):0.04092802323):0.06683174383,(((((((((15:0.1600014086,323:0.2694730036):0.3002043918,322:0.6442991644):0.4365777529,(318:0.4633765716,320:0.5817046931):0.2481954497):0.1191856117,338:0.7831546676):0.1456220718,((((314:0.1732048031,316:0.1875681656):0.6086527085,(325:0.4446154805,355:0.4752293418):0.1046254445):0.1289288594,(((329:0.3889057992,332:0.7195845398):0.01928546688,330:0.5731815702):0.03689364792,358:0.5075781249):0.1370506223):0.1037584595,((335:0.4553304165,352:0.4329904409):0.06818047346,360:0.6803681601):0.07462168273):0.08089750265):0.1084448502,((306:0.9582128280,(312:0.6418310418,351:0.8694997771):0.1297299452):0.03118254047,(344:0.0908499372,347:0.0911602283):0.6988738489):0.07273317389):0.05311764385,(307:0.9090268039,350:0.6495314623):0.1325641261):0.08047207079,362:1.1008252950):0.2312034102,((((((((((((23:0.1004714041,28:0.0125035529):0.1785391339,419:0.1687864442):0.04510236798,((420:0.3042085654,(((421:0.0966216403,424:0.0603575236):0.04728875718,(425:0.0133075133,426:0.0212698205):0.02859476016):0.02831378085,423:0.0487329700):0.1221379847):0.04424660485,432:0.2744518155):0.02805885905):0.04021214675,437:0.3912391674):0.03922831365,(427:0.5952768585,431:0.3869084349):0.07745469697):0.05655489835,439:0.4492631934):0.02664600252,(433:0.4673541785,436:0.6024757386):0.1335783257):0.2186342919,((((((365:0.3551716404,372:0.2130499885):0.186824951,368:0.3933870648):0.1733198218,385:0.6032604545):0.1073520053,383:0.5710918981):2.144696694e-06,((393:0.1624206148,394:0.2399464812):0.5746884249,408:0.7228054720):0.151828185):0.07244275826,((378:0.3337247677,(380:0.8297868869,381:0.2862556202):0.116388603):0.2344625757,391:0.4995597082):0.1310846538):0.06429247701):0.0438310978,(373:0.3019819239,375:0.4683256434):0.3357964149):0.1444760326,((((187:1.2350461066,404:0.9612095275):0.1410239459,414:0.6782023085):0.1280230546,413:0.7318259615):0.03521196988,400:1.0093068568):0.0796202198):0.008474738214,((49:1.3324348149,54:0.5591859286):0.1539783869,(169:0.4205813034,170:0.5455576720):0.4396382971):0.2869511901):0.06551779708,406:0.8584992555):0.07927454212):0.08716172124):0.0300786779,((41:0.7459080489,(80:0.6633230636,87:0.5462058744):0.1017927592):0.002770981317,(174:0.1124158279,199:0.3842393799):0.7845916):0.05805505708):0.02634385533,((((31:0.8694101258,262:0.7063639805):0.1283891788,261:0.8918912394):0.1508291668,((((137:0.7102462010,138:0.4793795329):0.1728281145,140:0.4982682318):2.046994218e-06,242:0.9120609994):0.2119648952,((142:0.6469340753,143:1.2144697499):0.01064913024,144:1.2864704104):0.1290881503):0.04674497553):0.08258292246,(38:0.8295626187,(43:0.7229249014,47:0.5114057802):0.1966145051):0.2318859591):0.1035611345):0.01578978607,((((((((69:0.6946264308,((((71:0.1313392584,196:0.2017229873):0.09928015563,72:0.3503464841):0.1367010987,73:0.5908870953):0.05576777678,(194:0.2857387500,216:0.4677216540):0.1878145676):0.1581348523):0.02027600179,251:0.9657530590):0.01786171366,250:0.8830445265):0.08832078235,((75:1.1133769294,221:0.4444532428):0.2719762491,(78:0.9176291093,218:0.4321525371):0.0458123604):0.09341002536):0.06373670911,(191:0.8914414300,223:1.1034179487):0.227823085):0.06691184467,88:0.8293829036):0.0191112236,(112:0.7208499976,113:0.3590921315):0.2882952665):0.02204717482,(83:1.1665431825,(((106:0.5095124878,108:0.6414236167):0.0684321617,109:0.7914025364):0.1209718154,((148:1.0400097813,((161:0.4545705429,264:0.6899180452):0.2309323039,(166:0.6099442278,238:0.7933577489):0.1971792545):0.0981619511):0.01400768364,(151:1.4051431056,(173:0.3536395552,177:0.6486633071):0.287904743):0.1712988219):0.2547622825):0.09557258705):2.141831949e-06):0.03042633015):0.02396137728,((110:0.7182015339,282:0.6715171284):0.02401079783,(((288:0.5249690026,(293:0.6284978301,294:0.6315487539):0.06548596971):0.02430053315,(289:0.3771851471,290:0.6204990499):0.2659527299):0.05680029084,(296:0.8610655263,297:0.6211624139):0.3113348411):0.1033788276):0.05064320456):0.01530521056,(33:0.5422136970,(182:0.3565720472,258:1.0603496911):0.1900486531):0.1070198843):0.03242420389,((((45:0.7388796457,46:0.7457908858):0.1854395484,273:0.8911004250):0.05222330771,55:0.9070829944):0.01814632325,178:0.9380282935):0.04513577915):0.05756691724,((((((122:0.5489106221,246:0.4534359039):0.2267026824,((((123:0.4675214771,205:0.5095405156):0.1051889895,127:0.5464238298):0.2274588882,125:1.1021768011):0.1070475937,247:0.8374419557):0.120048042):0.1300074657,(((129:0.5023687354,206:0.5390843246):0.1918276612,(207:0.7889132798,208:0.5540044802):0.1762893745):0.1417285892,130:0.8840100519):0.07631152032):0.1347114015,131:0.8143465090):0.1025715062,287:1.4096537280):0.06677571366,(((146:0.6707283437,(((156:0.1822494225,(158:0.3135043040,200:0.3272267400):0.06680587712):0.08843121665,184:0.4473360234):0.1125280956,157:0.3758209519):0.5378134171):0.02622534302,(((159:0.7556905191,((160:0.6626746693,(255:0.5076904286,256:0.5062452897):0.1676037594):0.3397506129,243:0.6541995027):0.1449657779):0.1484292364,257:1.1163867811):0.0995699541,299:1.2260851484):0.1130200476):0.09796581553,((((150:0.2361830373,236:0.1509328033):0.3918918444,186:0.8473616267):0.06603562268,(((152:0.2835007290,153:0.2192323153):0.07806421417,154:0.1593585523):0.3213759374,234:1.0548337857):0.3327878593):0.05435501463,(((162:0.3878022249,164:0.5269881952):0.6574261969,((163:0.6863239145,185:0.7424159069):0.256381899,230:0.8775165686):0.1044304549):0.1102592791,((167:0.3275444160,168:0.4702388185):0.3619445805,171:0.4402461014):0.05688872869):0.07668463164):0.08423434817):0.1258427768):0.03086255563):0.05804156724,(((((((18:0.1671555406,((22:0.1732780480,25:0.1963112211):0.02748429254,434:0.5110783943):0.03954502055):0.1162566947,428:0.8276107209):0.1878587991,430:0.5831167662):0.2490563905,402:0.5404302604):0.100755397,((((((((((364:0.2209536991,371:0.3162937220):0.1093659032,369:0.4024505842):0.04744399576,(((374:0.4076977416,379:0.6338853556):0.06200855995,389:0.3086312747):0.1033894337,384:0.4019068105):0.1072591386):0.04598263428,407:0.5683010276):0.1348306637,(((382:0.4326887391,395:0.5011805246):0.1612604757,417:0.6962759254):0.128977691,409:0.6358351949):0.3058014659):0.09149964778,392:0.7142254551):0.1281550598,(386:0.6094016222,388:0.7314951093):0.2548172486):0.06219803449,387:1.1419202961):0.1912441367,(399:0.9246214507,((401:0.5651761221,410:0.6952435668):0.2016265446,411:0.8644409892):0.06354584976):0.07421207272):0.01614139473,403:1.1306338876):0.05230772906):0.07387259641,((305:0.8322521006,311:1.2077543782):0.1786182751,(((309:0.4386128826,310:0.4179854164):0.7072658258,(340:1.1715820942,361:1.1599515328):0.08670258829):0.1344970943,(((((((313:0.6490083559,354:0.3311640760):0.1052752631,326:0.5106035234):0.1204136665,((((317:0.3234198518,319:0.1870936896):0.4488541393,324:0.7952729449):0.3857480192,321:0.6273799825):0.2378437602,339:0.7306372452):0.04629645011):0.03834218993,(334:0.4970634637,336:0.3217450902):0.2012293365):0.06025549322,((328:0.5388689788,(333:0.5592894602,(356:0.7468414691,357:0.6746377083):0.1685739211):0.07585014306):0.02959061616,331:1.1010686937):0.1503885661):0.05723297954,((342:0.5316423731,345:0.8429341768):0.07778081714,349:0.6272867372):0.1964987471):0.05380881293,359:0.8400920996):0.05211992294):0.0671159915):0.1617744376):0.06012867473,415:0.8106990396):0.06707030308):0.01509097525,(201:0.7522603281,260:0.6367019459):0.4143958258):0.01564288092,(300:0.8131946376,((301:0.7288829528,302:0.3530834333):0.2515204304,304:0.6443677296):0.1467335385):0.2901333949):0.02595994903,((((32:0.9455089254,37:0.6937153772):0.2612029722,190:0.7462687349):0.06632836532,295:1.6045340539):0.0826101091,(((39:0.3311093308,(268:0.6632737387,269:0.1834639704):0.2219346388):0.1310502335,266:0.4389484093):0.1707255262,(52:0.8598779877,81:0.8784249765):0.1674634917):0.4276681463):0.01625908485):0.006311740629,232:1.2566622857):0.06475147664,((((48:1.5750250431,((((((((((440:1.4307733618,(((442:0.7439291602,446:0.4880053870):0.1400827366,452:0.4074120704):0.1447846467,448:0.4610591251):0.3459378338):0.09179518271,(450:1.0468106954,(451:0.1232579237,454:0.1843636352):1.289565013):0.3427078411):0.283894411,(447:1.8984173852,(449:0.6916545538,453:0.8029083632):0.6372530489):0.3103883114):0.07463924085,445:1.0240803949):1.112103954,((((441:1.4709589057,467:3.2437443339):0.1277386474,((469:1.7706348373,474:0.8014793348):1.184393914,482:1.4830185750):0.1486815432):0.1908511963,487:2.2914716642):0.06968594898,((((456:1.1933236415,481:1.0864447237):0.09735264369,((470:0.5687752828,475:0.7513034187):0.1494523209,484:0.8628640277):0.3157841419):0.6343347807,(458:0.4022877435,488:0.6621857905):0.7446110577):0.2343970995,((457:1.2323212034,479:1.4003330736):0.2971852489,((459:1.9640963340,(489:0.0645992693,490:0.0890954304):1.370285241):0.4365967775,((((460:2.1884988795,(471:2.7688335979,(472:1.0218232249,486:1.3118461774):0.2287655827):0.7570353626):0.1723712291,(462:1.0327203270,(480:0.8832013571,485:0.6035335429):0.2836008289):1.17285427):0.2636560717,(((465:1.0499636657,466:0.9543863963):0.6543179572,468:1.4740289901):0.6029779476,473:3.7318033019):0.2432269585):0.1125235137,483:2.9907279728):0.0218007956):0.07153434857):0.03784554814):0.1037603743):0.1880392944):0.1602798466,478:2.1781990641):0.5949975962,477:1.3065989752):0.2106294743,476:1.2244201961):0.4027402351,(443:1.5326027630,444:1.6065724035):0.3492963682):0.1349464322,(461:1.6236568908,464:2.0030119995):0.2604443944):0.1425923725):0.03180461574,396:1.1251798137):0.05471385612,(271:1.2031519419,455:2.7562965131):2.798439092e-06):0.05049883302,(133:1.0587622017,(135:0.4401530306,136:0.5345231236):0.5067227522):0.6360329864):0.02871805843):0.06959357391,((68:0.3499159644,214:0.2343891124):0.1738056779,212:0.6578609924):0.4692966341):0.1195165749):0.1585928271,429:1.2044754842):0.1994212171,((((((2:0.3760162418,283:0.4004750762):0.3928715919,((181:0.3969962468,279:0.6023674367):0.06965819127,(244:0.7467547314,252:0.3216262176):0.1716093031):0.03521766669):0.05219584842,((70:0.5382827345,(90:0.5322558120,(217:0.6148931617,(219:0.8623618745,220:0.2230515748):0.1599716338):0.1591537936):0.0648317703):0.1837295787,(86:0.8924024895,((115:0.4750195669,233:0.4053847873):0.08452990849,121:0.6924766766):0.3405120977):0.1901484572):0.1335891504):0.0881126293,((35:1.1500042365,(((44:0.8912971910,82:0.7393123097):0.1389277201,276:0.9365883041):0.03244535884,272:0.9343937892):0.07054958942):0.01480775386,(((((165:0.5627388578,231:0.5110806703):0.1464737972,183:0.5961545417):0.07164651661,(237:1.0259390325,239:0.8493617105):0.2776478728):0.1010200408,176:0.6437324266):0.03592869668,254:0.9749248083):0.0949013969):0.04949688005):0.04731293731,(((((((17:0.2223199986,19:0.2705012501):0.1014367989,24:0.3076135995):0.1701830815,390:0.4421580985):0.1250091153,(((308:0.4163272453,348:0.9951060029):0.1498214985,(341:1.0749975498,346:0.4374019327):0.09865904877):0.05803587745,412:0.9765656727):0.09003564797):0.06492259714,376:1.0022986802):0.08928464872,(((202:0.7040375834,229:0.6950151664):0.1546180898,235:0.7051629764):0.1632497718,245:0.8509113653):0.169235247):0.05929513911,(((139:0.8763793291,203:0.5455124294):0.1100620938,241:0.8394631300):0.01110026742,(145:0.6240815552,263:0.7269919854):0.3638638843):0.1131844667):0.05573499175):0.04925446967,(192:1.0122323190,193:0.4858704197):0.1561577497):0.1467037541):0.1434390572,(((116:0.3498010885,120:0.3539559846):0.09475842686,117:0.1437127158):0.415058823,(126:0.9616266602,(132:0.4945883710,134:1.0570376789):0.1911519198):0.04868263428):0.06272481976):0.02507451312,(((((((((5:0.0721013859,103:0.1684498615):0.0487814788,(7:0.0227581351,10:0.0315148622):0.06043703056):0.04232595042,(94:0.5568428310,95:0.2077017757):0.1041263922):0.01805864619,(91:0.0960208769,(225:0.2115145605,249:0.2629663644):0.0309175629):0.06423651457):0.02008675367,105:0.1445148117):0.1154334545,89:0.3381244166):0.08484527966,(67:0.6443553395,(((((74:0.6560951766,76:0.8218687677):0.05877877078,222:0.2872129468):0.09736064143,198:0.6222019253):0.03245892213,(197:0.4458873605,209:0.2574515677):0.1459065081):0.08598397066,77:0.3394048081):0.04478170446):0.06362451071):0.06341207885,84:0.7155399289):0.07739421156,((64:0.4694109229,65:0.4355454874):0.1995878003,172:0.6548192330):0.09323086057):0.04125555208):0.03996182465,141:0.7519505328):0.02250994493,(((30:0.6386658520,36:0.6427615495):0.08427392242,(188:0.8145860183,240:1.1733407232):0.1073571967):0.08803160007,(34:0.5964842211,42:0.4466590904):0.07587085198):0.09354560753):0.03828641543,((204:0.4567267077,267:0.7856000315):0.01711578206,281:0.6203455501):0.1076527903):0.04292964704,((((((((((20:0.0505704368,422:0.0323513084):0.08412235564,418:0.2582521328):0.02891747558,26:0.1895433269):0.0606094752,435:0.2067189048):0.0536532087,438:0.2310286556):0.05928476034,397:0.6052405178):0.09301437303,(((366:0.2946188216,370:0.3076770036):0.1567963924,377:0.5127625678):0.06217470877,405:0.6383622628):0.0480407949):0.06801912607,58:0.6291139700):0.05306561405,(327:0.9156898613,343:0.3806659377):0.2520072934):0.03821335568,275:0.8748462394):0.04906819821):0.1369010013,(40:0.4793236110,(291:0.2464245285,292:0.3474226900):0.3642599323):0.05088867165):0.04854649567,286:0.3657419559):0.0573882561,274:0.3428757890):0.2608369096,50:0.2393499408);
 15: -223279.081165 (0:0.2304978084,(((((((((((((((((((1:0.5419456540,147:0.3240780235):0.09555616161,((21:0.4762935682,213:0.3935809991):0.1157889069,27:0.3212660810):0.04068933233):0.07687057425,((16:0.4973312217,303:0.8403739699):0.08603316137,66:1.6309778299):0.0671833556):0.05474297804,((((29:0.5548319062,(315:0.3800855605,416:0.9494406462):0.1223323488):0.1168931047,363:0.7864315493):0.1039695773,(119:0.3921186659,(155:0.2073548373,175:0.1467492089):0.2032853346):0.08687058577):0.0204663974,259:0.8066596879):0.2146114772):0.1850328493,128:1.0319447725):0.02246866656,(124:0.8969670720,337:0.7142075033):0.109701316):0.3712677988,(((((((92:0.4126245713,195:0.5970994983):0.1638007866,215:0.7773371189):0.09681674895,111:1.0386702031):0.03921192532,(253:0.5209693826,353:0.7012884963):0.1491077726):0.1113239347,107:1.1629360014):0.1758134707,(149:0.6576964195,367:0.9272547072):0.4578441311):0.3205842873,463:1.7321217822):0.08280580561):0.2540894188,(((((((((((((((((((((((3:0.2445893305,((((((9:0.2349367811,(12:0.0835048536,101:0.1197768714):0.1268945865):0.1378503116,96:0.3331143569):0.02932596696,(11:0.0373606506,100:0.0539545802):0.1493451083):0.05627627787,14:0.1771283647):0.03232646959,93:0.1798420743):0.03057497325,((97:0.2462079031,98:0.4163697099):0.3827298549,(102:0.3512382838,104:0.1637847092):0.1684377261):0.04860595667):0.05883011481):0.04984121639,4:0.0955617767):0.04875228824,(6:0.0782919274,13:0.0675938439):0.0121123829):0.8717381255,((((8:0.0471924868,99:0.0539939071):0.1124056062,248:0.7849892886):0.1131319039,226:0.5169552097):0.08451335072,(((85:0.3017812719,224:0.3915958135):0.09656425288,210:0.2751778764):0.06679523084,227:0.3002251772):0.0392280056):0.01883660109):0.07362044821,(180:0.4947919911,398:1.4266330751):0.2293748449):0.008376650203,79:0.7620685585):0.02504266163,(((56:1.1074821903,179:0.4898978621):0.1303752411,59:0.5399185183):0.1306868447,((60:0.8241177447,211:0.4890257959):0.1424054369,(61:0.6433928601,(62:0.2849241118,63:0.4041089365):0.1194650146):0.1027033075):0.2232027424):0.06539159422):0.03001028187,((((49:1.3094486443,54:0.5692644684):0.116402982,(169:0.4340913656,170:0.5465658079):0.4905539273):0.3011904684,((51:0.2993697281,298:0.4092892544):0.220725608,((53:0.3260922415,((265:0.3499114995,(270:0.4447914439,285:0.4077257035):0.03298718561):0.04361122363,(277:0.3798218361,278:0.2089999477):0.04546775523):0.05025867698):0.03600092007,((189:0.7952211261,284:0.2613819042):2.900472737e-06,280:0.5494723382):0.03575593934):0.03263858487):0.01624199636):0.03704154553,(57:0.6251093494,(114:0.2324735357,(118:0.0829017411,228:0.1433889484):0.1606973807):0.2200025203):0.0881993976):0.03656143805):0.06158600328,(((((((((15:0.1599067929,323:0.2705176838):0.3002413882,322:0.6474425892):0.4376163646,(318:0.4694856006,320:0.5813717115):0.249941957):0.1190201905,338:0.7803729787):0.1427769301,((((314:0.1760864692,316:0.1855059369):0.6039746497,(325:0.4450611547,355:0.4742011506):0.1132687948):0.1273863132,((329:0.3971562521,(332:0.6964853545,358:0.4866607637):0.04338657479):0.04177111214,330:0.5643427426):0.1286196388):0.1114435543,((335:0.4575668972,352:0.4302673839):0.06903684538,360:0.6796605043):0.07795028207):0.07599395406):0.1131235313,((306:0.9628959179,(312:0.6396163468,351:0.8723481580):0.1294696015):0.03049354476,(344:0.0903680928,347:0.0917043902):0.69963524):0.07105972471):0.05009513143,(307:0.9126679632,350:0.6509637352):0.1327151337):0.06020487571,362:1.1310903692):0.2215654084,((((((((((((((23:0.1009002668,28:0.0124415743):0.1779239467,419:0.1692198144):0.04600829776,((420:0.3051956603,(((421:0.0965677015,424:0.0604111783):0.04708969867,(425:0.0133364808,426:0.0210851599):0.02845617671):0.02746692192,423:0.0502663796):0.122949719):0.04545399668,432:0.2734252667):0.02697230506):0.04009582343,437:0.3915312817):0.04287028598,(427:0.5834374560,431:0.3957680661):0.07649454279):0.05639950896,439:0.4456340398):0.07030644304,(433:0.4684127788,436:0.6143822248):0.08801809881):0.1363294725,408:0.8194667941):0.07867371527,(393:0.1527308546,394:0.2489787124):0.7382074889):0.03414567296,(((((365:0.3575017557,372:0.2109226252):0.20021009,368:0.3896646438):0.1561231177,385:0.6144836246):0.1149403299,((378:0.3285198601,(380:0.8238456533,381:0.2907739084):0.1178237083):0.2316625535,391:0.4864810485):0.1273010333):0.03599647121,383:0.6037642238):0.05703691011):0.06395451611,(373:0.2969777502,375:0.4709945362):0.3321368077):0.0981265678,414:0.8211767417):0.07696158723,(((187:1.2843457298,404:0.9738454142):0.1461382075,400:0.8950990833):0.09100985869,413:0.7312218395):0.1083544667):0.03556909455,406:0.8256849855):0.08909450093):0.1150541522):0.0360048009,((41:0.7400494408,(80:0.6666155961,87:0.5391714403):0.09727911668):0.009629187685,(174:0.1112104372,199:0.3862877449):0.7762695146):0.05748182003):0.02427396019,((((31:0.8730399489,262:0.7063517726):0.1290132136,261:0.8919943435):0.1489590025,((((137:0.7128305952,138:0.4794216389):0.1640713361,140:0.4881066851):0.02997245286,242:0.9079669806):0.204885704,((142:0.6404340286,143:1.2269535703):0.0115518361,144:1.2902791819):0.1261362089):0.04824279886):0.07881457568,(38:0.8291155905,(43:0.7225126199,47:0.5079821570):0.2010876064):0.226872731):0.1089003902):0.0183143762,(((((((69:0.6996819286,((((71:0.1332418971,196:0.2017211764):0.09963806084,72:0.3504315466):0.1399682717,73:0.5891109426):0.05470452681,(194:0.2866439660,216:0.4651850657):0.1912057463):0.1539702594):0.02106533208,251:0.9644012724):0.09572598213,(((75:1.1247903244,221:0.4372458258):0.2600533435,(78:0.9175775658,218:0.4086671477):0.05925663542):0.04197340113,250:0.8859400553):0.07905251826):0.0593419623,(191:0.8910905747,223:1.1050978948):0.222480255):0.07093530904,88:0.8272429294):0.01892636036,(112:0.7244154081,113:0.3562251738):0.2838032728):0.02110182608,(83:1.1703737080,(((106:0.5107996821,108:0.6450831370):0.06668338256,109:0.7962041289):0.1245906472,((148:1.0455850734,((161:0.4564945881,264:0.6907966849):0.2313637039,(166:0.6096067830,238:0.7978816036):0.1966396856):0.09716533348):0.01400150295,(151:1.4139259076,(173:0.3555528762,177:0.6505900830):0.289131341):0.1725262985):0.2551376477):0.09652602741):2.748207603e-06):0.03229315204):0.02108339909,((110:0.7225408447,282:0.6637181052):0.01958339198,(((288:0.5227484632,(293:0.6269537871,294:0.6356366523):0.0650198989):0.02377316569,(289:0.3772143866,290:0.6219068101):0.2680429993):0.0564689734,(296:0.8675603070,297:0.6226688842):0.3105195802):0.1061898285):0.05225538381):0.01582643653,(33:0.5497092888,(182:0.3571616551,258:1.0636826193):0.187403563):0.1059051148):0.03421225096,((((45:0.7415838520,46:0.7485593681):0.1856747999,273:0.9083762455):0.05463542356,55:0.8991144051):0.01834663025,178:0.9413519894):0.04583981188):0.05513488699,((((((122:0.5483445542,246:0.4536345320):0.2277871149,((((123:0.4665047208,205:0.5142678602):0.1033164158,127:0.5512160093):0.227394626,125:1.1057214034):0.1087750139,247:0.8370250425):0.119608573):0.1293999159,(((129:0.5045917733,206:0.5404025377):0.1844754166,(207:0.7887803166,208:0.5562426730):0.1774659591):0.137069048,130:0.9007736761):0.07799072648):0.1397559129,131:0.8104138485):0.09890863028,287:1.4165853869):0.07112338018,((146:0.6834572081,((((156:0.1815202081,(158:0.3157158512,200:0.3279982255):0.06746704123):0.08909311043,184:0.4502670751):0.1085000977,157:0.3812346913):0.5548368026,(((159:0.7626969260,((160:0.6689441332,(255:0.5092797295,256:0.5116341543):0.1693449612):0.3408329217,243:0.6579028398):0.1449777487):0.1484336273,257:1.1216673888):0.1068104194,299:1.2235068823):0.1099204092):0.01196217434):0.09831417107,((((150:0.2384616069,236:0.1503804147):0.3957520202,186:0.8501894302):0.06275248676,(((152:0.2842638392,153:0.2188660927):0.07494346944,154:0.1642726275):0.324935908,234:1.0540151667):0.3282952119):0.06061976023,(((162:0.3937136954,164:0.5235533635):0.6547171408,((163:0.6937681647,185:0.7444238474):0.259463336,230:0.8861236090):0.1061706511):0.1113282709,((167:0.3300347771,168:0.4756672096):0.3675368564,171:0.4367310778):0.0574076119):0.07536132522):0.08263211039):0.1249702075):0.02986884322):0.04750109246,((((32:0.9397893320,37:0.6926535952):0.2507854169,190:0.7516689247):0.05527857602,295:1.6188708033):0.07925460283,(((39:0.3325943659,(268:0.6654062654,269:0.1832752997):0.2203262362):0.1349683769,266:0.4378406126):0.1573710649,(52:0.8621027223,81:0.8877372963):0.175901871):0.4033795924):0.04304429677):0.02193762344,232:1.2754776550):0.01646407007,(((((((18:0.1677003970,((22:0.1738635472,25:0.1969803079):0.02785988419,434:0.5118027840):0.03963986386):0.1175583135,428:0.8315339547):0.1880417604,430:0.5862776760):0.2488369427,402:0.5459625451):0.1042977385,(((((((((364:0.2322639218,371:0.3028987419):0.1067768801,369:0.3962636084):0.03644466547,407:0.5502587480):0.07746043445,(((374:0.4102529325,379:0.6257485912):0.05253504963,389:0.3175338999):0.1282833692,((((382:0.4191499232,395:0.5245469744):0.09571548502,417:0.7676259230):0.1229011258,409:0.6143185893):0.2872222139,384:0.3585063166):0.08167251377):0.09088418854):0.1869207028,392:0.6822683648):0.1747309155,(386:0.6204429520,388:0.7332078152):0.2650833831):0.0536682102,387:1.1372336852):0.1980258775,(399:0.9361331399,((401:0.5696058328,410:0.7051569602):0.204672269,411:0.8688391154):0.05943584707):0.07445524717):0.01533095439,403:1.1401799339):0.05627806479):0.07588668529,((305:0.8286742204,311:1.2085462458):0.1749590874,(((309:0.4413843651,310:0.4214831969):0.7125009436,(340:1.1713914143,361:1.1581106120):0.08751249476):0.1323930834,(((((((313:0.6511279975,354:0.3320479403):0.1028943291,326:0.5143623192):0.1194843549,((((317:0.3240196306,319:0.1870239930):0.4527411823,324:0.7966608050):0.3884925224,321:0.6233090628):0.24024604,339:0.7312437579):0.04803201645):0.03941221423,(334:0.5011931813,336:0.3207558183):0.1983565083):0.0592532694,((328:0.5404519660,(333:0.5633880206,(356:0.7526558326,357:0.6771568685):0.1693761101):0.07763948366):0.02990770714,331:1.1081722614):0.1568692257):0.05739975523,((342:0.5364178433,345:0.8406590740):0.07765846449,349:0.6324724656):0.1988480506):0.05615539374,359:0.8443241363):0.0574747647):0.06696288691):0.1664753134):0.05110997639,415:0.8212052664):0.07081896255):0.02985090527,((201:0.7585747717,260:0.6380217919):0.3984167053,(300:0.8145365348,((301:0.7357413921,302:0.3526040214):0.2564183975,304:0.6467241563):0.1441943268):0.2726237211):0.01172937505):0.07333903862,(((48:1.4892886853,271:1.0439984356):0.04059121075,455:2.6879246806):0.1431463462,(396:1.1288253015,((((((((((440:1.4360358490,(((442:0.7458963293,446:0.4921357882):0.1412123307,452:0.4108535434):0.1449516103,448:0.4655652737):0.3450775609):0.09002959747,(450:1.0411052386,(451:0.1224551195,454:0.1851214092):1.308455056):0.3510069096):0.2875031816,(447:1.9003133128,(449:0.6928223815,453:0.8085201179):0.6340327897):0.3031746001):0.07470626031,445:1.0299922928):1.123544044,(((441:1.5980714888,((469:1.7566860090,474:0.8163406204):1.173901679,482:1.4796789850):0.1561834406):0.132848573,(467:3.0849068905,487:1.9967922044):0.3048651946):0.1423177223,(((((456:1.2019783648,481:1.0887218683):0.09318618344,((470:0.5695337198,475:0.7518026697):0.1463369901,484:0.8682560066):0.323642711):0.6403054822,(458:0.4125455434,488:0.6601757236):0.7454986129):0.2284751724,(457:1.2351154212,479:1.4197328422):0.2931701405):0.03666203182,((459:1.9932501760,(489:0.0651993827,490:0.0888257983):1.368250713):0.4493655914,((((460:2.2030449572,(471:2.7642407662,(472:1.0262008815,486:1.3073935788):0.2469132136):0.761403843):0.1737135008,(462:1.0512641385,(480:0.8885292460,485:0.6094548520):0.2738996819):1.176494508):0.2694606711,(((465:1.0642779293,466:0.9578249854):0.6661388774,468:1.4783642834):0.6098569476,473:3.7701321385):0.2359439048):0.1097025867,483:3.0201435560):0.02093046228):0.08324142647):0.0968555309):0.1953234881):0.1577528932,478:2.2233272854):0.58208341,477:1.3271453182):0.2073610997,476:1.2396107589):0.4032147028,(443:1.5235127746,444:1.6283876148):0.3428044432):0.1499877063,(461:1.6287291480,464:2.0051910206):0.2739437528):0.1739440633):0.03257261992):0.07067968058):0.01293356924,(133:1.0748025040,(135:0.4401732712,136:0.5409749811):0.4998063434):0.6436566696):0.0604727101,((68:0.3418928622,214:0.2450443914):0.1612321996,212:0.6676494114):0.4859559493):0.1263629118):0.1545971622,429:1.2191059575):0.191863295,((((((2:0.3761876281,283:0.4038106155):0.3994358708,((181:0.3968253929,279:0.6043250339):0.06846263547,(244:0.7526986610,252:0.3226913919):0.1725132096):0.03467068761):0.05225035754,((70:0.5426576430,(90:0.5335472006,(217:0.6187948249,(219:0.8728642623,220:0.2146290752):0.1622203941):0.1597188924):0.06394754126):0.1858262215,(86:0.9001529182,((115:0.4764022817,233:0.4055402626):0.08497371234,121:0.6944296541):0.3400031842):0.1898307508):0.1339723179):0.08581302112,((35:1.1539148486,(((44:0.8959099270,82:0.7402219562):0.1393483758,276:0.9389371902):0.03393384855,272:0.9317897989):0.07067392671):0.01509835683,(((((165:0.5654058064,231:0.5087633682):0.1464795041,183:0.5928926254):0.0713642319,(237:1.0293533157,239:0.8549797767):0.2788324521):0.1011668071,176:0.6458952413):0.03505755261,254:0.9766120273):0.09625862376):0.0516783268):0.04683299066,(((((((17:0.2216964605,19:0.2710391872):0.1012087655,24:0.3082863727):0.1693991157,390:0.4420103964):0.1233370576,(((308:0.4152535986,348:0.9973347800):0.1490435185,(341:1.0747756977,346:0.4375358060):0.09967931919):0.05781786088,412:0.9778829440):0.09007901874):0.06345866076,376:1.0065777367):0.08932789029,(((202:0.7072288694,229:0.6946522187):0.1548954642,235:0.7056687938):0.1654162335,245:0.8499934308):0.1678380298):0.05634088182,(((139:0.8720322004,203:0.5354642124):0.1109511272,(145:0.6297052856,263:0.7208795673):0.3532128551):0.03380428991,241:0.8482852180):0.1018514413):0.05744065477):0.05073677116,(192:1.0149268402,193:0.4862224518):0.1574548099):0.152156979):0.1444281001,((((((((5:0.0726131274,103:0.1687417986):0.04888062598,(7:0.0224508990,10:0.0319662253):0.06153624091):0.04600164821,((94:0.5416134895,95:0.2273318432):0.08259234905,105:0.1386651343):0.03192756405):0.02452097198,(91:0.0977611409,(225:0.2109127737,249:0.2665123139):0.03036222936):0.05329532058):0.116498918,89:0.3406040360):0.08103214554,(67:0.6356804913,(((((74:0.6586411208,76:0.8280811503):0.06109282053,222:0.2818736504):0.09881078162,198:0.6252904357):0.03012861057,(197:0.4409812518,209:0.2606468026):0.1435438093):0.08643614924,77:0.3400778580):0.05155537846):0.06235785875):0.06704889713,84:0.7235332323):0.06834130187,((64:0.4712274850,65:0.4332974854):0.2023945213,172:0.6551629110):0.0932795281):0.03777146773):0.02179459085,(((116:0.3495744363,120:0.3542332777):0.09797833424,117:0.1409041872):0.4113907281,(126:0.9632749946,(132:0.4830651599,134:1.0675761932):0.2030907405):0.04663605626):0.07577236748):0.02989006761,141:0.7572616259):0.02542898372,((30:0.7101633977,(188:0.8009609541,240:1.1956878419):0.1176031735):0.08728501167,((34:0.6052287004,42:0.4713820954):0.009137652611,36:0.7497696191):0.05000618303):0.09554381453):0.03682976038,((204:0.4560301392,267:0.7900123271):0.01620754736,281:0.6195281546):0.1181638263):0.04340667547,(((((((((20:0.0510006774,422:0.0319876720):0.08518515246,418:0.2579097526):0.02902328344,26:0.1889636170):0.06234403157,435:0.2052997001):0.05555561217,438:0.2314774229):0.06063348905,397:0.6049258205):0.09156782376,((58:0.6328589477,((366:0.2975348374,370:0.3039889002):0.1606463309,377:0.5149436600):0.05988655786):0.01788549273,405:0.6505193519):0.0412485759):0.1032403022,(327:0.9251386016,343:0.3757776557):0.2545470217):0.03950350081,275:0.8796626956):0.05052205696):0.1371743856,(40:0.4824423826,(291:0.2499893676,292:0.3456659776):0.3661878978):0.05113420101):0.04662047952,286:0.3674930756):0.05831599592,274:0.3447899037):0.2603601249,50:0.2398284194);
 16: -223279.214281 (0:0.2299098440,(((((((((((((((((((1:0.5411029166,147:0.3210119855):0.09581921414,((21:0.4729338278,213:0.3930419654):0.114568092,27:0.3197049774):0.04245506385):0.0676480769,((16:0.4910861370,303:0.8401159733):0.08694318027,66:1.6297493190):0.06882550575):0.05112843708,(((29:0.5547865343,(315:0.3799235091,416:0.9424941900):0.1227390846):0.1470112018,(259:0.7103178041,363:0.7296023592):0.1126157117):0.07018576272,(119:0.3941137850,(155:0.2088963373,175:0.1446053148):0.2006423946):0.07880646159):0.2241250167):0.1898780373,128:1.0276936015):0.02353431969,(124:0.8924709139,337:0.7137696752):0.1105602199):0.3840441308,(((((((92:0.4133086858,195:0.5927406430):0.1688621454,215:0.7789280946):0.09136678312,111:1.0409907871):0.04057244366,(253:0.5197197998,353:0.7030730346):0.1513784271):0.09694241626,107:1.1609108519):0.1851944167,(149:0.6545196661,367:0.9223540125):0.4560190026):0.3121002263,463:1.7356258621):0.07809629649):0.2557266837,(((((((((((((((((((((3:0.2355126207,((((((9:0.2406532174,(12:0.0834628996,101:0.1191545803):0.1209799918):0.1348413539,96:0.3406900054):0.0265618923,(11:0.0369556913,100:0.0541128410):0.1525465705):0.05588800984,93:0.1835759743):0.03511976652,14:0.1700067959):0.03993572862,((97:0.2451156686,98:0.4165205881):0.3896162206,(102:0.3416622929,104:0.1706146792):0.1691864513):0.05085550094):0.05067930736):0.05387987176,4:0.0948409486):0.04742391543,(6:0.0775948371,13:0.0683173252):0.01291895595):0.8751425036,((((8:0.0456199749,99:0.0552066014):0.1146072579,248:0.7797849603):0.1094852626,226:0.5147131163):0.084715,(((85:0.3008778008,224:0.3887535027):0.09384738419,210:0.2751819983):0.0712624194,227:0.2946017741):0.04023933363):0.01813016456):0.07601173467,(180:0.4997656505,398:1.4135738923):0.2160707967):0.01010928189,79:0.7501438153):0.02113702297,(((56:1.1339649002,59:0.4859799885):0.05682740727,179:0.5897280159):0.1295055955,(((60:0.8333486926,211:0.4673256271):0.1423849881,(62:0.2987126405,63:0.3921070238):0.1325752165):0.08377847301,61:0.6621093950):0.2115687387):0.06854962413):0.02799944691,((((51:0.2907206505,298:0.4153704216):0.2206123443,((189:0.7988388273,284:0.2530461632):2.82130291e-06,280:0.5564829335):0.03514580075):0.02390271286,(53:0.3228452363,((265:0.3479869338,(270:0.4465729863,285:0.4048764164):0.03408214904):0.0421022598,(277:0.3792075608,278:0.2080976631):0.04717808881):0.04952643281):0.03324172653):0.06201631407,(57:0.6313390171,(114:0.2360609021,(118:0.0806783018,228:0.1452756562):0.1553434301):0.2068953372):0.08785348677):0.0423173195):0.08112557583,(((((((((((15:0.1586510165,323:0.2698440583):0.2994126805,322:0.6454636447):0.4331233869,(318:0.4661842642,320:0.5785699709):0.2522463101):0.1213246715,338:0.7751044171):0.1433343981,((((314:0.1744472589,316:0.1863071606):0.6015735348,(325:0.4438816468,355:0.4715854134):0.1112812746):0.1248844092,(((329:0.3858778849,332:0.7161726181):0.01871054321,358:0.5190380389):0.0415675974,330:0.5622498287):0.1323797265):0.1092746419,((335:0.4534910066,352:0.4309789017):0.07001495241,360:0.6795402095):0.0772157712):0.07603364993):0.1126321919,(306:0.9796652549,((312:0.6381699142,351:0.8775602995):0.1375067452,(344:0.0919342722,347:0.0898877598):0.690188583):0.02198645221):0.07359171333):0.05242729782,(307:0.9083841052,350:0.6488902298):0.1334715174):0.08262270129,362:1.1007165635):0.2091267571,(((((((((((23:0.1003277358,28:0.0125359417):0.178159446,419:0.1684768019):0.04520890297,((420:0.3039654874,(((421:0.0964044616,424:0.0602451740):0.04713198203,(425:0.0132972200,426:0.0212118588):0.02854496993):0.0280582031,423:0.0489031970):0.1217875893):0.04388554888,432:0.2744437332):0.02789135017):0.04064185227,437:0.3905456628):0.03902853282,(427:0.5945040278,431:0.3860611240):0.07674534056):0.05723928989,439:0.4474524136):0.02645294524,(433:0.4666040862,436:0.6019967765):0.1330340852):0.2230250658,((((((365:0.3546846078,372:0.2132718605):0.187131578,368:0.3932649874):0.1737217128,385:0.6022978635):0.1074021058,383:0.5719189607):2.898593508e-06,((393:0.1633849481,394:0.2385924481):0.5726521737,408:0.7239207531):0.1509522355):0.0734590736,((378:0.3358917362,(380:0.8301023299,381:0.2848629930):0.1157245313):0.2350340555,391:0.4940942048):0.1282149077):0.06171102555):0.04497043783,(373:0.3034927391,375:0.4656880024):0.3340386565):0.1468232223,(((49:1.3258397969,54:0.5569021234):0.1540723908,(169:0.4195128507,170:0.5435866799):0.4344933011):0.2827212727,((((187:1.2306738219,404:0.9648316017):0.139504369,414:0.6724416409):0.1267505434,413:0.7380666541):0.03990081063,400:1.0046933464):0.06264570627):0.01509167499):0.06246495601,406:0.8675968534):0.08720595822):0.1008492442,((((31:0.8640883976,262:0.7065284309):0.1278713335,261:0.8863506184):0.1430571402,((((137:0.7139754790,138:0.4743618061):0.170763242,140:0.4979858333):2.696387272e-06,242:0.9091680780):0.2228583437,((142:0.6442634249,143:1.2030934192):0.009686702456,144:1.2978862030):0.1302971216):0.04863393899):0.08181435406,(38:0.8375309151,(43:0.7112928978,47:0.5205492096):0.1931958745):0.2327444125):0.09480602478):0.01871211655,((41:0.7363331419,(80:0.6637438156,87:0.5446914162):0.1026486385):0.006925876842,(174:0.1118288609,199:0.3847581536):0.7893176863):0.06177026124):0.01323322251):0.02631731216,((((((((69:0.6941908417,((((71:0.1314717728,196:0.2011477197):0.0987123287,72:0.3501922586):0.1366307143,73:0.5905589747):0.05679184842,(194:0.2854911097,216:0.4679137261):0.1866910662):0.157029781):0.02087830969,251:0.9634463026):0.01578489608,250:0.8899312871):0.08943159378,((75:1.1144141896,221:0.4438715798):0.2720340551,(78:0.9216080000,218:0.4303156422):0.0476992306):0.09225824334):0.06414243169,(191:0.8940955047,223:1.1041704411):0.2288306129):0.06760117022,88:0.8247902335):0.01932850429,(112:0.7182195571,113:0.3621149669):0.2872622992):0.02268062823,(83:1.1621499966,(((106:0.5105008172,108:0.6389581166):0.06899438168,109:0.7891413154):0.1195889138,((148:1.0400997737,((161:0.4562139730,264:0.6896498222):0.2301685571,(166:0.6088569264,238:0.7920447791):0.1966581487):0.09696009768):0.01295791485,(151:1.4090072491,(173:0.3543856376,177:0.6472610020):0.2852423822):0.1733513904):0.2544837073):0.09401715317):2.141831949e-06):0.03545373254):0.02567277639,(110:0.7453186234,(282:0.6764676347,(((288:0.5042145776,293:0.6596215798):0.05437895502,(289:0.3758053317,290:0.6225695884):0.268117992):0.02141849378,(294:0.6506707418,(296:0.8478107146,297:0.6148968937):0.2692727305):0.06749852943):0.12836163):2.891055636e-06):0.05456585477):0.01596695836,(33:0.5424826754,(182:0.3575559897,258:1.0536429828):0.1831343149):0.1130365027):0.03335669844,((((45:0.7356024298,46:0.7488473205):0.1871695927,273:0.8978020127):0.05852816042,55:0.9006601211):0.01711032274,178:0.9379851183):0.04681144178):0.05355103481,((((((122:0.5528123954,246:0.4471519183):0.2368210735,(((123:0.4704313168,205:0.5094216345):0.1000887506,127:0.5550465134):0.28882597,(125:1.0853615037,247:0.7802462219):0.07571330657):0.1373407629):0.1257934401,(((129:0.5011355124,206:0.5414634461):0.1929175027,(207:0.7884852305,208:0.5514825673):0.176810277):0.1431887989,130:0.8790112521):0.07645349072):0.1306568083,131:0.8125043913):0.1060913513,287:1.4187047191):0.06653595115,(((146:0.6690396373,(((156:0.1825175267,(158:0.3132261559,200:0.3277293437):0.06658415748):0.08828044602,184:0.4473919571):0.1129853533,157:0.3758910100):0.5380309286):0.02623083024,(((159:0.7554420211,((160:0.6618261076,(255:0.5068771054,256:0.5053986082):0.166844757):0.3357928198,243:0.6566928685):0.145024323):0.1431723635,257:1.1162088872):0.1046822656,299:1.2304971731):0.113944472):0.0967625539,((((150:0.2386854368,236:0.1489997518):0.3908238861,186:0.8521959137):0.06552044777,(((152:0.2834246550,153:0.2185550858):0.07856347179,154:0.1585669609):0.3196223333,234:1.0595811891):0.3337946186):0.05465267797,(((162:0.3924845908,164:0.5227327049):0.6563168267,((163:0.6869500070,185:0.7425551358):0.2548296644,230:0.8762280011):0.1033461198):0.1116472313,((167:0.3276955703,168:0.4704349636):0.3605439076,171:0.4408307400):0.0558775764):0.07744449884):0.08397040228):0.1244597246):0.02994660544):0.05982680346,(((((((18:0.1674991281,((22:0.1728847839,25:0.1959668301):0.02788535098,434:0.5099884830):0.03887215368):0.1165722898,428:0.8231678347):0.186198521,430:0.5820718329):0.2486190938,402:0.5386283463):0.1028821748,(((((((((364:0.2344949209,371:0.2956587363):0.09653694947,407:0.5493289189):0.0403816447,369:0.3925105916):0.08384340936,(((374:0.4059260021,379:0.6251750691):0.05182173878,389:0.3223000705):0.1196794409,((((382:0.4151394619,395:0.5265215261):0.08517098153,417:0.7751676565):0.1227502541,409:0.6128465860):0.2865449136,384:0.3509718253):0.08147463566):0.08609271163):0.2034037547,392:0.6806340644):0.156366488,(386:0.6219186954,388:0.7154228437):0.2612890588):0.053693248,387:1.1317955127):0.1977352528,(399:0.9270088296,((401:0.5618418819,410:0.7017457901):0.2055330889,411:0.8586705450):0.05777660858):0.07438112923):0.01430815815,403:1.1397744337):0.05564375545):0.07110293887,((305:0.8313438037,311:1.2082278033):0.1787187497,(((309:0.4378177741,310:0.4192439114):0.7003486857,(340:1.1735791260,361:1.1686054237):0.07886969132):0.1338102971,((((((((313:0.6491887071,354:0.3291997646):0.10300331,326:0.5113122619):0.1105046682,(((317:0.3218142421,319:0.1874562267):0.4460187822,324:0.7959358845):0.3847165831,321:0.6225174278):0.2685447662):0.02810708301,339:0.7642809070):0.03009695002,(334:0.5012206950,336:0.3204269961):0.1998998011):0.06144146604,((328:0.5400709742,(333:0.5583543249,(356:0.7456798164,357:0.6724319518):0.167171534):0.07658301791):0.02819760348,331:1.1030937283):0.1431502531):0.05884321984,((342:0.5385943778,345:0.8451140405):0.07285634832,349:0.6278876206):0.197438473):0.05867014566,359:0.8390231121):0.05338976943):0.06692667439):0.1614525623):0.05672886532,415:0.8092316085):0.06863711511):0.01528952405,(201:0.7520855600,260:0.6369352258):0.4100776572):0.01569909877,(300:0.8121787953,((301:0.7321148700,302:0.3509786936):0.2491669122,304:0.6457851360):0.1482807185):0.2897920713):0.02523728853,((((32:0.9419404347,37:0.6926679191):0.2602665292,190:0.7479069937):0.06573668231,295:1.6047136888):0.0821488765,(((39:0.3291131226,(268:0.6629926129,269:0.1823408119):0.2236790874):0.1310884609,266:0.4371765836):0.169734565,(52:0.8622989224,81:0.8744534368):0.1682734073):0.4275622611):0.01677396802):0.007112123745,232:1.2537935049):0.06147171199,((((48:1.5742955444,((((((((((440:1.4182946242,(((442:0.7425038466,446:0.4869103322):0.1399897958,452:0.4069089639):0.1439879781,448:0.4604526489):0.3547877394):0.09016772771,(450:1.0476146133,(451:0.1252149075,454:0.1827282530):1.303560588):0.3355198864):0.2832971837,(447:1.8911774665,(449:0.6893507166,453:0.8019954775):0.6316630105):0.3067282754):0.0737987316,445:1.0202796206):1.100099649,((((441:1.4559044078,467:3.2203912751):0.1292177385,((469:1.7308195481,474:0.8268692868):1.1599584,482:1.4749494007):0.1433788788):0.1918781121,487:2.2746521485):0.0874879382,(((((456:1.1895020268,481:1.0881052350):0.09557782982,((470:0.5721463326,475:0.7506311269):0.1474414363,484:0.8662451278):0.31795343):0.6375863639,(458:0.4035542013,488:0.6600784203):0.7368754447):0.2368219354,(457:1.2284478784,479:1.3947981568):0.2721570884):0.06425598348,((((459:2.0019932958,(489:0.0578853465,490:0.0953239881):1.43984149):0.2520420782,(((465:1.0408193881,466:0.9567513160):0.62721469,468:1.5437148840):0.4849946055,473:3.6997373346):0.2956251477):0.1657042615,483:3.0000916203):0.02381288825,((460:2.1581757574,(471:2.7678664674,(472:0.9983455932,486:1.3262071515):0.2267062854):0.73794978):0.2283941108,(462:1.0054146248,(480:0.8973287227,485:0.5848965431):0.3155811857):1.14832485):0.3166338022):0.0543943397):0.08541147766):0.1888087502):0.1621292626,478:2.2132986455):0.5937914136,477:1.3111973910):0.2088141276,476:1.2326845439):0.3998586932,(443:1.5367130283,444:1.6096873193):0.3487223197):0.1363446437,(461:1.6207425524,464:2.0021472013):0.2597377915):0.1422354057):0.0322752377,396:1.1267910475):0.05439470165,(271:1.1937898904,455:2.7731233700):2.331243597e-06):0.05127046925,(133:1.0583747550,(135:0.4398795557,136:0.5337569500):0.5094191214):0.6416708507):0.02831649443):0.07013065708,((68:0.3526591359,214:0.2323629573):0.178588246,212:0.6536506821):0.4708609881):0.1197126485):0.1609859259,429:1.2111049911):0.194814542,((((((2:0.3762066324,283:0.3995003985):0.3930643685,((181:0.3954511462,279:0.6030200793):0.06967996707,(244:0.7463473071,252:0.3197333358):0.169862893):0.03415536869):0.0507975407,((70:0.5402864373,(90:0.5327636345,(217:0.6170074030,(219:0.8699722454,220:0.2154566131):0.1625447894):0.1601688405):0.06554840368):0.185575889,(86:0.8976219967,((115:0.4750508757,233:0.4057255595):0.0848865142,121:0.6929094729):0.3408685363):0.1894936872):0.1350952577):0.08453521165,((35:1.1489826972,(((44:0.8914926810,82:0.7390149357):0.14054253,276:0.9383462783):0.03251281578,272:0.9318476450):0.07148051642):0.01462980823,(((((165:0.5650193348,231:0.5105889806):0.1469275801,183:0.5953015724):0.07115651691,(237:1.0287483586,239:0.8498500408):0.28083133):0.101204424,176:0.6440656581):0.03509460916,254:0.9746891877):0.09551826619):0.05171978903):0.04581419697,(((((((17:0.2213749541,19:0.2705479574):0.1011679896,24:0.3076600427):0.1688581342,390:0.4427404458):0.1229594494,(((308:0.4138937297,348:0.9963517622):0.1492461815,(341:1.0725117432,346:0.4364694388):0.1001876817):0.05765092013,412:0.9773147771):0.09007912954):0.06335193911,376:1.0047270006):0.08964140621,(((202:0.7073254607,229:0.6937525315):0.1537809049,235:0.7030160630):0.163254321,245:0.8491755573):0.16876056):0.05625714152,(((139:0.8737810579,203:0.5420258327):0.1026410836,(145:0.6227074609,263:0.7214128534):0.3503210315):0.03569669016,241:0.8489747592):0.1009929887):0.05787628789):0.04983343156,(192:1.0163874933,193:0.4868812915):0.1580379781):0.1513226823):0.143348469,((((((((5:0.0722601657,103:0.1680910952):0.04834447458,(7:0.0223476062,10:0.0317749633):0.06154336909):0.04586415572,((94:0.5404282773,95:0.2243193397):0.08400863333,105:0.1381725320):0.03175931655):0.02428187801,(91:0.0974417935,(225:0.2103071930,249:0.2654250189):0.03020581164):0.05316754059):0.1172638609,89:0.3369774270):0.07976689479,(67:0.6355544903,(((((74:0.6566429826,76:0.8272283646):0.06157436302,222:0.2811538856):0.09841120511,198:0.6234253965):0.03049672847,(197:0.4399918152,209:0.2603049280):0.1428524223):0.08657717753,77:0.3399352888):0.05052875348):0.06194286093):0.07144020391,84:0.7149515870):0.06749748542,((64:0.4696154839,65:0.4361667033):0.2033133352,172:0.6512477119):0.09397265004):0.03714762738):0.01960835989,(((116:0.3496714581,120:0.3528161435):0.09702822206,117:0.1417758713):0.4092122122,(126:0.9597758274,(132:0.4873190949,134:1.0654751582):0.1959790879):0.04760830939):0.07669598446):0.02879776148,141:0.7552138721):0.02567876821,((30:0.7049877361,(188:0.7908721326,240:1.1824513655):0.1217079265):0.09175366919,((34:0.6050097897,42:0.4705963879):0.007626411736,36:0.7487245643):0.05015177988):0.09514382044):0.03590635325,((204:0.4541669896,267:0.7865556195):0.01644040191,281:0.6186778784):0.1185584741):0.04330815797,(((((((((20:0.0507798820,422:0.0320399483):0.08482430654,418:0.2571541571):0.02828025817,26:0.1892840149):0.06196618952,435:0.2054580723):0.05578515703,438:0.2303584888):0.06117312394,397:0.6034017227):0.091636635,((58:0.6331928722,((366:0.2968278537,370:0.3034478689):0.1600167158,377:0.5142386942):0.05905989679):0.01771673772,405:0.6497006562):0.04157531414):0.1023271206,(327:0.9219270788,343:0.3751096824):0.2545134866):0.0393301668,275:0.8730197533):0.04992522899):0.1368150952,(40:0.4824899745,(291:0.2492276273,292:0.3448754561):0.3616075588):0.05089625635):0.04698546173,286:0.3669263018):0.05820782632,274:0.3442906012):0.2592568629,50:0.2391950597);
 17: -223279.382632 (0:0.2302709664,(((((((((((((((((((1:0.5403867850,147:0.3214866106):0.09572754186,((21:0.4726207886,213:0.3935622507):0.1144170072,27:0.3196879380):0.04240626887):0.0675654056,((16:0.4912040811,303:0.8393642497):0.08607642281,66:1.6269263312):0.0694880948):0.05032367552,(((29:0.5543704806,(315:0.3791973850,416:0.9417371444):0.1232280539):0.1464262507,(259:0.7092157812,363:0.7302738324):0.1124943536):0.07073728315,(119:0.3935977492,(155:0.2094232360,175:0.1443794382):0.2013495309):0.0782390246):0.2250674123):0.1889845704,128:1.0275331221):0.0223952614,(124:0.8927062705,337:0.7127590426):0.1105686431):0.3885583237,(((((((92:0.4147451963,195:0.5916838492):0.1652613572,215:0.7776775125):0.09751191924,111:1.0370876625):0.03993424109,(253:0.5202274360,353:0.7016730012):0.1504063106):0.09707103436,107:1.1567882367):0.186188483,(149:0.6531820776,367:0.9215029490):0.4576993982):0.3086237771,463:1.7333708421):0.07642265014):0.2556795011,((((((((((((((((((((((((3:0.2446589886,((((((9:0.2344673722,(12:0.0834298035,101:0.1195251559):0.1268203635):0.1377420701,96:0.3326879431):0.02928388102,(11:0.0373990197,100:0.0538448111):0.1491694835):0.05630273246,14:0.1769376248):0.03267706514,93:0.1793866155):0.03060489606,((97:0.2460361950,98:0.4148266840):0.3815189323,(102:0.3497913518,104:0.1636779732):0.1685656843):0.04834842092):0.05827758447):0.05044871422,4:0.0950272742):0.04864544521,(6:0.0783401969,13:0.0674785806):0.01203866387):0.8658455525,(((8:0.0468191305,99:0.0541460705):0.1157454588,248:0.7811941595):0.1152272623,226:0.5144914922):0.06261623562):0.02797538482,(((85:0.2996463455,224:0.3890551544):0.1001847829,210:0.2731817733):0.06654113519,227:0.2989178361):0.03881833992):0.08637399659,(180:0.4951727301,398:1.4119653850):0.2246501593):0.008676511774,79:0.7569363334):0.02546372302,(((56:1.1080156031,179:0.4823653253):0.1328025277,59:0.5377460250):0.1294364335,((60:0.8261380613,211:0.4889289187):0.1388246963,(61:0.6409743159,(62:0.2852715176,63:0.4006517138):0.1181862768):0.1014170159):0.2219933974):0.06534610443):0.02969267872,((((51:0.2920656500,298:0.4152006579):0.222570444,((189:0.7983538182,284:0.2514343721):2.877858385e-06,280:0.5589271502):0.03394910887):0.02448648398,(53:0.3224799409,((265:0.3484719971,(270:0.4469999930,285:0.4050912794):0.03397938475):0.04366705019,(277:0.3787648605,278:0.2084352763):0.0463695881):0.0509556187):0.03335759713):0.05918645877,(57:0.6294335911,(114:0.2372967479,(118:0.0822195777,228:0.1440098905):0.1544036153):0.2101642477):0.08509498906):0.03546175587):0.06692730123,(((((((((15:0.1600218022,323:0.2692890802):0.3005816244,322:0.6442560384):0.4363729793,(318:0.4643734764,320:0.5812760358):0.2493074176):0.1200253154,338:0.7836193798):0.1436516182,((((314:0.1734883618,316:0.1874554085):0.6085388582,(325:0.4449213450,355:0.4751403104):0.1045760714):0.129008521,(((329:0.3888048283,332:0.7201950486):0.01929335472,330:0.5734590150):0.03677332161,358:0.5084946966):0.1376289582):0.103361023,((335:0.4550051533,352:0.4324855076):0.06891936085,360:0.6805370977):0.07425861123):0.08112256788):0.1060400655,(306:0.9817577215,((312:0.6388077553,351:0.8777362110):0.1380439403,(344:0.0913901248,347:0.0905782692):0.6868168684):0.02180067158):0.07350623317):0.05294535218,(307:0.9111709207,350:0.6509939131):0.1330668499):0.07724041452,362:1.0999563730):0.2352745183,((((((((((((23:0.1020758831,28:0.0111940245):0.187817193,(420:0.3198165906,(((421:0.0965557596,424:0.0603001408):0.04734701053,(425:0.0133294301,426:0.0212739120):0.02869950584):0.02855324158,423:0.0476561309):0.1080411999):0.05731019647):0.0168801405,(419:0.1626313377,432:0.2573153255):0.04814941811):0.04176348276,437:0.3950187933):0.03813283104,(427:0.5915507304,431:0.3878211226):0.07851192976):0.05717209366,439:0.4478110194):0.02706181629,(433:0.4618906908,436:0.6043384309):0.1328749457):0.2193361762,(((((365:0.3558652834,372:0.2128842141):0.1877264085,368:0.3934733301):0.1725064892,385:0.6034216032):0.105577187,(383:0.5581365884,((393:0.1634323890,394:0.2389934533):0.5720518895,408:0.7198528362):0.1424482902):0.02207294769):0.06926603764,((378:0.3327892817,(380:0.8294231695,381:0.2861577162):0.1176141224):0.2357995906,391:0.4978989242):0.1308069915):0.06287653415):0.04523428517,(373:0.3031421700,375:0.4671715252):0.3360508978):0.144666626,((((187:1.2356745181,404:0.9610713957):0.1407115037,414:0.6785886170):0.1286055168,413:0.7307044456):0.03523060607,400:1.0099629929):0.07915117247):0.008639207397,((49:1.3321942767,54:0.5600489155):0.1556777613,(169:0.4197367871,170:0.5468485404):0.4397114033):0.2864939187):0.06352129279,406:0.8612906948):0.07859364433):0.08940791737):0.03150907451,((41:0.7420255989,(80:0.6661819286,87:0.5431879687):0.100516809):0.005577331378,(174:0.1110482723,199:0.3855845079):0.7850815955):0.05793706178):0.02348561999,((((31:0.8704658760,262:0.7061849414):0.1278764139,261:0.8941958387):0.1503308011,((((137:0.7100714146,138:0.4796303306):0.173715848,140:0.4969847786):2.170694426e-06,242:0.9125168425):0.2130688118,((142:0.6443118667,143:1.2164876633):0.01031542286,144:1.2880480998):0.1284299981):0.04622955216):0.08252756764,(38:0.8305247419,(43:0.7227801527,47:0.5120693238):0.1965408482):0.231433779):0.1020703776):0.01727634174,((((((((69:0.6937580909,((((71:0.1313123056,196:0.2018311718):0.09920173235,72:0.3503709138):0.136784531,73:0.5906014400):0.05660834309,(194:0.2855567212,216:0.4679867071):0.1871622196):0.1580425507):0.02079082225,251:0.9654099057):0.01598153825,250:0.8869839238):0.08901478529,((75:1.1143782515,221:0.4448488616):0.2727913377,(78:0.9218173934,218:0.4318620561):0.0454978677):0.09367526552):0.06390477084,(191:0.8906828531,223:1.1023931386):0.2284436321):0.06797904437,88:0.8271800606):0.01909747207,(112:0.7214694696,113:0.3585782163):0.287840689):0.02211514118,(83:1.1649638935,(((106:0.5084392515,108:0.6408132751):0.06710057149,109:0.7924072427):0.1218022775,((148:1.0396968826,((161:0.4547368414,264:0.6905726732):0.2321739225,(166:0.6109043677,238:0.7933437843):0.1963048326):0.09818039089):0.01388118482,(151:1.4054115869,(173:0.3536973401,177:0.6495656274):0.2886057652):0.1719408541):0.2548655914):0.09589608184):2.141831949e-06):0.03041366536):0.02442906735,((110:0.7193933594,282:0.6673559165):0.02273143683,(((288:0.5240263668,(293:0.6292271265,294:0.6322449987):0.06596717373):0.02417510508,(289:0.3776399469,290:0.6208059291):0.2668097625):0.05722767008,(296:0.8598911457,297:0.6213519677):0.3113236373):0.1038051091):0.04998426581):0.01571108735,(33:0.5433313067,(182:0.3577346806,258:1.0584617327):0.1889186591):0.1062091872):0.03341202532,((((45:0.7391265674,46:0.7473556527):0.1850169384,273:0.8946261722):0.0526201768,55:0.9051907981):0.01842350329,178:0.9370929127):0.04492054936):0.05691382222,((((((122:0.5500052413,246:0.4521238986):0.226391128,((((123:0.4690806441,205:0.5117024146):0.1042776395,127:0.5463235599):0.2264317601,125:1.1033470113):0.1070468316,247:0.8357003529):0.1198090202):0.1289702231,(((129:0.5029279264,206:0.5389108814):0.1930331157,(207:0.7892620761,208:0.5531870175):0.1760066944):0.1414609786,130:0.8851699317):0.07711197384):0.134867753,131:0.8150293306):0.1003465539,287:1.4145619665):0.06904784114,(((146:0.6704303673,(((156:0.1821356778,(158:0.3135664273,200:0.3271127536):0.06684771428):0.0882750923,184:0.4475066064):0.1129192105,157:0.3756320373):0.5370298094):0.02523773073,(((159:0.7540623955,((160:0.6624124537,(255:0.5081121087,256:0.5067382208):0.1675015414):0.3400603836,243:0.6546287512):0.1446793573):0.1512395959,257:1.1160791050):0.09958449638,299:1.2259196196):0.1136274163):0.09812948086,((((150:0.2375929917,236:0.1503419077):0.3941032921,186:0.8483962732):0.06596807553,(((152:0.2835099672,153:0.2190016132):0.07763416775,154:0.1598643490):0.3214004906,234:1.0547410818):0.3321191055):0.05491753487,(((162:0.3884672887,164:0.5259141312):0.6573493046,((163:0.6864897010,185:0.7424030610):0.2560663545,230:0.8792274587):0.1034182374):0.1109425894,((167:0.3282676054,168:0.4707527157):0.3608415184,171:0.4406394795):0.05597816884):0.07642037841):0.08479745991):0.126791887):0.03054848811):0.05867755911,(((((((18:0.1671676157,((22:0.1729142466,25:0.1966549763):0.02745247627,434:0.5113320013):0.03957691556):0.1160485483,428:0.8274430691):0.1862490851,430:0.5831217313):0.2500143092,402:0.5387843463):0.1036489948,(((((((((364:0.2344556669,371:0.2962835316):0.09726154144,407:0.5496360387):0.0405776026,369:0.3936974379):0.08402070521,(((374:0.4070821803,379:0.6262815662):0.05177368103,389:0.3219013238):0.1199326996,((((382:0.4157833786,395:0.5266697899):0.08535513242,417:0.7749635277):0.122231424,409:0.6130480161):0.2874787677,384:0.3519035504):0.08141305532):0.08648792448):0.203392319,392:0.6814566627):0.1567312853,(386:0.6227424539,388:0.7174980999):0.2619219741):0.0538992363,387:1.1340373158):0.1984124856,(399:0.9280678715,((401:0.5646692594,410:0.7009853150):0.2062161588,411:0.8596555548):0.05779503044):0.07469842624):0.01454549338,403:1.1402892532):0.05562267011):0.07118495853,((305:0.8298909804,311:1.2085000592):0.1774943122,(((309:0.4378110398,310:0.4207758095):0.7057897993,(340:1.1650131146,361:1.1584125580):0.08752412082):0.1318465636,(((((((313:0.6481585291,354:0.3316294490):0.1048546016,326:0.5110709212):0.121167891,((((317:0.3232052588,319:0.1870543931):0.4485099056,324:0.7959430311):0.384190194,321:0.6281962845):0.2361324485,339:0.7303762977):0.04672749403):0.03802538832,(334:0.5005976219,336:0.3198412142):0.2022350637):0.06077671546,((328:0.5396902182,(333:0.5604441741,(356:0.7471309079,357:0.6737146738):0.1679859812):0.07627071959):0.02928655051,331:1.1019248502):0.1494077732):0.05707751893,((342:0.5335557266,345:0.8418787862):0.07890162338,349:0.6289666906):0.1976222766):0.05623743107,359:0.8385222154):0.05516325385):0.06747764573):0.1643619219):0.05820228345,415:0.8077473518):0.06842798099):0.01528881065,(201:0.7542016953,260:0.6362214804):0.4129924983):0.01592084931,(300:0.8121196307,((301:0.7307237907,302:0.3518923932):0.2525737555,304:0.6448222195):0.147064653):0.2901392382):0.0246688302,((((32:0.9495870325,37:0.6844288259):0.2643593,190:0.7475243893):0.1313189054,(((39:0.3303434516,(268:0.6634338155,269:0.1836833238):0.2232304169):0.1301035643,266:0.4381532393):0.171912599,(52:0.8620143378,81:0.8756576942):0.1654326821):0.4087112741):0.005477840675,232:1.2389508083):0.03192320402):0.01908578633,295:1.6791331754):0.04776625576,(((48:1.5743788418,((((((((((440:1.4277295429,(((442:0.7437331496,446:0.4886997288):0.1404052363,452:0.4077977456):0.1432635521,448:0.4635564439):0.3478338267):0.0908009697,(450:1.0476690533,(451:0.1238306768,454:0.1838835452):1.292297816):0.3440594167):0.2832869669,(447:1.8987156726,(449:0.6903715959,453:0.8023362503):0.6346165994):0.3129286952):0.0728566039,445:1.0293952732):1.104969269,((((441:1.4704339414,467:3.2303397935):0.1246467532,((469:1.7734989118,474:0.8080654663):1.169509822,482:1.4836317251):0.1498942273):0.1922310096,487:2.2772442198):0.07476320892,((((456:1.1881799273,481:1.0927495000):0.09545964589,((470:0.5717447784,475:0.7512748073):0.1491622871,484:0.8632274489):0.3175852604):0.641333391,(458:0.4018260649,488:0.6625918566):0.7299946486):0.2507155243,((457:1.2326155766,479:1.4002117020):0.2872958506,((((459:1.9888069170,(489:0.0579396328,490:0.0956301090):1.450892898):0.2286533231,(((465:1.0266387800,466:0.9702202239):0.6211033639,468:1.5413140131):0.5111486024,473:3.6667393234):0.294667041):0.1631329424,483:3.0003370893):0.02636116452,((460:2.1657298754,(471:2.7639360020,(472:0.9932503401,486:1.3300361109):0.2323063341):0.7300454582):0.2379591228,(462:0.9945450250,(480:0.8963882420,485:0.5848500294):0.320857257):1.156312561):0.3158872523):0.05743975594):0.04208664844):0.08363558207):0.1879805375):0.1724118097,478:2.1913581705):0.5942546091,477:1.2962395540):0.2150707128,476:1.2237153114):0.3982470716,(443:1.5224271541,444:1.6105034648):0.3471548644):0.1394151998,(461:1.6244508155,464:2.0184182388):0.2643383664):0.1482077751):0.0294740626,396:1.1223421164):0.08040766421,(((133:1.0369462818,(135:0.4463887727,136:0.5263187527):0.5303328304):0.5532205831,271:1.1542406047):2.064729676e-06,455:2.7521605358):0.08152371798):0.04584643255):0.06851480056,((68:0.3527353885,214:0.2324099403):0.1787150378,212:0.6551703703):0.4712366355):0.1233693378):0.1637481997,429:1.2048335161):0.194362119,((((((2:0.3758830693,283:0.4008634118):0.3928335218,((181:0.3956906517,279:0.6028756826):0.07125992928,(244:0.7463973036,252:0.3204192175):0.1696634373):0.03417483771):0.05114239308,((70:0.5410103248,(90:0.5317444245,(217:0.6161073579,(219:0.8696043184,220:0.2175070107):0.1615174841):0.1599893697):0.06551258438):0.1852612389,(86:0.8949080928,((115:0.4742119063,233:0.4068802358):0.08482600625,121:0.6919493893):0.3411148068):0.1890767383):0.1352589563):0.08495439778,((35:1.1570851033,((44:0.9824753826,(82:0.7920951999,276:0.9008066866):0.06785222263):0.04658635708,272:0.9366651223):0.07642250532):0.01035546368,(((((165:0.5650854534,231:0.5096715514):0.1476219814,183:0.5944200866):0.07208621568,(237:1.0248473326,239:0.8533776053):0.2789584207):0.1012497324,176:0.6420771075):0.03514054142,254:0.9784209822):0.09456143509):0.05250087775):0.04596379529,(((((((17:0.2215390285,19:0.2709872333):0.1015246423,24:0.3074227323):0.1690881419,390:0.4423807855):0.1230364174,(((308:0.4150548146,348:0.9952314612):0.1485961653,(341:1.0732153600,346:0.4375769365):0.0993797656):0.05891421099,412:0.9765335834):0.08957600665):0.0634785846,376:1.0060784045):0.0887490618,(((202:0.7063324261,229:0.6936732650):0.1543358742,235:0.7052788958):0.165248967,245:0.8478724827):0.1680786734):0.05626227548,(((139:0.8747123736,203:0.5422075381):0.1018928966,(145:0.6233231460,263:0.7223007845):0.3498477007):0.03580472685,241:0.8493319140):0.1014483489):0.05889547949):0.04682491728,(192:1.0143412778,193:0.4883775830):0.1584341893):0.1527332641):0.1428914796,((((((((5:0.0724376899,103:0.1683029168):0.04847088149,(7:0.0224136955,10:0.0318335864):0.06155593483):0.0457678709,((94:0.5411015575,95:0.2247688358):0.08370689868,105:0.1386481554):0.03173348197):0.02542399124,(91:0.0976493682,(225:0.2104811815,249:0.2658121697):0.03027453619):0.0522573472):0.1172640127,89:0.3382125980):0.08171297819,(67:0.6349537796,(((((74:0.6568642741,76:0.8261872350):0.06038456039,222:0.2822727226):0.09819778356,198:0.6240546789):0.03018224625,(197:0.4408525784,209:0.2596338845):0.1447749276):0.08616414574,77:0.3394721989):0.05074588673):0.06090343007):0.06998823125,84:0.7176917950):0.06782150826,((64:0.4706047133,65:0.4346689625):0.2034577442,172:0.6511964246):0.09383389128):0.03766648798):0.02002961122,(((116:0.3495879791,120:0.3525301885):0.09725946755,117:0.1420137364):0.4101714875,(126:0.9584154023,(132:0.4857718449,134:1.0658964946):0.1961230717):0.04723999989):0.07683353648):0.03302682565,141:0.7542682420):0.02386419185,(((30:0.6383962461,36:0.6425247693):0.08558851463,(188:0.8169852694,240:1.1745636372):0.1058148933):0.08818928109,(34:0.5992444998,42:0.4444333046):0.07495214407):0.09167468054):0.03975185413,((204:0.4583908234,267:0.7855749197):0.01676479271,281:0.6217496800):0.1094797361):0.04217024894,((((((((((20:0.0506544150,422:0.0322661165):0.08402385082,418:0.2580481888):0.02857285288,26:0.1899032756):0.06037416659,435:0.2073888268):0.05351984051,438:0.2314297615):0.05938555404,397:0.6060139097):0.0940633843,(((366:0.2945236310,370:0.3075425824):0.1566031471,377:0.5130431223):0.06154022235,405:0.6386586168):0.04802404568):0.06765356008,58:0.6296447094):0.05253759825,(327:0.9140276306,343:0.3825426349):0.2517925317):0.03750004102,275:0.8744869171):0.04906901849):0.1365210861,(40:0.4788900938,(291:0.2469723343,292:0.3473105987):0.3642215203):0.05084572206):0.04879397965,286:0.3653706730):0.05772863003,274:0.3432997925):0.2605508531,50:0.2392314379);
 18: -223279.551196 (0:0.2300927079,(((((((((((((((((((1:0.5479888959,147:0.3318678435):0.058677847,((((29:0.5374636238,(315:0.3663234595,416:0.9515279236):0.144203933):0.1345303832,(259:0.7175495211,363:0.7160583994):0.1179805606):0.1117275239,119:0.3964582894):0.03393880485,(155:0.2104005651,175:0.1431530123):0.1924862474):0.2609552269):0.05985886924,((21:0.4674055658,213:0.3999660069):0.1107635489,27:0.3214734455):0.03981169282):0.07218295934,((16:0.4807135014,303:0.8370551733):0.07769512749,66:1.6194112208):0.07311212406):0.205790339,128:1.0167682748):0.02511858214,(124:0.9032354918,337:0.6990934531):0.1011856126):0.3865966122,(((((((92:0.4165132620,195:0.5915358049):0.1625295343,215:0.7801907430):0.1003877459,111:1.0373718568):0.03961738172,(253:0.5185449498,353:0.7053424276):0.1497515595):0.1018211382,107:1.1533104935):0.186775859,(149:0.6441120291,367:0.9321191265):0.4530051582):0.2980885693,463:1.7332045571):0.07327176948):0.2775703428,(((((((((((((((((((((((((3:0.2447429343,((((((9:0.2345560267,(12:0.0836137633,101:0.1194540882):0.1269008903):0.1377843697,96:0.3328200471):0.0293698485,(11:0.0373727890,100:0.0538937196):0.1492605721):0.05600323476,14:0.1771661494):0.03272710064,93:0.1793937865):0.03065855169,((97:0.2461635180,98:0.4147725070):0.3812554857,(102:0.3499623837,104:0.1636660578):0.1684374105):0.04846424529):0.05844067333):0.05040337341,4:0.0951192014):0.04863071901,(6:0.0782546047,13:0.0676364603):0.01207729809):0.8654266107,(((8:0.0470052731,99:0.0539157692):0.1182622045,248:0.7784453022):0.1133601018,226:0.5124739361):0.06392695762):0.02604411711,(((85:0.3010096618,224:0.3885070824):0.09953433818,210:0.2719597143):0.06995161087,227:0.2944727401):0.03793344453):0.08577040132,(180:0.4923724517,398:1.4134250891):0.2242006748):0.007581753375,79:0.7477851521):0.02030714156,(((56:1.1121687111,179:0.4822663552):0.1296038738,59:0.5403186109):0.131908434,((60:0.8265576522,211:0.4823329312):0.1361001129,(61:0.6453115002,(62:0.2867020869,63:0.4003713398):0.1180793444):0.1016115968):0.2151238799):0.06613928342):0.0160469269,(114:0.2439119186,(118:0.0726105563,228:0.1514789346):0.1578842955):0.2855750903):0.02716725487,((((51:0.2936468801,298:0.4162089978):0.1786154023,57:0.6644184231):0.05920415431,(189:0.7902534927,(280:0.5621469020,284:0.2559517668):2.82130291e-06):0.03394922729):0.02135870918,(53:0.3153349029,((265:0.3474826587,(270:0.4494429473,285:0.4038708053):0.03409099659):0.04314906456,(277:0.3786084635,278:0.2090873574):0.04869813025):0.05465792725):0.03300874708):0.07964849791):0.07249235475,(((((((((15:0.1606757325,323:0.2688901288):0.2999120166,322:0.6460660600):0.4366850508,(318:0.4671817741,320:0.5795523190):0.2494404824):0.1210489326,338:0.7784643585):0.1427519516,((((314:0.1760271700,316:0.1852376869):0.6016271708,(325:0.4455426167,355:0.4721951269):0.1129012777):0.1258463399,((329:0.3957990436,(332:0.6952837058,358:0.4865558417):0.04404570973):0.04154232218,330:0.5637294777):0.1318510907):0.109849173,((335:0.4575948034,352:0.4320523560):0.06942464477,360:0.6784782857):0.07689458994):0.07597722044):0.1132970826,((306:0.9607540026,(312:0.6415412528,351:0.8725592043):0.1302656968):0.0311088138,(344:0.0905742289,347:0.0915576348):0.6996514817):0.07243779803):0.0520139364,(307:0.9119198981,350:0.6480127701):0.1329054372):0.08348128045,362:1.1032140491):0.2279362631,((((((((((((23:0.1005450820,28:0.0124981265):0.1788952911,419:0.1687898488):0.04521001217,((420:0.3042845339,(((421:0.0966322658,424:0.0603843882):0.04727268217,(425:0.0133114733,426:0.0212688751):0.02861064815):0.02825351598,423:0.0488682191):0.1222811608):0.04429140639,432:0.2745796295):0.02809604485):0.03997108639,437:0.3915913212):0.03906299351,(427:0.5961190865,431:0.3871158108):0.07762097679):0.05646933516,439:0.4498125878):0.02712608502,(433:0.4676724273,436:0.6027558296):0.1331486752):0.217755894,(((((365:0.3555224528,372:0.2130552431):0.187607614,368:0.3940181183):0.1722974878,385:0.6045868333):0.1063218716,(383:0.5582569814,((393:0.1644539096,394:0.2381146098):0.5733517237,408:0.7193444339):0.1413014955):0.02256490412):0.06876191729,((378:0.3330353586,(380:0.8306411837,381:0.2866465169):0.1170339739):0.2359978782,391:0.4979659117):0.1314561483):0.06330786068):0.04420392898,(373:0.3034343502,375:0.4673390567):0.3365086387):0.1445299535,((((187:1.2378277965,404:0.9617622129):0.140587491,414:0.6803938783):0.1280616608,413:0.7333830921):0.0354750231,400:1.0097542159):0.07961170636):0.006306266618,((49:1.3358329094,54:0.5613055452):0.1553683958,(169:0.4209997272,170:0.5480355494):0.44093992):0.2886048034):0.06504820062,406:0.8615816581):0.07836922347):0.09301105182):0.02865683168,((41:0.7446271725,(80:0.6665237958,87:0.5456825764):0.1015684371):0.002910703776,(174:0.1118746283,199:0.3850826819):0.7890934143):0.05947502807):0.02380714069,((((31:0.8704257551,262:0.7083215630):0.1284171345,261:0.8962008424):0.1510939998,((((137:0.7100863423,138:0.4805435840):0.1737901105,140:0.4977011852):2.654299252e-06,242:0.9137913023):0.2128837879,((142:0.6450110702,143:1.2183136860):0.01077217662,144:1.2895219083):0.1291289223):0.04613948411):0.08177603958,(38:0.8306327437,(43:0.7233320635,47:0.5133807766):0.1976005754):0.232534836):0.1014170403):0.01705014159,(((((((((69:0.6863942676,((((71:0.1324833501,196:0.2007998704):0.09562881935,72:0.3530600645):0.1376587406,73:0.5878656616):0.06007233871,(194:0.2855041934,216:0.4687341660):0.1868670795):0.1602369014):0.02046278327,251:0.9673260016):0.01789598502,250:0.8850412480):0.08343628282,((75:1.1126145834,221:0.4457870174):0.2715079897,(78:0.9153374356,218:0.4272665257):0.05646988701):0.09004762026):0.05817522364,(191:0.8890997082,223:1.0977798444):0.2314732141):0.08365397161,((106:0.5190954390,108:0.6571007888):0.06947509108,109:0.7816673509):0.1821098161):2.35834953e-06,88:0.8201443429):0.02433041128,(83:1.1448764135,(148:1.0362436365,((151:1.4257504513,(173:0.3583101558,177:0.6465848253):0.2896588657):0.1766080314,((161:0.4563129672,264:0.6953845532):0.228740705,(166:0.6196155236,238:0.7869139066):0.1867498642):0.10530278):0.03223534772):0.3025457987):0.02423289857):0.01295989871,(112:0.7232565428,113:0.3481384659):0.3057401845):0.03117990545):0.02374924113,((110:0.7197510768,282:0.6714357410):0.02404089473,(((288:0.5266121692,(293:0.6287896239,294:0.6331823709):0.06636131729):0.02470094564,(289:0.3782384748,290:0.6202498290):0.2648130894):0.05769897157,(296:0.8593926593,297:0.6228679050):0.3115396792):0.1029639442):0.05052977274):0.01614679203,(33:0.5434207503,(182:0.3586663642,258:1.0584728817):0.1874622254):0.1054509159):0.03307185071,((((45:0.7394124098,46:0.7468116661):0.1856770425,273:0.8936961710):0.05279459653,55:0.9086015173):0.01897971653,178:0.9361302662):0.04368406614):0.05739492909,((((((122:0.5506423251,246:0.4521446691):0.2258803989,((((123:0.4687335543,205:0.5100751052):0.1051800578,127:0.5459501700):0.2270933679,125:1.1027940288):0.1071131517,247:0.8367807747):0.1205009247):0.1297488442,(((129:0.5043666855,206:0.5385042644):0.1936255782,(207:0.7906739615,208:0.5525300519):0.1759559376):0.1410533759,130:0.8867642516):0.07709236313):0.1366729713,131:0.8167105187):0.100934495,287:1.4153196050):0.06950558715,(((146:0.6717358670,(((156:0.1826175448,(158:0.3134222898,200:0.3274719973):0.06679435132):0.08810436002,184:0.4478876839):0.1126663299,157:0.3762771790):0.5377383762):0.02338645852,(((159:0.7551441671,((160:0.6627472993,(255:0.5084060473,256:0.5073528273):0.1677292165):0.3417185706,243:0.6546365377):0.144648735):0.152296919,257:1.1170634445):0.09857269701,299:1.2284551515):0.1141038025):0.09751456826,((((150:0.2365500970,236:0.1509041044):0.3920520176,186:0.8494869384):0.06630271292,(((152:0.2832326980,153:0.2195317266):0.07717748217,154:0.1604929854):0.3218467164,234:1.0555381794):0.3312835903):0.05399005655,(((162:0.3882428352,164:0.5257979262):0.656769094,((163:0.6857776701,185:0.7441540600):0.256888605,230:0.8796617414):0.1034210449):0.1109183788,((167:0.3287588300,168:0.4698352481):0.3620437573,171:0.4405041271):0.0565609044):0.07758412982):0.08514653684):0.1257832513):0.03032219978):0.05774607534,(((((((18:0.1679946275,((22:0.1731131264,25:0.1966176035):0.02794132623,434:0.5108677995):0.03927166014):0.1160365934,428:0.8267802530):0.1860682119,430:0.5852694650):0.2480052116,402:0.5411166029):0.1035953439,(((((((((364:0.2307112162,371:0.3035795992):0.1068431331,369:0.3944462952):0.03560661721,407:0.5503910155):0.07605165533,(((374:0.4096789435,379:0.6257372302):0.05218658887,389:0.3166755927):0.1290858168,((((382:0.4181078400,395:0.5242390826):0.09586184357,417:0.7664404475):0.1214104913,409:0.6126752506):0.2851640327,384:0.3573550416):0.08008062942):0.09157824982):0.1888397204,392:0.6808842143):0.1674734361,(386:0.6263891109,388:0.7182486713):0.2627669696):0.05306818357,387:1.1394298490):0.1977389438,(399:0.9285327059,((401:0.5652834501,410:0.6995766665):0.206333695,411:0.8599974194):0.05759986823):0.07473812766):0.01503951155,403:1.1410264850):0.05505065322):0.07008469015,((305:0.9868102477,(((309:0.4403210005,310:0.4178738725):0.7104285635,(340:1.1632326938,361:1.1607016438):0.08907257678):0.1350726705,(((((((313:0.6489401092,354:0.3311131890):0.1046896892,326:0.5120286586):0.1216933302,((((317:0.3234015791,319:0.1871954702):0.4485244026,324:0.7979041680):0.3831117628,321:0.6294560576):0.2344558431,339:0.7303891422):0.04776994639):0.03906859328,(334:0.4984590497,336:0.3219087051):0.2021773199):0.06092024673,((328:0.5410263788,(333:0.5587691603,(356:0.7486875550,357:0.6753936699):0.1696898389):0.07603022819):0.02957176876,331:1.1019249855):0.1479350271):0.05564604473,((342:0.5332593372,345:0.8400837923):0.08042419488,349:0.6311941196):0.1998221814):0.05591287235,359:0.8397315872):0.04816001098):0.06377731684):0.03693707484,311:1.3547120039):0.1418911741):0.05978674179,415:0.8061073861):0.06864609216):0.01489729093,(201:0.7544063672,260:0.6362608483):0.4135614027):0.01573664146,(300:0.8144990261,((301:0.7323895947,302:0.3523319725):0.2518422431,304:0.6471968077):0.1477617768):0.2908607659):0.02644176736,((((32:0.9439157261,37:0.6962493060):0.2605701769,190:0.7477079769):0.06579939447,295:1.6064613424):0.08091628977,(((39:0.3302389218,(268:0.6644050825,269:0.1837267150):0.2232872382):0.1319928815,266:0.4384163174):0.1695709557,(52:0.8632122325,81:0.8776524302):0.1683307244):0.4278234298):0.01596016328):0.005467807831,232:1.2573964311):0.06737243068,((((48:1.5781088717,(((((((((440:1.4363564175,(((442:0.7449151410,446:0.4886093285):0.1411607344,452:0.4068627911):0.1440070209,448:0.4643486999):0.3411289505):0.1156478829,(450:1.0518550403,(451:0.1262178541,454:0.1817275727):1.28842637):0.3170277744):0.2492198462,(445:1.0169213173,(447:1.8662750726,(449:0.7096223867,453:0.7851422441):0.6168205381):0.3145707847):0.1245475414):1.111624063,((((441:1.4707089673,467:3.2284871242):0.1244541705,((469:1.7905419494,474:0.8011782515):1.174946288,482:1.4813501814):0.1531643872):0.1903737782,487:2.2638521571):0.07486417428,((((456:1.1922558438,481:1.0937616574):0.09492906322,((470:0.5722406503,475:0.7533023445):0.1494579765,484:0.8648264210):0.3204546728):0.6405959455,(458:0.4028599166,488:0.6635845336):0.73448859):0.2500254332,((457:1.2324703717,479:1.4026485699):0.2861815424,((((459:1.9796865686,(489:0.0579012700,490:0.0957957372):1.449015564):0.2288238358,(((465:1.0295125459,466:0.9678255378):0.6194223173,468:1.5429218160):0.5112378273,473:3.6746349023):0.2968227606):0.1648849638,483:2.9976950530):0.0260085154,((460:2.1684021721,(471:2.7613611460,(472:0.9945443140,486:1.3305780722):0.2349755035):0.7274084418):0.2367699469,(462:0.9974243631,(480:0.8978201899,485:0.5850077132):0.3211764389):1.159310119):0.3161584767):0.0576254737):0.04444658163):0.08077448349):0.181744936):0.1832760519,478:2.1896163551):0.5912012506,477:1.2899266536):0.2178522821,476:1.2263902803):0.4005299604,(443:1.5324395250,444:1.6107456206):0.3460418534):0.1431614113,(461:1.6334765861,464:2.0136794699):0.2600995477):0.143433182):0.03227122517,396:1.1209835676):0.05510324707,(271:1.1994841707,455:2.7595062157):2.389716639e-06):0.05120127254,(133:1.0607731130,(135:0.4392411909,136:0.5362484016):0.5073523582):0.6364967271):0.02738122577):0.06731679274,((68:0.3510025028,214:0.2336680198):0.1759185306,212:0.6583253044):0.4700576263):0.1186350875):0.1592445199,429:1.2081553539):0.1991082568,((((((2:0.3754456342,283:0.4023135255):0.3930821581,((181:0.3968317480,279:0.6015569921):0.07172820795,(244:0.7462147752,252:0.3207593144):0.169954426):0.03449171506):0.0516714616,((70:0.5374484521,(90:0.5344654217,(217:0.6162121136,(219:0.8632976952,220:0.2231943250):0.1598326714):0.158882914):0.06597067051):0.1815319351,(86:0.8890566259,((115:0.4735053710,233:0.4095768663):0.08579588377,121:0.6908266409):0.3439869959):0.1887920107):0.1377108378):0.08635416978,((35:1.1609985302,((44:0.9783325359,(82:0.7893430223,276:0.9044838440):0.06962223815):0.04540981759,272:0.9397620316):0.07645707961):0.01034551184,(((((165:0.5664459556,231:0.5090054175):0.1483686397,183:0.5926386080):0.07216614997,(237:1.0286860143,239:0.8513257963):0.2786265542):0.101989686,176:0.6412311419):0.0351529971,254:0.9794645261):0.09398277552):0.05168584483):0.04476135146,((((((((17:0.2216991875,19:0.2710220034):0.1039122027,24:0.3049152037):0.1670552562,390:0.4415784858):0.1237610413,(((308:0.4114305563,348:0.9989042854):0.1501803092,(341:1.0738512038,346:0.4408504602):0.09650220264):0.05778335843,412:0.9832441062):0.08841403738):0.06266584704,376:1.0094774188):0.08697029762,(((202:0.7046829266,229:0.6958423939):0.1556716661,235:0.7022315257):0.1612276562,245:0.8605732271):0.161262994):0.03214154068,241:0.9009505478):0.04263157852,((139:0.8714335668,203:0.5609529217):0.1078255845,(145:0.6289034682,263:0.7250726692):0.3568901877):0.09720563887):0.0653975352):0.04907083039,(192:1.0181439892,193:0.4832102111):0.1560435092):0.1505538111):0.1457588519,(((((((((5:0.0722115797,103:0.1685386459):0.04870529477,(7:0.0226594090,10:0.0316551727):0.06058273679):0.04226758423,(94:0.5566365297,95:0.2079196434):0.104078828):0.01808155473,(91:0.0959577299,(225:0.2116443640,249:0.2632855361):0.03119855616):0.0641902376):0.02023550214,105:0.1442961717):0.1156206325,89:0.3385531925):0.08417313483,(67:0.6455564569,(((((74:0.6575572745,76:0.8231269621):0.05924730141,222:0.2863157091):0.09754778069,198:0.6230997541):0.0332743754,(197:0.4454330228,209:0.2579321761):0.144255457):0.08740038868,77:0.3388814796):0.04480032577):0.0644380112):0.06550943059,84:0.7167312350):0.06978128034,((64:0.4678875799,65:0.4374187520):0.2045621839,172:0.6526326612):0.09548827037):0.03684255189):0.02025610377,(((116:0.3499558125,120:0.3535386537):0.09780957223,117:0.1412558535):0.4091114517,(126:0.9616271539,(132:0.4875347823,134:1.0649211136):0.1968375772):0.04769165081):0.07878733398):0.02924008063,141:0.7548667470):0.02472333932,((30:0.7053049922,(188:0.7969203932,240:1.1864202432):0.1203170639):0.0885184711,((34:0.6032104450,42:0.4721496034):0.009743505325,36:0.7482156827):0.05122349596):0.0985461979):0.03960856744,((204:0.4580203511,267:0.7839300342):0.01601043376,281:0.6206144384):0.1142920748):0.04116559875,((((((((((20:0.0508464015,422:0.0320913889):0.08395008519,418:0.2578975165):0.02916589542,26:0.1894851399):0.06050213294,435:0.2064951702):0.05320554571,438:0.2321738391):0.05982565172,397:0.6058613787):0.09407344134,(((366:0.2949185381,370:0.3080952182):0.1566427696,377:0.5137149251):0.06193604389,405:0.6387577803):0.04762226748):0.06742196557,58:0.6296683455):0.04962644103,(327:0.9136153623,343:0.3854293315):0.2537212193):0.03867627611,275:0.8710189390):0.05277908273):0.1343243541,(40:0.4804037720,(291:0.2493247663,292:0.3451057020):0.3637753975):0.04984864057):0.04951652744,286:0.3680107523):0.0571940799,274:0.3437293588):0.2609044134,50:0.2395525980);
 19: -223279.804903 (0:0.2297073203,(((((((((((((((((((1:0.5464655485,147:0.3352394523):0.06033040676,(((29:0.5449319617,(315:0.3759009624,416:0.9417583499):0.132344878):0.1327285287,(259:0.7259124109,363:0.7089289743):0.1210789931):0.1124039465,(119:0.4093252800,(155:0.2128918540,175:0.1410815643):0.1877007947):0.03885589209):0.2500252003):0.05627703719,((21:0.4668242449,213:0.3967589253):0.110127373,27:0.3212167351):0.04307453447):0.0732549949,((16:0.4054351348,66:1.5249162057):0.1306579876,303:0.8716721049):0.09638129432):0.2014343349,128:1.0160378837):0.02597432462,(124:0.8993941949,337:0.6996406669):0.1006141515):0.3828331295,(((((((92:0.4175857391,195:0.5896891743):0.162358555,215:0.7784811863):0.100463656,111:1.0379546226):0.03972973574,(253:0.5195180313,353:0.7051929187):0.1507549869):0.09901549925,107:1.1513384719):0.1868930449,(149:0.6446666731,367:0.9309360883):0.4528642458):0.3046366746,463:1.7325062002):0.06823987493):0.2728584549,(((((((((((((((((((((((3:0.2355952987,((((((9:0.2410595651,(12:0.0839151269,101:0.1190938489):0.1211328073):0.1350161643,96:0.3408690708):0.0267019217,(11:0.0369046579,100:0.0543035814):0.1527403675):0.05573081647,93:0.1838606411):0.03518587691,14:0.1701771607):0.04005733107,((97:0.2451626152,98:0.4169968269):0.3901142135,(102:0.3426161268,104:0.1707818028):0.1691965084):0.0504723361):0.05087925541):0.05410302832,4:0.0950958290):0.04750519753,(6:0.0776292580,13:0.0684635872):0.01301550087):0.8689819236,((((8:0.0472525949,99:0.0538131827):0.1130029569,248:0.7832623554):0.1132007639,226:0.5153129039):0.08455438546,(((85:0.3013975667,224:0.3909773503):0.09609934938,210:0.2755389561):0.06675985582,227:0.2996119559):0.03902378786):0.01895637164):0.07310257499,(180:0.4936661552,398:1.4228336332):0.2290441712):0.008414013857,79:0.7614565298):0.02520437685,(((56:1.1037205981,179:0.4888850886):0.1305450462,59:0.5386709793):0.1303955941,((60:0.8237560825,211:0.4903869577):0.1377475668,(61:0.6413151009,(62:0.2853679226,63:0.4025430070):0.1197157942):0.103151637):0.2229055766):0.06558603744):0.03066114946,(((49:1.3791157957,(54:0.6360671907,(169:0.4363068598,170:0.5442100533):0.4629470475):0.09357894279):0.2651772857,((51:0.2992807308,298:0.4085497282):0.2210780996,((53:0.3254779626,((265:0.3495643256,(270:0.4444172056,285:0.4061891590):0.03306901097):0.04396284386,(277:0.3795331973,278:0.2085791038):0.04527211373):0.05054325077):0.03598309345,((189:0.7936412990,284:0.2598297693):2.270914939e-06,280:0.5506505744):0.03590513738):0.03159070631):0.02051795959):0.03362574508,(57:0.6235766012,(114:0.2322118902,(118:0.0829577409,228:0.1430429114):0.160454762):0.219520303):0.08689682597):0.03631533768):0.06083452696,(((((((((15:0.1606122822,323:0.2689246825):0.2991987739,322:0.6451909526):0.4356727456,(318:0.4653356132,320:0.5840330090):0.2488853285):0.1177296873,338:0.7838702077):0.1452454595,((((314:0.1737796960,316:0.1868520533):0.6090336151,(325:0.4450432016,355:0.4762266544):0.105059618):0.1301945459,(((329:0.3894210741,332:0.7203014442):0.01926599789,330:0.5736304232):0.036422296,358:0.5092175694):0.1355393944):0.1048855493,((335:0.4553316649,352:0.4316556440):0.06772343993,360:0.6800557302):0.07581288939):0.08161515176):0.1070553596,((306:0.9607006349,(312:0.6380159146,351:0.8731561005):0.1295638151):0.03082532098,(344:0.0905168276,347:0.0913274927):0.6976522037):0.07216981615):0.05109801773,(307:0.9121809929,350:0.6488863967):0.1330828957):0.061482492,362:1.1229421558):0.2288379155,(((((((((((23:0.1005965267,28:0.0124926185):0.1787098448,419:0.1693027515):0.04550118244,((420:0.3040653355,(((421:0.0965319515,424:0.0603728211):0.04724107798,(425:0.0133076142,426:0.0212224698):0.02849838356):0.02799890975,423:0.0491337156):0.122450706):0.04476517128,432:0.2738959577):0.02754270596):0.03932928822,437:0.3929663286):0.04032455774,(427:0.5961098230,431:0.3855071320):0.07764248408):0.05716540295,439:0.4470235667):0.03255534005,(433:0.4659834880,436:0.6059880851):0.1264222429):0.2155684487,(((((365:0.3560008249,372:0.2122234907):0.1872633674,368:0.3935742963):0.1732825782,385:0.6016588306):0.1022640943,(383:0.5631091929,((393:0.1625746134,394:0.2398398372):0.5749918604,408:0.7145041631):0.1390443347):0.02347367689):0.06913512418,((378:0.3349845937,(380:0.8282994585,381:0.2875049820):0.1149816088):0.2335149998,391:0.4996730936):0.1333564823):0.06079638283):0.05454488497,(373:0.3099607973,375:0.4577129712):0.3248564085):0.1562064268,((((187:1.2511644690,404:0.9651146257):0.1432097951,400:0.8989704990):0.08235206178,413:0.7163353330):0.06048285724,414:0.8018061670):0.06869924635):0.03825657434,406:0.8301270972):0.09788011043):0.1057409042):0.03369096572,((41:0.7383681640,(80:0.6654730099,87:0.5402743030):0.09857433984):0.008687042062,(174:0.1115025095,199:0.3852025399):0.7784660412):0.05776614679):0.02388095145,((((31:0.8707536653,262:0.7016517922):0.1282613644,261:0.8865114571):0.1504788239,((((137:0.7109845502,138:0.4792933920):0.1724234326,140:0.4970048144):2.048880466e-06,242:0.9106691392):0.2149288177,((142:0.6407749852,143:1.2184758332):0.01065040558,144:1.2852699796):0.1279305719):0.04724094667):0.08011165262,(38:0.8297934626,(43:0.7235857459,47:0.5084727105):0.1947353996):0.22925666):0.1069590348):0.01929230707,((((((((69:0.7036061254,((((71:0.1320373425,196:0.2022985146):0.09822567429,72:0.3506453621):0.1403686129,73:0.5869733930):0.05423139257,(194:0.2854126359,216:0.4665055801):0.1915697098):0.1514649813):0.02085915027,251:0.9629257196):0.09807815128,(((75:1.1222782767,221:0.4364404295):0.2023597815,250:0.8092287411):0.08101063464,(78:0.9093539232,218:0.3977397373):0.09715374394):0.09150158571):0.05236055789,(191:0.8816868078,223:1.1082250629):0.2225424844):0.04631401612,83:1.1399479551):0.05461151449,88:0.8324454235):2.533921687e-06,(((106:0.5122914457,108:0.6389532050):0.06363179675,109:0.8029877727):0.1199968791,(148:1.0360648593,((151:1.4137277837,(173:0.3521726397,177:0.6503161788):0.2806045391):0.1675458611,((161:0.4562913353,264:0.6893355106):0.2224995563,(166:0.6112234685,238:0.7888843192):0.1957043567):0.1006708054):0.03233834547):0.2395699218):0.0946997621):0.01554390782,(112:0.7223153158,113:0.3481716898):0.3022332313):0.03137529054):0.02527915239,((110:0.7275241693,(282:0.6337067948,(296:0.8680524811,297:0.6225574275):0.335687818):0.03321864334):0.01603986306,((288:0.5288989750,(293:0.6234607666,294:0.6440872945):0.06440347663):0.01794181011,(289:0.3723473271,290:0.6202377770):0.2767019554):0.1478333665):0.05792463387):0.01561933952,(33:0.5444065155,(182:0.3584806713,258:1.0586300061):0.1850261282):0.1046822599):0.03275956463,((((45:0.7399344999,46:0.7462593195):0.1843000223,273:0.8992759091):0.05258387802,55:0.9041902290):0.01798327625,178:0.9379005078):0.04567396308):0.05934865828,((((((122:0.5465995689,246:0.4553319998):0.2262729741,((((123:0.4679884002,205:0.5119211022):0.1038117849,127:0.5488301323):0.2278270046,125:1.1024438907):0.107401567,247:0.8332956027):0.1192471031):0.1303407254,(((129:0.5033311577,206:0.5402716387):0.1874837339,(207:0.7896324258,208:0.5526513170):0.177817953):0.1416225505,130:0.8901861997):0.07762223492):0.1343101955,131:0.8117570443):0.1003703796,287:1.4185152478):0.06980982213,(((146:0.6672270812,(((156:0.1818880828,(158:0.3147094483,200:0.3262761537):0.06643203231):0.08861657149,184:0.4478112762):0.1106556684,157:0.3771415336):0.5366254451):0.02474698596,(((159:0.7537295662,((160:0.6623066406,(255:0.5076177683,256:0.5074055187):0.1690021709):0.3406787026,243:0.6567522153):0.1456031784):0.1525526188,257:1.1141447874):0.09800613266,299:1.2258909141):0.1147537915):0.09702422682,((((150:0.2375596868,236:0.1506151315):0.3954323288,186:0.8485986020):0.06542376719,(((152:0.2835720494,153:0.2193052450):0.07612790973,154:0.1617071019):0.3211140203,234:1.0561039431):0.3299024175):0.05456033335,(((162:0.3920612837,164:0.5225024017):0.6555829537,((163:0.6883341171,185:0.7441906496):0.2567480002,230:0.8802650297):0.102598233):0.1103893033,((167:0.3295739632,168:0.4709114675):0.3611821804,171:0.4419534370):0.05622826465):0.07621786879):0.08547209678):0.1281752677):0.02985068255):0.0574743757,(((((((18:0.1681482116,((22:0.1733634901,25:0.1963245836):0.02809427458,434:0.5110751779):0.03894763685):0.1163237061,428:0.8255989901):0.1863675654,430:0.5835897865):0.2470700773,402:0.5442229642):0.1042510706,(((((((((364:0.2314124933,371:0.3027485799):0.1058715153,369:0.3961406856):0.036059531,407:0.5487229977):0.07685102522,(((374:0.4084803827,379:0.6248584872):0.05205104779,389:0.3183423259):0.1280334593,((((382:0.4183924120,395:0.5245327372):0.09586148101,417:0.7648435128):0.1224293245,409:0.6133915699):0.2862193613,384:0.3577769694):0.08144129382):0.0906948695):0.1905457683,392:0.6804668952):0.1690047176,(386:0.6251042851,388:0.7229003402):0.2641902428):0.05333488469,387:1.1368414878):0.1996032172,(399:0.9274192464,((401:0.5659314126,410:0.7007820474):0.2070960791,411:0.8581326948):0.05799763701):0.07437609079):0.0155614018,403:1.1402891398):0.05452272912):0.07296379386,((305:0.8300801912,311:1.2035280936):0.176875195,(((309:0.4389472067,310:0.4200198959):0.7060960023,(340:1.1627507879,361:1.1559129769):0.08974414373):0.1325050405,(((((((313:0.6487871783,354:0.3311240800):0.1042163174,326:0.5103396565):0.1211759124,((((317:0.3234682723,319:0.1869300140):0.4474510976,324:0.7977127582):0.3841316416,321:0.6281188160):0.2344168865,339:0.7295874403):0.04801145673):0.03822452311,(334:0.4998211914,336:0.3197346746):0.202040127):0.06000332479,((328:0.5398330578,(333:0.5620389786,(356:0.7461380544,357:0.6756352253):0.1685988901):0.07689558789):0.02942997726,331:1.1028212526):0.1509160415):0.05732794075,((342:0.5340224271,345:0.8389556812):0.08032010316,349:0.6271447228):0.196999625):0.05694268522,359:0.8394237663):0.05379469441):0.06750525129):0.1616865455):0.05839912383,415:0.8090611045):0.0688882842):0.01435973751,(201:0.7540550581,260:0.6389378328):0.4105648395):0.01533060022,(300:0.8166052707,((301:0.7320334451,302:0.3512411025):0.2554989265,304:0.6442584533):0.1430179078):0.2940499163):0.02628269625,((((32:0.9418539449,37:0.6954448210):0.2617802964,190:0.7458779415):0.06550653856,295:1.6062963375):0.08281929533,(((39:0.3303303871,(268:0.6652192138,269:0.1829537239):0.2241586565):0.1316019791,266:0.4377886287):0.1719459971,(52:0.8629062114,81:0.8763275317):0.168199803):0.4289196762):0.01740126365):0.00437920661,232:1.2555397728):0.06705892427,((((48:1.5735355008,((((((((((440:1.4290110914,(((442:0.7436132667,446:0.4887661988):0.1400935965,452:0.4083304569):0.1458921027,448:0.4614144082):0.3485316855):0.08954395358,(450:1.0388577079,(451:0.1234378048,454:0.1838651097):1.300215768):0.3496790121):0.2866772132,(447:1.8895588670,(449:0.6925227026,453:0.8040319090):0.6397044475):0.2976998942):0.07715242603,445:1.0240261492):1.114222967,((((441:1.4636940058,467:3.2574352774):0.1308832822,((469:1.7619111434,474:0.8105425667):1.175591746,482:1.4768768467):0.1467448795):0.1895916767,487:2.2981932878):0.08393451188,(((((456:1.2411809398,((470:0.5662744807,475:0.7481926801):0.1439942533,484:0.8674232105):0.3012424606):0.07814252074,481:1.1064168756):0.6216392607,(458:0.4103769308,488:0.6561736737):0.7515628488):0.2159083781,(457:1.2354776480,479:1.4002364682):0.2879357963):0.05328153589,((459:1.9785828685,(489:0.0644490240,490:0.0892955647):1.353528026):0.4550769828,((((460:2.1960811410,(471:2.7643213920,(472:1.0245954301,486:1.3075697030):0.225884956):0.7627832087):0.1669454004,(462:1.0391809147,(480:0.8846406432,485:0.6034624837):0.2788871024):1.174869367):0.2675952728,(((465:1.0578062390,466:0.9460595187):0.6582478648,468:1.4700010650):0.6046518186,473:3.7347616586):0.2392782733):0.1052457288,483:3.0065434875):0.02746076104):0.06837118342):0.1019424775):0.1856844683):0.1487722728,478:2.2051574750):0.6036715501,477:1.3097077807):0.2066898552,476:1.2265817570):0.3986619427,(443:1.5298620274,444:1.6139085970):0.3501047106):0.134944281,(461:1.6313380869,464:1.9939644343):0.2607411221):0.1438128983):0.03330146546,396:1.1231838844):0.05472957025,(271:1.1969064043,455:2.7668408977):2.01996583e-06):0.0513870596,(133:1.0642947387,(135:0.4404145657,136:0.5353362881):0.5045918466):0.6368557239):0.02692068067):0.06758319017,((68:0.3525747373,214:0.2325725392):0.183139813,212:0.6510471710):0.470123699):0.1173843874):0.1610655757,429:1.2153250144):0.1934493844,(((((((2:0.3516141270,283:0.4344029851):0.4006491109,((44:0.9616778320,(82:0.7922254220,276:0.8957027401):0.06936790093):0.05716581102,272:0.9312029004):0.03709332243):0.05238707056,(((((165:0.5671610741,231:0.5044392651):0.1420420158,183:0.5930218367):0.07152475573,(237:1.0267926060,239:0.8569100908):0.2794278107):0.09702615071,176:0.6532392213):0.0370991706,254:0.9763702878):0.1018640497):2.614608553e-06,35:1.1634490750):0.05327433636,(((70:0.5303853430,(90:0.5371005768,(217:0.6170229624,(219:0.8707586634,220:0.2151334110):0.164616864):0.1550963256):0.06687968662):0.1838925661,(86:0.9104451080,((115:0.4740264445,233:0.4040466012):0.08850943385,121:0.6893014173):0.3299422563):0.1850210956):0.1083097348,(181:0.4239541174,((244:0.7843585747,252:0.3046775537):0.1694102437,279:0.6216489640):0.04892084409):0.06423418313):0.108700524):0.04280297777,(((((((17:0.2216474120,19:0.2702434734):0.09968334393,24:0.3093868304):0.1697150052,390:0.4417731173):0.1273076351,(((308:0.4114986744,348:0.9985160776):0.1493876621,(341:1.0732715318,346:0.4337366333):0.1007060871):0.05706953582,412:0.9746097956):0.08761254386):0.06401823671,376:0.9984746474):0.09071271854,(((202:0.7020604583,229:0.6967366185):0.1585432695,235:0.6959091543):0.1621266595,245:0.8559629806):0.1670531384):0.05749654051,(((139:0.8755256736,203:0.5364133845):0.1101157153,(145:0.6280466905,263:0.7145676894):0.3473164059):0.03454022777,241:0.8382762781):0.1027065142):0.05477315515):0.0516602639,(192:1.0147293729,193:0.4838789952):0.1584204446):0.1492224276):0.1460406888,((((((((5:0.0724162492,103:0.1682973504):0.04855174227,(7:0.0224092824,10:0.0318502232):0.06157395111):0.04595893337,((94:0.5405395979,95:0.2250610816):0.08362543038,105:0.1384093905):0.03179294105):0.02427355907,(91:0.0975593256,(225:0.2105320055,249:0.2658295847):0.03023474212):0.05334580487):0.1169820495,89:0.3380352716):0.07988955713,(67:0.6353794214,(((((74:0.6571664031,76:0.8274318875):0.06156402696,222:0.2805223286):0.09862113503,198:0.6246820132):0.02989440625,(197:0.4401096425,209:0.2601985111):0.1429933208):0.08682707038,77:0.3405006549):0.04992936809):0.06200856509):0.069665217,84:0.7180874814):0.06859227528,((64:0.4692778994,65:0.4347950301):0.2021060674,172:0.6518036449):0.09382137498):0.03755684039):0.01991920149,(((116:0.3495747190,120:0.3527929603):0.09748642583,117:0.1416545295):0.4110876243,(126:0.9595942402,(132:0.4886447392,134:1.0632380558):0.1944469251):0.04720591697):0.0765757533):0.02928034139,141:0.7554222492):0.02532514075,((30:0.7040767512,(188:0.7939354425,240:1.1870596028):0.1162976686):0.09237348328,((34:0.6041368636,42:0.4706542403):0.00912388423,36:0.7466176787):0.04974164748):0.09465942245):0.03606679474,((204:0.4543692153,267:0.7872139852):0.01625877826,281:0.6175232288):0.1176699135):0.04342357779,(((((((((20:0.0510759752,422:0.0317985689):0.08484114257,418:0.2570221881):0.02854303857,26:0.1893423104):0.06217426516,435:0.2051078079):0.0553005112,438:0.2315563738):0.06069065991,397:0.6031757201):0.09136476116,((58:0.6326906095,((366:0.2969446224,370:0.3036306823):0.1603982916,377:0.5132355115):0.05959326488):0.01790228849,405:0.6499330959):0.04213313023):0.1029736674,(327:0.9208791404,343:0.3751482223):0.2539032662):0.0390253975,275:0.8738574994):0.04962208219):0.1365500446,(40:0.4823482199,(291:0.2499265099,292:0.3440356043):0.363478429):0.0508766013):0.04664069165,286:0.3675249530):0.0578366344,274:0.3434810010):0.2594916926,50:0.2392501371);
ModelMixture20:
 prop: 0.0237760232, 0.02391682998, 0.02407730503, 3.293857441e-05, 0.02855052001, 0.02512871389, 0.01922942001, 0.180698738, 0.1284720644, 0.02135687661, 0.09329761998, 0.05962546274, 0.0496886298, 0.006197976625, 0.01495037204, 0.02308974592, 0.08801103251, 0.146143573, 0.01081758321, 0.03293857441
PhyloTree:
 newick: (0:0.2302247034,(((((((((((((((((((1:0.5407477411,147:0.3213321500)89.6/74:0.09557776013,((21:0.4723454586,213:0.3931945208)84.6/98:0.1145304325,27:0.3199743006)70.4/72:0.04227228349)80.7/82:0.06847540845,((16:0.4907863176,303:0.8398479691)29.8/92:0.08681539948,66:1.6249933360)77.2/90:0.06879520644)65.7/81:0.04922630046,(((29:0.5546024875,(315:0.3792718208,416:0.9419682799)88.8/100:0.1229468553)91.2/96:0.1468467156,(259:0.7095186563,363:0.7299601042)45.6/88:0.1124509315)78.7/86:0.07023582209,(119:0.3936456588,(155:0.2090686016,175:0.1445947646)98/100:0.2011766568)57.5/83:0.07849485323)96.2/98:0.2258529537)94.6/98:0.1899527467,128:1.0265152399)67.2/87:0.02288670243,(124:0.8913879804,337:0.7132750682)87.9/97:0.1098737223)99.6/100:0.3888219948,(((((((92:0.4150397442,195:0.5910996439)90.5/100:0.1653786042,215:0.7758404500)81.7/97:0.09747541535,111:1.0374256505)4/57:0.0395280749,(253:0.5194898012,353:0.7031517886)91.6/99:0.1509415335)69/100:0.09780875559,107:1.1574529984)83.8/99:0.1846464599,(149:0.6527280048,367:0.9207320855)98.9/100:0.4569111015)92.2/100:0.3078015276,463:1.7328225241)37.8/98:0.07572746118)94.9/100:0.2537168042,((((((((((((((((((((((((3:0.2361494669,((((((9:0.2409544023,(12:0.0837104916,101:0.1192185971)99.4/100:0.1211097727)99.8/100:0.1351729409,96:0.3409638895)52.4/93:0.02664201301,(11:0.0369946893,100:0.0542073489)99.9/100:0.152553543)94.7/94:0.0560736016,93:0.1838347069)0.4/23:0.03527801388,14:0.1701816564)50.1/92:0.03997942775,((97:0.2455571147,98:0.4167014278)100/100:0.3897896798,(102:0.3423105355,104:0.1709772591)99.4/100:0.1690887621)83.6/91:0.05092258563)91.4/98:0.05045042929)93.5/98:0.05464552822,4:0.0945104419)89/98:0.0478984634,(6:0.0778100725,13:0.0682930002)35.9/98:0.01255311182)100/100:0.8639803612,(((8:0.0467396111,99:0.0542497735)88.5/100:0.116254426,248:0.7804255125)95.3/100:0.1147276241,226:0.5146835210)84.1/99:0.06272412229)3/33:0.02781171336,(((85:0.2997891542,224:0.3889962351)90.9/100:0.1001082061,210:0.2733618551)75.5/77:0.06663989591,227:0.2988158007)86.3/77:0.03881435779)96.5/100:0.08626704382,(180:0.4949754062,398:1.4109618877)98.7/95:0.2246616116)0.5/73:0.008679596617,79:0.7565635642)81.7/84:0.02530712927,(((56:1.1079677488,179:0.4827689056)28.1/63:0.1330804085,59:0.5370757787)44.5/88:0.1291611018,((60:0.8262700239,211:0.4881720548)37.5/69:0.1387018694,(61:0.6408039612,(62:0.2854925692,63:0.4005131329)78.9/100:0.1182105908)46.3/94:0.1015752946)98.6/97:0.2215976383)86.4/73:0.0653589581)86.6/62:0.02956201512,((((51:0.2923541231,298:0.4155482437)99.4/100:0.2227484984,((189:0.7968302709,284:0.2511862187)0/62:2.82130291e-06,280:0.5583051756)83.4/76:0.03381658226)67.5/54:0.02447101897,(53:0.3226224576,((265:0.3485268524,(270:0.4469914535,285:0.4047664876)79.1/71:0.03391088047)63.5/68:0.04349231813,(277:0.3789491767,278:0.2088038422)80.6/83:0.04632622351)77.3/66:0.05105584589)46.3/75:0.03325313749)92.3/77:0.05948839312,(57:0.6296811022,(114:0.2373890559,(118:0.0821832304,228:0.1440950160)99/100:0.1542776381)99.2/100:0.2100916832)92.5/73:0.08508192317)27.8/41:0.03549252744)95.3/54:0.06654768702,(((((((((15:0.1610106706,323:0.2683502136)96.9/100:0.3009910731,322:0.6438302380)99.3/100:0.4357623577,(318:0.4667386888,320:0.5788588599)94.6/100:0.2489208116)88/99:0.1211870501,338:0.7780924246)66.7/70:0.143094575,((((314:0.1755020323,316:0.1853750299)100/100:0.6018273697,(325:0.4443134770,355:0.4720003718)79.4/100:0.1124174163)92.5/100:0.1259443158,((329:0.3961775320,(332:0.6947120109,358:0.4865296547)17.4/48:0.04336539747)78.1/55:0.04125413067,330:0.5632758799)97.3/99:0.1319497632)88.6/91:0.1097083115,((335:0.4566482434,352:0.4307989166)55.8/75:0.06932526307,360:0.6779136035)37.8/50:0.07680081861)64.3/65:0.07567021198)93.5/90:0.1146340612,((306:0.9578497585,(312:0.6416550853,351:0.8702010513)78.4/73:0.130195433)3.9/65:0.0310919009,(344:0.0909310113,347:0.0910201503)100/100:0.6994610793)85.4/91:0.07129463836)68.6/88:0.05152952131,(307:0.9114330829,350:0.6482159258)92.4/95:0.133187264)77.7/75:0.08462455838,362:1.1024856724)97.3/100:0.2251736942,(((((((((((23:0.1005009867,28:0.0125101787)99.9/100:0.1786631462,419:0.1686724827)77.5/90:0.04518324461,((420:0.3041675967,(((421:0.0966078251,424:0.0603505171)97.6/100:0.04728530973,(425:0.0133108341,426:0.0212632930)96.1/100:0.02858145293)48.7/100:0.028272833,423:0.0487757573)99.8/100:0.1221290039)50.6/98:0.04427979384,432:0.2743327957)53.8/88:0.02802572353)86.5/98:0.03981789899,437:0.3917784407)87.6/99:0.03914644526,(427:0.5955603520,431:0.3868828922)86.4/99:0.07760628098)81.5/97:0.05642626347,439:0.4493678751)49.8/84:0.02708044596,(433:0.4667844082,436:0.6025842768)92.2/99:0.1331855495)100/99:0.2177870511,(((((365:0.3553688116,372:0.2129161311)97.9/100:0.1874709478,368:0.3938467056)96.5/100:0.1723907077,385:0.6041703770)90.5/96:0.1065894882,(383:0.5572094897,((393:0.1639731064,394:0.2384257896)100/100:0.571552732,408:0.7199817519)89.8/87:0.1420835286)12.1/61:0.02159598362)76.1/81:0.06905653674,((378:0.3330545100,(380:0.8293912156,381:0.2865516888)55.9/97:0.1171795585)99.3/100:0.2355023634,391:0.4975363554)93/98:0.1311586114)89/83:0.06309452126)74.9/94:0.04414636871,(373:0.3033255259,375:0.4670081030)99.9/100:0.3364438458)98.7/98:0.1471212246,(((49:1.3279900491,54:0.5571626847)40.6/83:0.153714478,(169:0.4184092190,170:0.5452895376)99.5/100:0.4348750667)98.8/92:0.2845754938,((((187:1.2402240106,404:0.9600804073)41.4/91:0.1400981487,414:0.6773330276)70.9/48:0.1292999786,413:0.7299840322)15.6/33:0.03865868799,400:1.0122152873)63.4/53:0.06431720214)0/11:0.0149232278)85.6/53:0.06358432648,406:0.8628539130)62.9/71:0.07943968175)94.6/47:0.09245494078)85.5/43:0.03109978505,((41:0.7414046472,(80:0.6653310610,87:0.5437362711)75.5/98:0.100477282)0/69:0.005310594519,(174:0.1112670051,199:0.3853135477)100/100:0.785054768)91.4/95:0.05773834319)82.1/42:0.02352915481,((((31:0.8691230411,262:0.7043785377)82.5/96:0.1278396341,261:0.8925496271)89.3/94:0.1503950226,((((137:0.7102201648,138:0.4795571973)92.9/99:0.1736537467,140:0.4974696067)0/57:2.046994218e-06,242:0.9118669519)98/100:0.2120353897,((142:0.6448061293,143:1.2157846325)0/80:0.01012818478,144:1.2870633931)54.5/76:0.1282718938)77.7/78:0.04633817599)82.6/77:0.08227983216,(38:0.8298058754,(43:0.7217900489,47:0.5118396867)87.7/99:0.1961858406)94.6/96:0.2318219604)94.2/69:0.1022166317)37.6/51:0.01722205109,((((((((69:0.6941047818,((((71:0.1313510877,196:0.2016728852)92.9/100:0.09899228378,72:0.3503774176)93.5/100:0.1366081951,73:0.5910598280)76.2/100:0.05663654455,(194:0.2855878069,216:0.4683800210)97.5/100:0.1872861423)97.5/100:0.1579530924)0/66:0.02023557508,251:0.9644236402)39.8/99:0.01717284357,250:0.8874105000)59.9/79:0.0888045257,((75:1.1127140802,221:0.4459518811)97.7/99:0.2721029975,(78:0.9221834286,218:0.4321989246)42.7/98:0.04531904474)88.9/87:0.09359778205)85.8/100:0.06375220826,(191:0.8911464915,223:1.1037747107)95.1/94:0.2279328135)93.2/94:0.06822031914,88:0.8270130280)72.8/73:0.01911361445,(112:0.7210804247,113:0.3591591244)98.4/100:0.2878042044)42.8/59:0.02215720467,(83:1.1654432404,(((106:0.5085134632,108:0.6406361542)62/100:0.06714802765,109:0.7917435585)90/89:0.1215781328,((148:1.0404306749,((161:0.4551744623,264:0.6898261107)95.3/100:0.2314420978,(166:0.6096267267,238:0.7931873463)84.2/100:0.1959887772)85.5/100:0.09797352752)0/40:0.0137743332,(151:1.4051459723,(173:0.3537418737,177:0.6483789023)97.3/100:0.2879717349)93/97:0.1715500216)99.4/99:0.2543915176)82.1/75:0.09567376388)0/52:2.141831949e-06)92.5/89:0.03044603553)86.2/68:0.02423993203,((110:0.7201006485,282:0.6672770556)7.5/85:0.02269753254,(((288:0.5243012623,(293:0.6286739399,294:0.6327941362)28/75:0.06610509237)48.8/77:0.02437557854,(289:0.3776367219,290:0.6203242025)99/100:0.2664795929)79.3/75:0.05699098141,(296:0.8610230985,297:0.6220472244)97.8/99:0.3117598502)91.3/96:0.1036754221)85.4/87:0.05028428033)81.1/79:0.01605481999,(33:0.5430811110,(182:0.3583522284,258:1.0582068959)90.9/100:0.1874525858)89.7/97:0.1059946524)88.5/86:0.03347603799,((((45:0.7390367205,46:0.7459130408)61.6/100:0.1845957102,273:0.8963346749)75.7/97:0.05319834007,55:0.9048694126)17.2/72:0.01851376147,178:0.9363866726)60.7/72:0.04463428384)94.2/72:0.05783098721,((((((122:0.5484862490,246:0.4531952319)97.5/100:0.226828622,((((123:0.4685517952,205:0.5110047434)37.4/100:0.1041142707,127:0.5470934724)95.3/100:0.2261094124,125:1.1044063089)4.2/79:0.1062176421,247:0.8359571142)37.7/98:0.1200977526)91.1/99:0.1286104438,(((129:0.5019133734,206:0.5392166011)53.3/94:0.1924391843,(207:0.7899088598,208:0.5535122593)86.5/94:0.1763536362)86.9/100:0.140641838,130:0.8871848055)70.5/99:0.07756176415)91.6/100:0.1347899977,131:0.8137714311)82.9/100:0.1005119402,287:1.4153271109)58.5/97:0.06902816869,(((146:0.6682466504,(((156:0.1822749930,(158:0.3133617166,200:0.3272821301)74.5/99:0.06664570185)81.9/99:0.08849938759,184:0.4474233890)90.4/100:0.1125643924,157:0.3756718175)100/100:0.537342307)30/93:0.02470762748,(((159:0.7546761754,((160:0.6622972799,(255:0.5074315600,256:0.5059987924)89.3/100:0.1676763201)98.1/100:0.3396629201,243:0.6552855694)67.5/100:0.1442115637)56.1/100:0.151292335,257:1.1136756381)15.8/98:0.09912905408,299:1.2251777616)91.2/99:0.1135796673)95.2/97:0.09729845751,((((150:0.2380546924,236:0.1497725284)100/100:0.3943439376,186:0.8477977354)77.1/85:0.06619431098,(((152:0.2837071642,153:0.2190901578)80.1/100:0.07875193782,154:0.1585321497)99.2/100:0.3209614953,234:1.0562273275)99.4/100:0.3315689483)39.6/83:0.05455164658,(((162:0.3902778708,164:0.5250285493)99.9/100:0.6567542459,((163:0.6860435966,185:0.7426425727)92.6/100:0.255682322,230:0.8782930536)34.1/97:0.1046769613)88.8/98:0.1109374509,((167:0.3279601100,168:0.4707223296)99.9/100:0.3605634749,171:0.4405341760)81.6/98:0.05570053721)91.2/98:0.07641040813)93.2/95:0.08429551354)97.2/100:0.1269801668)74/85:0.03000317224)87.8/72:0.05827371496,(((((((18:0.1670415888,((22:0.1730646101,25:0.1964303760)47.3/100:0.02746985247,434:0.5109838633)84.1/100:0.03960557732)90.2/100:0.1160321641,428:0.8274798328)96.7/100:0.186416916,430:0.5834798553)99.1/100:0.2494030866,402:0.5406546255)88.7/98:0.10433196,(((((((((364:0.2304303192,371:0.3032916643)97.1/100:0.1059432504,369:0.3954182468)13/37:0.03565809943,407:0.5489346022)58.3/92:0.07638498749,(((374:0.4084632870,379:0.6253546444)79.7/98:0.05198881607,389:0.3178092285)97.5/100:0.1281888518,((((382:0.4182349524,395:0.5243738538)46.5/78:0.09612895896,417:0.7655190334)89.8/100:0.1217282964,409:0.6131762902)99.7/100:0.2853942725,384:0.3575591870)13.3/64:0.08031011686)92.9/80:0.09216227822)95.9/99:0.1891748593,392:0.6787847969)96.5/100:0.1676059191,(386:0.6243771422,388:0.7196075894)95.2/100:0.2648176955)74.1/99:0.05330581084,387:1.1365898097)98.4/100:0.1978452189,(399:0.9290016423,((401:0.5631496040,410:0.7018527424)96.1/100:0.2055337128,411:0.8593645081)75.4/99:0.05753225089)75.1/99:0.07457457022)55/97:0.01427148988,403:1.1399488594)89.2/99:0.05585325472)88.9/98:0.07110220493,((305:0.8319790301,311:1.2057584824)30.5/90:0.1780187946,(((309:0.4372471587,310:0.4210720710)100/100:0.7043595809,(340:1.1638106864,361:1.1583754639)60.1/99:0.08912731155)90.3/99:0.131890626,(((((((313:0.6493077154,354:0.3310282755)65.6/96:0.1051873993,326:0.5111090975)94.4/94:0.1209206951,((((317:0.3228342501,319:0.1874502868)99.7/100:0.4476935036,324:0.7962195017)93.9/100:0.3844731386,321:0.6286193318)96.1/100:0.2359483384,339:0.7301011871)43.9/79:0.04773744793)76.6/89:0.03808493571,(334:0.4991423606,336:0.3208967122)98.2/99:0.2023899862)81.5/95:0.06081398253,((328:0.5393923548,(333:0.5606039508,(356:0.7470892286,357:0.6753061923)90.8/100:0.1684284885)86.6/100:0.0763752243)24.8/97:0.02933099985,331:1.1017229845)82.3/95:0.1495928452)63.3/95:0.05734790834,((342:0.5325637056,345:0.8419416075)84.4/100:0.07980619039,349:0.6269507428)97.7/100:0.1964730074)78.1/94:0.05586282982,359:0.8397361337)81.6/93:0.05537781234)85/97:0.06728243725)97.6/99:0.1641250439)76.8/96:0.05828844904,415:0.8069896478)95.7/96:0.06822613022)29.9/72:0.01467404397,(201:0.7542295368,260:0.6374182577)99.7/99:0.4125357471)24.5/49:0.01622620149,(300:0.8112118833,((301:0.7308949678,302:0.3512476246)97.6/100:0.2527009086,304:0.6456046333)87.8/100:0.147182275)98.7/99:0.2920423821)82.3/54:0.02602246965,((((32:0.9427074594,37:0.6940539706)97/100:0.260786271,190:0.7481994651)77/97:0.06674306533,295:1.6032944031)86/88:0.08268530711,(((39:0.3296560971,(268:0.6638259112,269:0.1832845960)98.5/100:0.2235168439)63.5/100:0.1308259195,266:0.4378766757)94.9/100:0.1696766303,(52:0.8613087773,81:0.8775803111)87.5/100:0.1679370127)99.9/100:0.4267910291)55.9/55:0.01653751099)0/52:0.00657280385,232:1.2583818110)85.7/93:0.06562776946,((((48:1.5739663053,(((((((((440:1.4310824137,(((442:0.7440299527,446:0.4888622014)84.9/97:0.1408580198,452:0.4074514623)71/95:0.1445496009,448:0.4627153731)95.5/97:0.3476020356)82.3/70:0.1138760079,(450:1.0476207245,(451:0.1242580118,454:0.1833222696)100/100:1.300241276)94.2/100:0.3190707219)90.3/76:0.2526192237,(445:1.0189573313,(447:1.8649713778,(449:0.7103939257,453:0.7832811784)97.3/100:0.6207033939)85.6/77:0.3099101305)0/38:0.1153963523)100/100:1.115040715,((((441:1.4591120381,467:3.2245202129)65.9/81:0.1278619837,((469:1.7640906540,474:0.8179817738)98.8/100:1.170416718,482:1.4755192729)75.7/98:0.150954486)86.7/88:0.1914218671,487:2.2709485229)73/84:0.08355722213,(((((456:1.1900024906,481:1.0902504801)11.2/70:0.0936397209,((470:0.5705009985,475:0.7503757585)74.9/100:0.1467399688,484:0.8657855630)94.3/100:0.3210521913)99.6/100:0.6376285798,(458:0.4085732981,488:0.6566563514)99.9/100:0.7352125631)94/53:0.2379095003,(457:1.2340007983,479:1.4008988273)86/99:0.2737726689)0/12:0.05827883418,((((459:1.9950445560,(489:0.0579588527,490:0.0956493347)100/100:1.444478352)47.5/81:0.2461615199,(((465:1.0354229888,466:0.9595674826)95.7/100:0.6232141106,468:1.5414777672)85.5/99:0.4953835744,473:3.6860965792)82/78:0.2944300857)87.5/27:0.1684591018,483:3.0090798160)0/13:0.02297672862,((460:2.1661460883,(471:2.7624220894,(472:0.9997797857,486:1.3253626139)73.6/100:0.2314168732)97.3/100:0.7364602526)57/85:0.2323342724,(462:1.0020579362,(480:0.8964933388,485:0.5838270543)88.7/100:0.3150773811)100/100:1.154286353)92.2/89:0.3161128485)78.1/32:0.05560949829)52.2/65:0.0858895873)85.8/83:0.1849706595)70.2/93:0.1662787693,478:2.2142537959)97.4/100:0.5993752846,477:1.2995028337)91/100:0.2121708763,476:1.2276619444)98.3/100:0.3991784172,(443:1.5364535965,444:1.6038862868)42.3/100:0.3445750822)72.8/99:0.1393979948,(461:1.6275220522,464:2.0009350101)85/95:0.2581582389)89.2/95:0.1428917631)63.3/73:0.03207019848,396:1.1221185373)81.9/73:0.05454231523,(271:1.2015563884,455:2.7535832370)0/39:2.798439092e-06)58.4/82:0.0509182266,(133:1.0570616936,(135:0.4394080033,136:0.5345564258)98.9/100:0.5064047784)99.1/99:0.6359301964)75.4/84:0.02879139735)67.5/85:0.06992183776,((68:0.3524957147,214:0.2326433460)94.3/100:0.176585905,212:0.6563347866)100/100:0.4712900465)91.9/94:0.1208485485)94.8/98:0.1595622837,429:1.2067619096)75/93:0.1944768235,((((((2:0.3758473678,283:0.4006551752)100/100:0.3913148968,((181:0.3958456796,279:0.6014735419)15.2/85:0.07113480778,(244:0.7465356758,252:0.3208542668)96.2/100:0.1709128924)58.6/96:0.03494065443)71.5/89:0.05179645854,((70:0.5416535646,(90:0.5291335580,(217:0.6142246355,(219:0.8688505560,220:0.2183734109)93.5/100:0.1618705519)78.9/100:0.1608975676)7.4/71:0.06510807633)96.1/98:0.1843758193,(86:0.8961697309,((115:0.4745059078,233:0.4061353642)68.6/100:0.08462600948,121:0.6926706470)99.2/100:0.3401495564)78.7/98:0.1909837161)91.2/99:0.1336692819)89.7/91:0.08704379967,((35:1.1528287875,((44:0.9827740636,(82:0.7922695423,276:0.8976550132)0/55:0.06858509334)47.3/94:0.04508315594,272:0.9359975994)85.1/95:0.07590827943)19.3/84:0.01054613313,(((((165:0.5638544196,231:0.5095009913)28.9/93:0.1470246771,183:0.5952767120)80.6/99:0.072401031,(237:1.0251026688,239:0.8523151136)92.9/100:0.2783258915)63.8/96:0.1010828105,176:0.6427451732)48.5/99:0.0354394626,254:0.9765508677)89.3/97:0.09370075606)81.6/84:0.05115927418)75.9/91:0.04764711218,(((((((17:0.2218919195,19:0.2705414685)78.6/100:0.1012838399,24:0.3074672750)99.1/100:0.1700067434,390:0.4425798785)93.2/80:0.1246555558,(((308:0.4160443975,348:0.9946871916)78.1/95:0.1495201076,(341:1.0727521018,346:0.4359896405)80.8/97:0.09862631624)25.5/98:0.05843781535,412:0.9767610690)82.8/100:0.08966439172)82.7/80:0.06395020701,376:1.0056286350)90/100:0.08965557287,(((202:0.7050949722,229:0.6934956636)68.5/100:0.1540548765,235:0.7051012157)89.9/100:0.163127382,245:0.8514637647)96.3/100:0.1681043904)87.6/97:0.0574983855,(((139:0.8736995664,203:0.5421755362)85.5/100:0.1023055525,(145:0.6226955811,263:0.7232706812)98.6/100:0.3492202163)29.9/89:0.0345747807,241:0.8505750518)28.1/83:0.1009809874)90.7/99:0.05714778334)84.7/97:0.04975245804,(192:1.0111951171,193:0.4862261188)89.1/99:0.1555145072)98.3/100:0.1490577208)97.7/95:0.1428058581,(((116:0.3496976079,120:0.3545652737)36.1/99:0.09534145989,117:0.1427121584)100/100:0.4142395379,(126:0.9614045677,(132:0.4950014943,134:1.0560246661)94.1/100:0.190596355)65.9/91:0.04843719308)85.5/85:0.05970921107)0/19:0.02517273477,(((((((((5:0.0721286640,103:0.1679617943)97.1/100:0.05000686911,(7:0.0221587397,10:0.0320449947)98.9/100:0.05800915418)97.8/100:0.05183559696,(91:0.0926223615,(225:0.2115967697,249:0.2611321812)61.2/88:0.03360104614)96.3/88:0.06802380101)56.2/17:0.02445172514,105:0.1426423261)23.6/17:0.03773428556,(94:0.5356869661,95:0.2097744183)92.2/93:0.08317280053)97.4/100:0.1014012118,89:0.3414585245)70.1/97:0.08541445183,(67:0.6237604676,(((((74:0.6547008511,76:0.8183878987)64.5/98:0.05819605583,222:0.2936405098)90.2/98:0.1000356213,198:0.6254431927)3.6/79:0.01852406321,(197:0.4439441254,209:0.2575521772)87.3/95:0.1554796277)75.7/96:0.08847078782,77:0.3415017688)63.1/97:0.04970685497)90.1/100:0.06014458869)89/99:0.06580624241,84:0.7095783883)89.5/100:0.0787393488,((64:0.4711532262,65:0.4364627814)96.6/100:0.1974512254,172:0.6555164334)88.5/95:0.09638825492)86.3/90:0.04062575503)83.1/80:0.039702235,141:0.7515114250)73.5/92:0.02255399328,(((30:0.6385265506,36:0.6436038407)81.1/33:0.08575872056,(188:0.8149422121,240:1.1735023108)67.6/99:0.1047875592)58.4/34:0.08884096051,(34:0.5972863701,42:0.4455078485)85.2/95:0.0751818531)95.1/95:0.09108236431)84.2/92:0.03976028597,((204:0.4567309140,267:0.7836186623)44/93:0.01709068885,281:0.6220448261)92.1/94:0.1068337097)50.5/68:0.04349970341,((((((((((20:0.0507835756,422:0.0321234596)98.6/100:0.08392436052,418:0.2580282924)21.3/99:0.02860319012,26:0.1900032226)73.9/99:0.0605403734,435:0.2070936997)86.7/85:0.05350274689,438:0.2316310409)69.6/84:0.05956368126,397:0.6045364008)83.6/100:0.09292228756,(((366:0.2942724869,370:0.3079640344)98.3/100:0.1573016291,377:0.5119985753)85.8/100:0.06202464122,405:0.6393605827)83.4/46:0.04867395679)3.7/44:0.0683191896,58:0.6297294789)81.7/97:0.0536742897,(327:0.9141818867,343:0.3820163691)98.9/100:0.2502406559)84.4/97:0.03739588989,275:0.8751107134)85.8/89:0.04886540325)94.4/88:0.1368632064,(40:0.4801324188,(291:0.2469746531,292:0.3467543023)100/100:0.3630738358)40.2/82:0.05100953902)52.8/84:0.04822590941,286:0.3651656262)86.3/93:0.0573292693,274:0.3428678529)99.9/100:0.2605470931,50:0.2392499059);
RateGamma:
 gamma_shape: 1.075132931
StopRule:
 curIteration: 800
 start_real_time: 5295338.516
 time_vec: 678, 612, 497, 443, 371, 344, 322, 310, 304, 246, 224, 205, 202, 185, 174, 96, 81, 72, 62, 60, 51, 46, 45, 43, 41, 40, 39, 37, 34, 33, 32, 28, 26, 25, 1
UFBoot:
 000: 1 -224057.2188 -223290.1492 (0,(((((((((((((((((((1,27),((21,213),147)),((16,303),66)),((((29,(315,416)),363),(119,(155,175))),259)),128),(124,337)),((((((92,195),215),(111,(253,353))),107),(149,367)),463)),(((((((((((((((((((((((3,((((((9,(12,101)),96),(11,100)),14),93),((97,98),(102,104)))),4),(6,13)),((((8,99),248),226),(((85,224),210),227))),(180,398)),79),(((56,179),59),((60,211),(61,(62,63))))),((((51,298),(189,(280,284))),(53,((265,(270,285)),(277,278)))),(57,(114,(118,228))))),((((((((((15,323),322),(318,320)),338),(((314,316),(325,355)),((329,(332,358)),330))),((335,352),360)),((306,(312,(344,347))),351)),(307,350)),362),((((((((((((23,28),419),((420,((421,424),(423,(425,426)))),432)),437),(427,431)),439),(433,436)),(((((365,372),368),385),(383,((393,394),408))),((378,(380,381)),391))),(373,375)),((187,400),((404,414),413))),((49,54),(169,170))),406))),(41,((80,87),(174,199)))),(((((((69,(((((71,196),72),73),(194,216)),251)),250),((75,221),(78,218))),(191,223)),88),(112,113)),(83,(((106,108),109),((148,(151,(173,177))),((161,264),(166,238))))))),((((31,262),261),((((137,138),140),242),((142,143),144))),(38,(43,47)))),(33,((110,282),(((288,(293,294)),(289,290)),(296,297))))),(182,258)),((((45,46),273),55),178)),((((((122,246),(((123,205),127),(125,247))),((129,((206,208),207)),130)),131),287),(((146,(((156,(158,200)),184),157)),(((159,((160,(255,256)),243)),257),299)),((((150,236),186),(((152,153),154),234)),(((162,164),((163,185),230)),((167,168),171)))))),(((((((18,((22,25),434)),428),430),402),(((((((((364,371),369),407),(((374,379),389),((((382,395),417),409),384))),392),(386,388)),387),(399,((401,410),411))),403)),((305,311),(((309,310),(340,361)),(((((((313,354),326),((((317,319),324),321),339)),(334,336)),((328,(333,(356,357))),331)),((342,345),349)),359)))),415)),(201,260)),(300,((301,302),304))),((((32,37),190),295),(((39,(268,269)),266),(52,81)))),232),(((((48,((((((((((440,(((442,446),452),448)),(450,(451,454))),(447,(449,453))),445),(((((441,(467,((469,474),482))),((((456,481),((470,475),484)),(458,488)),(457,479))),(((459,(489,490)),(((465,466),473),468)),483)),487),((460,(471,(472,486))),(462,(480,485))))),478),477),476),(443,444)),(461,464))),396),271),455),(133,(135,136)))),((68,214),212))),429),((((((2,283),((181,279),(244,252))),((70,(90,(217,(219,220)))),(86,((115,233),121)))),((35,((44,(82,276)),272)),(((((165,231),183),(237,239)),176),254))),(((((((17,19),24),390),(((308,348),(341,346)),412)),376),(((202,229),235),245)),(((139,203),(145,263)),241))),(192,193))),(((((((((5,103),(7,10)),(91,(225,249))),105),(94,95)),89),(67,(((((74,76),222),198),(197,209)),77))),84),((64,65),172))),(((116,120),117),(126,(132,134)))),141),(((30,36),(188,240)),(34,42))),((204,267),281)),(((((((((20,422),418),26),435),438),397),((58,((366,370),377)),405)),(327,343)),275)),(40,(291,292))),286),274),50);
 001: 1 -220692.2188 -223351.1606 (0,((((((((((((((((((((1,147),((21,213),27)),((16,303),66)),(((29,(315,416)),(259,363)),(119,(155,175)))),(124,337)),128),(((((((92,195),215),111),(253,353)),(149,367)),107),463)),(((((((((((((((((((((((3,((((((9,(12,101)),96),(11,100)),93),14),((97,98),(102,104)))),4),(6,13)),(((8,99),248),226)),(((85,224),210),227)),(79,(180,398))),(49,((56,59),179))),((((51,298),((189,284),280)),(53,((265,(270,285)),(277,278)))),(57,(114,(118,228))))),((((((((((((23,28),419),((420,(((421,424),(425,426)),423)),432)),437),(427,431)),439),(433,436)),(((((365,372),368),385),(383,((393,394),408))),((378,(380,381)),391))),(373,375)),(((187,404),400),(406,414))),(54,(169,170))),413)),((((31,262),261),143),282)),(41,((80,87),(174,199)))),(((60,211),(61,(62,63))),(232,((((288,293),294),(289,290)),(296,297))))),(((((((((69,((((71,196),72),73),(194,216))),251),250),((75,221),(78,218))),(191,223)),88),(112,113)),83),(((106,108),109),((148,((161,264),(166,238))),(151,(173,177)))))),110),(33,(182,258))),((((((((((15,323),322),(318,320)),338),((((314,316),(325,355)),((329,(332,358)),330)),((335,352),360))),((306,(312,351)),(344,347))),((307,350),362)),(38,(43,47))),(((137,138),242),140)),(((45,46),273),(55,178)))),((146,((((156,(158,200)),184),157),(((159,((160,(255,256)),243)),257),299))),(((((150,236),186),(((152,153),154),234)),((163,185),230)),((162,164),((167,168),171))))),((((32,37),190),(((39,(268,269)),266),(52,81))),(((((((122,246),((((123,205),127),125),247)),((129,((206,208),207)),130)),131),287),(201,260)),(300,((301,302),304))))),(142,144)),((((((((18,((22,25),434)),428),430),402),(((((((((364,371),407),369),((((374,379),389),(((382,395),417),409)),384)),392),(386,388)),387),(399,((401,410),411))),403)),((305,311),(((309,310),(340,361)),(((((((313,354),326),((334,336),339)),(((317,319),324),321)),((328,(333,(356,357))),331)),((342,345),349)),359)))),415),295)),(133,(135,136))),((68,214),212)),(((48,((((((((((440,(447,(449,453))),(((442,446),452),448)),(450,(451,454))),445),(((441,((469,474),482)),(467,487)),(((((((456,((470,475),484)),481),483),(((460,(471,(472,486))),(462,(480,485))),(((465,466),468),473))),(459,(489,490))),(457,479)),(458,488)))),478),477),476),(443,444)),(461,464))),396),(271,455)))),((((((2,283),((181,279),(244,252))),((70,(90,(217,(219,220)))),(86,((115,233),121)))),((35,((44,(82,276)),272)),(((((165,231),183),(237,239)),176),254))),(((((((17,19),24),390),(((308,348),(341,346)),412)),376),(((202,229),235),245)),(((139,203),241),(145,263)))),(192,193))),429),172),(((((((((5,103),(7,10)),(91,(225,249))),105),(94,95)),89),(67,(((((74,76),222),(197,209)),198),77))),84),(64,65))),(((116,120),117),(126,(132,134)))),141),((30,(188,240)),((34,42),36))),((((((((((20,422),418),26),397),435),438),(((366,370),377),405)),58),(327,343)),275)),((204,267),281)),(291,292)),(40,274)),286),50);
 002: 2 -224345.0625 -223351.441 (0,(((((((((((((((((((1,147),((21,213),27)),((16,303),66)),(((29,(315,416)),(259,363)),(119,(155,175)))),(124,337)),128),(((((((92,195),215),111),(253,353)),107),(149,367)),463)),((((((((((((((((((((((3,((((((9,(12,101)),96),(11,100)),14),93),((97,98),(102,104)))),4),(6,13)),((((8,99),248),226),(((85,224),210),227))),(79,((180,398),189))),(51,298)),(((53,((265,(270,285)),277)),(278,(280,284))),(((288,(293,294)),(296,297)),(289,290)))),((((31,262),261),143),282)),(((41,((80,87),(174,199))),(60,((61,(62,63)),211))),(114,(118,228)))),(((((((((((((((23,28),419),((420,(((421,424),(425,426)),423)),432)),437),(427,431)),439),(433,436)),408),(393,394)),((((365,372),368),((378,(380,381)),391)),383)),((373,375),385)),400),(((187,404),414),406)),(54,(169,170))),(179,413))),((((56,223),59),((((((69,(((((71,196),72),73),(194,216)),251)),250),((75,221),(78,218))),88),(112,113)),(((83,(191,232)),((148,((161,264),(166,238))),(151,(173,177)))),((106,108),109)))),110)),57),((33,(182,258)),49)),178),(((((((((((15,323),322),(318,320)),338),(((((314,316),(325,355)),360),((((329,330),332),358),352)),335)),((306,(312,351)),(344,347))),((307,350),362)),(38,(43,47))),(((137,138),(140,242)),(142,144))),((45,46),273)),55)),(((146,(((156,(158,200)),184),157)),(((159,((160,(255,256)),243)),257),299)),((((150,236),186),(((152,153),154),234)),(((162,164),((163,185),230)),((167,168),171))))),(((((32,37),190),(201,260)),(((((122,246),((((123,205),127),125),247)),(((129,206),(207,208)),130)),131),287)),(300,((301,302),304)))),(((((((18,((22,25),434)),428),430),402),(((((((((364,371),369),407),(((374,379),389),((((382,395),417),409),384))),392),(386,388)),387),(399,((401,410),411))),403)),((305,311),(((309,310),(340,361)),(((((((313,354),326),((((317,319),324),321),339)),(334,336)),((328,(333,(356,357))),331)),((342,345),349)),359)))),415)),(((39,(268,269)),266),(52,81))),295),((((48,(((((((((((440,(((442,446),452),448)),(450,(451,454))),(445,(447,(449,453)))),(((441,467),((469,474),482)),487)),((((456,((470,475),484)),481),((((459,(489,490)),(((465,466),468),473)),483),((460,(471,(472,486))),(462,(480,485))))),(457,479))),(458,488)),478),477),476),(443,444)),(461,464))),396),(271,455)),(133,(135,136)))),((68,214),212))),429),(((((2,283),(((44,82),276),272)),(35,(((((165,231),183),(237,239)),176),254))),((((((((17,19),24),390),(((308,348),(341,346)),412)),376),(((202,229),235),245)),(((139,203),(145,263)),241)),(((70,(90,(217,(219,220)))),(86,((115,233),121))),(181,((244,252),279))))),(192,193))),(((((((((5,103),(7,10)),(91,(225,249))),105),(94,95)),89),(67,(((((74,76),222),198),(197,209)),77))),84),((64,65),172))),(((116,120),117),(126,(132,134)))),(((30,36),(188,240)),(34,42))),141),((204,267),281)),((((((((((20,422),418),26),435),438),397),(((366,370),377),405)),58),(327,343)),275)),(40,(291,292))),286),274),50);
 003: 1 -225675.9062 -223319.4312 (0,(((((((((((((((((((1,147),((21,213),27)),((16,303),66)),(((29,119),(155,175)),((259,363),(315,416)))),128),(124,337)),((((((92,195),215),(111,(253,353))),107),(149,367)),463)),(((((((((((((((((((((((3,((((((9,(12,101)),96),(11,100)),93),14),((97,98),(102,104)))),4),13),6),(((8,99),248),226)),(((85,224),210),227)),(180,398)),79),(((56,179),59),((60,211),(61,(62,63))))),(114,(118,228))),((((51,298),57),(189,(280,284))),(53,((265,(270,285)),(277,278))))),(((((((((((15,323),322),(318,320)),338),((((314,316),(325,355)),(((329,332),330),358)),((335,360),352))),((306,(312,351)),(344,347))),(307,350)),362),(((((((((((((23,28),419),(420,(((421,424),(425,426)),423))),432),(427,431)),437),439),(433,436)),(((((365,372),368),385),(383,((393,394),408))),((378,(380,381)),391))),(373,375)),((((187,404),414),413),400)),((49,54),(169,170))),406)),((((31,262),261),((((137,138),140),242),((142,144),143))),(38,(43,47)))),((41,(80,87)),(174,199)))),(((((((((69,((((71,196),72),(194,216)),73)),251),250),((75,221),(78,218))),(191,223)),88),(112,113)),(((106,108),109),((148,(151,(173,177))),((161,264),(166,238))))),83)),((110,282),(((288,293),(289,290)),(294,(296,297))))),(33,(182,258))),(((45,46),273),178)),((((((122,246),(((123,205),127),(125,247))),(((129,206),(207,208)),130)),131),(((146,(((156,(158,200)),184),157)),(((159,((160,(255,256)),243)),257),299)),((((150,236),186),(((152,153),154),234)),(((162,164),((163,185),230)),((167,168),171))))),287)),((((((((18,((22,25),434)),428),430),402),(((((((((364,371),407),369),(((374,379),389),((((382,395),417),409),384))),392),(386,388)),387),(399,((401,410),411))),403)),((305,(((309,310),(340,361)),(((((((313,354),326),((334,336),339)),(((317,319),324),321)),((328,(333,(356,357))),331)),((342,345),349)),359))),311)),415),55)),(201,260)),(300,((301,302),304))),(((((32,37),190),295),(((39,(268,269)),266),(52,81))),232)),((((48,((((((((((440,(((442,446),452),448)),(450,(451,454))),(447,(449,453))),445),(((((441,467),((469,474),482)),487),((((((456,481),((470,475),484)),483),(458,488)),(457,479)),((459,(489,490)),(((465,466),468),473)))),((460,(471,(472,486))),(462,(480,485))))),478),477),476),(443,444)),(461,464))),396),(271,455)),(133,(135,136)))),((68,214),212))),429),((((((2,283),((181,279),(244,252))),(((70,(217,(219,220))),90),(86,((115,233),121)))),(35,(((44,(82,276)),272),(((((165,231),183),(237,239)),176),254)))),(((((((17,19),24),390),(((308,348),(341,346)),412)),376),(((202,229),235),245)),(((139,203),(145,263)),241))),(192,193))),((((((((5,103),(7,10)),(91,(225,249))),105),(94,95)),((67,(((((74,76),222),198),(197,209)),77)),89)),84),((64,65),172))),(((116,120),117),(126,(132,134)))),(141,267)),((30,(188,240)),((34,42),36))),(204,281)),(((((((((20,422),418),26),435),438),397),((58,((366,370),377)),405)),(327,343)),275)),(40,(291,292))),286),274),50);
 004: 1 -227912.1875 -223316.5531 (0,(((((((((((((((((((1,147),((((29,(315,416)),(259,363)),119),(155,175))),((21,213),27)),((16,303),66)),128),(124,337)),((((((92,195),215),(111,(253,353))),107),(149,367)),463)),(((((((((((((((((((((((((3,((((((9,(12,101)),96),(11,100)),14),93),((97,98),(102,104)))),4),(6,13)),(85,224)),(((8,99),248),226)),(210,227)),(180,398)),79),(((56,59),179),((60,211),(61,(62,63))))),(114,(118,228))),(((51,298),((189,284),280)),(53,((265,(270,285)),(277,278))))),57),(((((((15,323),322),(((((306,(312,351)),(344,347)),(((((314,316),(325,355)),((329,(332,358)),330)),((318,320),338)),((335,352),360))),(350,362)),307)),(148,(151,(((161,264),(166,238)),(173,177))))),(((((((((((((23,28),419),((420,(((421,424),(425,426)),423)),432)),437),(427,431)),439),(433,436)),408),(393,394)),(((((365,372),368),385),((378,(380,381)),391)),383)),(373,375)),(((49,54),(169,170)),((187,414),(400,(404,413))))),406)),((((((((69,((((71,196),72),73),(194,216))),251),250),((75,221),(78,218))),(191,223)),((83,109),(106,108))),88),(112,113))),((41,((43,47),(80,87))),(174,199)))),(((31,262),261),((38,(((137,138),140),242)),((142,143),144)))),((110,282),(((288,(293,294)),(289,290)),(296,297)))),(33,(182,258))),((((45,46),273),55),178)),((((((122,246),((((123,205),127),125),247)),(((129,206),(207,208)),130)),131),287),(((146,(((156,(158,200)),184),157)),(((159,((160,(255,256)),243)),257),299)),((((150,236),186),(((152,153),154),234)),(((162,164),((163,185),230)),((167,168),171)))))),(((((((18,((22,25),434)),428),430),402),(((((((((364,371),407),369),(((374,379),389),((((382,395),417),409),384))),392),(386,388)),387),(399,((401,410),411))),403)),((305,311),(((309,310),(340,361)),(((((((313,354),326),((((317,319),324),321),339)),(334,336)),((328,(333,(356,357))),331)),((342,345),349)),359)))),415)),(300,((301,302),304))),(((39,(268,269)),266),(52,81))),232),((((32,37),190),295),(201,260))),((((48,271),(455,464)),(396,(((((((((((((440,(((442,446),452),448)),(450,(451,454))),(445,(447,(449,453)))),(((441,467),((469,474),482)),487)),(457,479)),((((456,((470,475),484)),481),483),(((460,(471,(472,486))),(462,(480,485))),(((465,466),468),473)))),(458,488)),(459,(489,490))),478),477),476),(443,444)),461))),(133,(135,136)))),((68,214),212))),429),((((((2,283),((181,279),(244,252))),(((70,(217,(219,220))),90),(86,((115,233),121)))),((35,((44,(82,276)),272)),(((((165,231),183),(237,239)),176),254))),(((((((17,19),24),390),(((308,348),(341,346)),412)),376),(((202,229),235),245)),(((139,203),(145,263)),241))),(192,193))),((((((((5,103),(7,10)),((94,95),105)),(91,(225,249))),89),(67,(((((74,76),222),198),(197,209)),77))),84),((64,65),172))),(((116,120),117),(126,(132,134)))),141),((30,((34,42),36)),(188,240))),(((((((((20,422),418),26),435),438),397),((58,((366,370),377)),405)),(327,343)),275)),(204,281)),(267,(291,292))),(40,286)),274),50);
 005: 1 -218233.5625 -223294.0981 (0,((((((((((((((((((((1,66),147),((21,213),27)),(16,303)),(((29,(315,416)),(259,363)),(119,(155,175)))),128),(124,337)),((((((92,195),215),(111,(253,353))),107),(149,367)),463)),(((((((((((((((((((((((3,((((((9,(12,101)),96),(11,100)),93),14),((97,98),(102,104)))),4),(6,13)),((((8,99),248),226),(((85,224),210),227))),(180,398)),79),(((56,179),59),((60,211),(61,(62,63))))),((((49,54),(169,170)),((51,298),((53,((265,(270,285)),(277,278))),((189,284),280)))),(57,(114,(118,228))))),(((((((((15,323),322),(318,320)),338),((((314,316),(325,355)),((329,(332,358)),330)),((335,352),360))),((306,351),(312,(344,347)))),(307,350)),362),(((((((((((23,28),419),((420,(((421,424),(425,426)),423)),432)),437),(427,431)),439),(433,436)),(((((365,372),368),385),(383,((393,394),408))),((378,(380,381)),391))),(373,375)),(((187,404),414),(400,413))),406))),((((((((69,((((71,196),72),73),(194,216))),251),250),((75,221),(78,218))),(191,223)),88),(112,113)),(83,(((106,108),109),((148,(151,(173,177))),((161,264),(166,238))))))),((41,(80,87)),(174,199))),(((31,262),261),((((137,138),140),242),((142,143),144)))),((38,(((288,(293,294)),(289,290)),(296,297))),(110,282))),(33,(182,258))),((((43,47),55),178),((45,46),273))),((((((122,246),((((123,205),127),125),247)),(((129,206),(207,208)),130)),131),287),(((146,(((156,(158,200)),184),157)),(((159,((160,(255,256)),243)),257),299)),((((150,236),186),(((152,153),154),234)),(((162,164),((163,185),230)),((167,168),171)))))),(((((((18,((22,25),434)),428),430),402),(((((((((364,371),407),369),(((374,379),389),(((382,(395,417)),409),384))),392),(386,388)),387),(399,((401,410),411))),403)),((305,311),(((309,310),(340,361)),(((((((313,354),326),((((317,319),324),321),339)),(334,336)),((328,(333,(356,357))),331)),((342,345),349)),359)))),415)),(201,260)),(300,((301,302),304))),((((39,(268,269)),266),(52,81)),232)),(((32,37),190),295)),(((48,271),(396,(((((((((((440,(((442,446),452),448)),(450,(451,454))),(447,(449,453))),445),((((441,467),((469,474),482)),487),(((((456,481),((470,475),484)),(458,488)),(457,479)),((((459,(489,490)),(((465,466),468),473)),((460,(471,(472,486))),(462,(480,485)))),483)))),478),477),476),(443,444)),(461,464)),455))),(133,(135,136)))),((68,214),212))),429),((((((2,283),((44,(82,276)),272)),(35,(((((165,231),183),(237,239)),176),254))),(((70,(90,(217,(219,220)))),(86,((115,233),121))),(181,((244,252),279)))),(((((((17,19),24),390),(((308,348),(341,346)),412)),376),(((202,229),235),245)),(((139,203),(145,263)),241))),(192,193))),((((((((5,103),(7,10)),((94,95),105)),(91,(225,249))),89),(67,(((((74,76),222),198),(197,209)),77))),84),((64,65),172))),(((116,120),117),(126,(132,134)))),141),((30,(188,240)),((34,42),36))),((204,267),281)),(((((((((20,422),418),26),435),438),397),((58,((366,370),377)),405)),(327,343)),275)),(40,(291,292))),286),274),50);
 006: 1 -217514.3125 -223292.8817 (0,((((((((((((((((((((1,147),((21,213),27)),((16,66),303)),(((29,(315,416)),(259,363)),(119,(155,175)))),128),(124,337)),(((((92,195),215),(111,(253,353))),107),(149,367))),463),(((((((((((((((((((((((3,((((((9,(12,101)),96),(11,100)),93),14),((97,98),(102,104)))),4),(6,13)),((((8,99),248),226),(((85,224),210),227))),(180,398)),79),(((56,179),59),((60,211),(61,(62,63))))),((((51,298),((189,284),280)),(53,((265,(270,285)),(277,278)))),(57,(114,(118,228))))),(((((((((15,323),322),(318,320)),338),((((314,316),(325,355)),(((329,332),330),358)),((335,352),360))),((306,(312,351)),(344,347))),(307,350)),362),((((((((((((((23,28),419),((420,(((421,424),(425,426)),423)),432)),437),(427,431)),439),(433,436)),408),(393,394)),(((((365,372),368),385),((378,(380,381)),391)),383)),(373,375)),((((187,404),400),413),414)),((49,54),(169,170))),406))),((41,(80,87)),(174,199))),((((31,262),261),((((137,138),140),242),((142,143),144))),(38,(43,47)))),((((((((69,((((71,196),72),73),(194,216))),251),250),((75,221),(78,218))),(191,223)),88),(112,113)),(((106,108),109),((148,(151,(173,177))),((161,264),(166,238)))))),((83,(((288,(293,294)),(289,290)),(296,297))),(110,282))),(33,(182,258))),((((45,46),273),55),178)),((((((122,246),((((123,205),127),125),247)),(((129,206),(207,208)),130)),131),287),(((146,(((156,(158,200)),184),157)),(((159,((160,(255,256)),243)),257),299)),((((150,236),186),(((152,153),154),234)),(((162,164),((163,185),230)),((167,168),171)))))),(((((((18,((22,25),434)),428),430),402),(((((((((364,371),369),407),(((374,379),389),((((382,395),417),409),384))),392),(386,388)),387),(399,((401,410),411))),403)),((305,311),(((309,310),(340,361)),(((((((313,354),(((317,319),324),321)),(326,339)),(334,336)),((328,(333,(356,357))),331)),((342,345),349)),359)))),415)),(201,260)),(300,((301,302),304))),((((32,37),190),295),(((39,(268,269)),266),(52,81)))),232),(((((48,((((((((((440,(((442,446),452),448)),(450,(451,454))),(447,(449,453))),445),(((441,(467,((469,474),482))),(((((456,481),((470,475),484)),483),(458,488)),(457,479))),(((459,(489,490)),(((465,466),468),473)),(478,487)))),((460,(471,(472,486))),(462,(480,485)))),477),476),(443,444)),(461,464))),396),271),455),(133,(135,136)))),((68,214),212))),429),((((((2,283),((181,279),(244,252))),((70,(90,(217,(219,220)))),(86,((115,233),121)))),((35,(((44,82),276),272)),(((((165,231),183),(237,239)),176),254))),(((((((17,19),24),390),(((308,348),(341,346)),412)),376),(((202,229),235),245)),(((139,203),(145,263)),241))),(192,193))),((((((((5,103),(7,10)),((94,95),105)),(91,(225,249))),89),(67,(((((74,76),222),198),(197,209)),77))),84),((64,65),172))),(((116,120),117),(126,(132,134)))),141),((30,(188,240)),((34,42),36))),((204,267),281)),(((((((((20,422),418),26),435),438),397),((58,((366,370),377)),405)),(327,343)),275)),(40,(291,292))),286),274),50);
 007: 2 -224145.8281 -223336.9478 (0,(((((((((((((((((((1,27),((21,213),147)),((16,303),66)),(((29,(315,416)),(259,363)),(119,(155,175)))),(124,337)),128),(((((((92,195),215),111),(253,353)),107),(149,367)),463)),(((((((((((((((((((((((((((3,((((((9,(12,101)),96),(11,100)),14),93),((97,98),(102,104)))),4),(6,13)),(85,224)),(((8,99),248),226)),(210,227)),(180,398)),79),(((51,298),((189,284),280)),(((53,285),(265,270)),(277,278)))),179),(57,(114,(118,228)))),(56,59)),(((((((((((23,28),419),((420,(((421,424),(425,426)),423)),432)),437),(427,431)),439),(433,436)),(((((365,372),368),385),(383,((393,394),408))),((378,(380,381)),391))),(373,375)),((((187,404),400),413),(406,414))),((49,54),(169,170)))),(((31,262),261),143)),((41,((80,87),(174,199))),(60,((61,(62,63)),211)))),((((((69,(((((71,196),72),73),(194,216)),251)),250),(((75,221),(78,218)),(191,223))),(88,((106,108),109))),(83,((148,(151,(173,177))),((161,264),(166,238))))),(112,113))),((110,282),(232,(((288,(293,294)),(289,290)),(296,297))))),(33,(182,258))),(((((((((((15,323),322),(318,320)),(((((314,316),(325,355)),((329,(332,358)),330)),(338,360)),(335,352))),((306,(312,351)),(344,347))),((307,350),362)),(38,(43,47))),(((137,138),242),140)),((45,46),273)),55),178)),(142,144)),((((((122,246),((((123,205),127),125),247)),(((129,206),(207,208)),130)),131),287),(((146,(((156,(158,200)),184),157)),(((159,((160,(255,256)),243)),257),299)),((((150,236),186),(((152,153),154),234)),(((162,164),((163,185),230)),((167,168),171)))))),(((((((18,((22,25),434)),428),430),402),(((((((((364,371),407),369),((((374,379),389),((382,(395,417)),409)),384)),392),(386,388)),387),(399,((401,410),411))),403)),((305,311),(((309,310),(340,361)),(((((((313,354),326),((334,336),339)),(((317,319),324),321)),((328,(333,(356,357))),331)),((342,345),349)),359)))),415)),(201,260)),(300,((301,302),304))),((((32,37),190),295),(((39,(268,269)),266),(52,81)))),(((48,(((((((((((440,447),(449,453)),(((442,446),452),448)),(450,(451,454))),445),((((((441,467),((469,474),482)),487),(457,479)),(458,488)),(((((456,((470,475),484)),481),483),(((460,(471,(472,486))),(462,(480,485))),(((465,466),468),473))),(459,(489,490))))),478),477),476),(443,444)),(461,464))),396),(((133,(135,136)),271),455))),((68,214),212))),429),((((((2,283),((181,279),(244,252))),(((70,(217,(219,220))),90),(86,((115,233),121)))),((35,((44,(82,276)),272)),(((((165,231),183),(237,239)),176),254))),(((((((17,19),24),390),(((308,348),(341,346)),412)),376),(((202,229),235),245)),(((139,203),(145,263)),241))),(192,193))),((((((((5,103),(7,10)),((94,95),105)),(91,(225,249))),89),(67,(((((74,76),222),198),(197,209)),77))),84),((64,65),172))),(((116,120),117),(126,(132,134)))),141),((30,((34,42),36)),(188,240))),((((((((20,422),(26,418)),397),435),438),(((366,370),377),405)),58),(327,343))),((204,267),281)),275),((40,(291,292)),286)),274),50);
 008: 1 -223037.5312 -223311.0213 (0,(((((((((((((((((((1,147),((21,213),27)),((16,303),66)),(((29,(315,416)),(259,363)),(119,(155,175)))),128),(124,337)),((((((92,195),215),(111,(253,353))),107),(149,367)),463)),(((((((((((((((((((((((3,((((((9,(12,101)),96),(11,100)),14),93),((97,98),(102,104)))),4),(6,13)),(85,224)),(((8,99),248),226)),(210,227)),(180,398)),79),(((56,179),59),((60,211),(61,(62,63))))),(114,(118,228))),(((51,298),((189,284),280)),(53,((265,(270,285)),(277,278))))),((41,(80,87)),(174,199))),((((((((((15,323),322),(318,320)),338),((((314,316),(325,355)),(((329,332),330),358)),((335,352),360))),((306,(312,351)),(344,347))),((307,350),362)),406),(((((((((((((23,28),419),((420,(((421,424),(425,426)),423)),432)),437),(427,431)),439),(433,436)),(((((((365,372),368),385),383),((393,394),408)),((378,(380,381)),391)),(373,375))),(169,170)),414),(187,404)),400),((49,54),413))),(((((((((69,((((71,196),72),73),(194,216))),251),250),((75,221),(78,218))),(191,223)),88),((83,109),(106,108))),(148,((151,(173,177)),((161,264),(166,238))))),(112,113)))),((((31,262),261),((((137,138),242),140),((142,143),144))),(38,(43,47)))),(57,((110,282),(((288,(293,294)),(289,290)),(296,297))))),(33,(182,258))),((((45,46),273),55),178)),((((((122,246),((((123,205),127),125),247)),(((129,206),(207,208)),130)),131),287),(((146,(((156,(158,200)),184),157)),(((159,((160,(255,256)),243)),257),299)),((((150,236),186),(((152,153),154),234)),(((162,164),((163,185),230)),((167,168),171)))))),(((((((18,((22,25),434)),428),430),402),(((((((((364,371),369),407),(((374,379),389),((((382,395),417),409),384))),392),(386,388)),387),(399,((401,410),411))),403)),((305,311),(((309,310),(340,361)),(((((((313,354),326),((((317,319),324),321),339)),(334,336)),(328,(331,(333,(356,357))))),((342,345),349)),359)))),415)),(300,((301,302),304))),(((((32,37),190),295),(201,260)),((((39,(268,269)),266),(52,81)),232))),((((48,271),455),(396,((((((((((440,(((442,446),452),448)),(450,(451,454))),(447,(449,453))),445),((((((441,467),((469,474),482)),487),(457,479)),(458,488)),(((((456,((470,475),484)),481),483),(((460,(471,(472,486))),(462,(480,485))),(((465,466),468),473))),(459,(489,490))))),478),477),476),(443,444)),(461,464)))),(133,(135,136)))),((68,214),212))),429),(((((2,283),(((70,(90,(217,(219,220)))),(86,((115,233),121))),(181,((244,252),279)))),((35,(((44,82),276),272)),(((((165,231),183),(237,239)),176),254))),(((((((17,19),24),390),(((308,348),(341,346)),412)),376),(((202,229),235),245)),(((139,203),(145,263)),241))),(192,193))),(((116,120),117),(126,(132,134)))),((((((((5,103),(7,10)),((91,(225,249)),(94,105))),95),89),(67,(((((74,76),222),198),(197,209)),77))),84),((64,65),172))),141),((30,((34,42),36)),(188,240))),((204,267),281)),(((((((((20,422),418),26),435),438),397),((58,((366,370),377)),405)),(327,343)),275)),(40,(291,292))),286),274),50);
 009: 2 -227798.6562 -223305.1245 (0,(((((((((((((((((((1,147),((((29,(315,416)),(259,363)),119),(155,175))),((21,213),27)),((16,303),66)),128),(124,337)),(((((((92,195),215),111),(253,353)),107),(149,367)),463)),((((((((((((((((((((((((((3,((((((9,(12,101)),96),(11,100)),14),93),((97,98),(102,104)))),4),(6,13)),(((8,99),248),226)),(((85,224),210),227)),(180,398)),79),(((56,59),179),((60,211),(61,(62,63))))),(114,(118,228))),((((51,298),((189,284),280)),(53,((265,(270,285)),(277,278)))),57)),(((((((((15,323),322),(318,320)),338),((((314,316),(325,355)),(((329,332),330),358)),((335,352),360))),((306,(312,351)),(344,347))),(307,350)),362),(((((((((((23,28),419),(((420,437),432),(((421,424),(425,426)),423))),(433,436)),439),(427,431)),(((((((365,372),368),385),383),((393,394),408)),((378,(380,381)),391)),(373,375))),400),(((187,404),414),413)),((49,54),(169,170))),406))),((41,(80,87)),(174,199))),((((31,262),261),((((137,138),140),242),((142,143),144))),(38,(43,47)))),(((((((69,(((((71,196),72),73),(194,216)),251)),250),((75,221),(78,218))),(191,223)),88),(112,113)),(83,(((106,108),109),((148,(151,(173,177))),((161,264),(166,238))))))),((110,282),(((288,293),(289,290)),(294,(296,297))))),(33,(182,258))),((((45,46),273),55),178)),((((((122,246),((((123,205),127),125),247)),(((129,206),(207,208)),130)),131),287),(((146,(((156,(158,200)),184),157)),(((159,((160,(255,256)),243)),257),299)),((((150,236),186),(((152,153),154),234)),(((162,164),((163,185),230)),((167,168),171)))))),(((((((18,((22,25),434)),428),430),402),((((((((((364,371),407),369),(((374,379),389),384)),(((382,395),417),409)),392),(386,388)),387),(399,((401,410),411))),403)),((305,311),(((309,310),(340,361)),(((((((313,354),326),((((317,319),324),321),339)),(334,336)),((328,(333,(356,357))),331)),((342,345),349)),359)))),415)),(300,((301,302),304))),(((39,(268,269)),266),(52,81))),((32,37),295)),(190,(201,260))),232),((((48,((((((((((440,(((442,446),452),448)),(450,(451,454))),(447,(449,453))),445),((((441,467),((469,474),482)),487),((((((456,481),((470,475),484)),(((459,(489,490)),(((465,466),468),473)),483)),((460,(471,(472,486))),(462,(480,485)))),(457,479)),(458,488)))),478),477),476),(443,444)),(461,464))),396),(271,455)),(133,(135,136)))),((68,214),212))),429),((((((2,283),((181,279),(244,252))),((70,(90,(217,(219,220)))),(86,((115,233),121)))),((35,((44,(82,276)),272)),((((165,231),183),(237,239)),176))),(((((((17,19),24),390),(((308,348),(341,346)),412)),376),(((202,229),235),245)),(((139,203),(145,263)),241))),((192,193),254))),((((((((5,103),(7,10)),((94,95),105)),(91,(225,249))),89),(67,(((((74,76),222),198),(197,209)),77))),84),((64,65),172))),(((116,120),117),(126,(132,134)))),141),(((30,36),(188,240)),(34,42))),((((((((((20,422),418),26),435),438),397),(((366,370),377),405)),58),(327,343)),275)),((204,267),281)),(291,292)),(40,274)),286),50);
 010: 1 -229887.0469 -223282.4209 (0,(((((((((((((((((((1,147),((21,213),27)),((16,303),66)),((((29,(315,416)),363),(119,(155,175))),259)),128),(124,337)),(((((((92,195),215),111),(253,353)),107),(149,367)),463)),(((((((((((((((((((((((3,((((((9,(12,101)),96),(11,100)),14),93),((97,98),(102,104)))),4),(6,13)),((((8,99),248),226),(((85,224),210),227))),(180,398)),79),(((56,179),59),((60,211),(61,(62,63))))),((((49,54),(169,170)),((51,298),((53,((265,(270,285)),(277,278))),((189,284),280)))),(57,(114,(118,228))))),(((((((((15,323),322),(318,320)),338),((((314,316),(325,355)),((329,(332,358)),330)),((335,352),360))),((306,(312,351)),(344,347))),(307,350)),362),(((((((((((((((23,28),419),((420,(((421,424),(425,426)),423)),432)),437),(427,431)),439),(433,436)),408),(393,394)),((((365,372),368),385),((378,(380,381)),391))),383),(373,375)),414),(((187,404),400),413)),406))),((41,(80,87)),(174,199))),((((31,262),261),((((137,138),140),242),((142,143),144))),(38,(43,47)))),(((((((69,((((71,196),72),73),(194,216))),251),(((75,221),(78,218)),250)),(191,223)),88),(112,113)),(83,(((106,108),109),((148,((161,264),(166,238))),(151,(173,177))))))),((110,282),(((288,(293,294)),(289,290)),(296,297)))),(33,(182,258))),((((45,46),273),55),178)),((((((122,246),((((123,205),127),125),247)),(((129,206),(207,208)),130)),131),287),((146,((((156,(158,200)),184),157),(((159,((160,(255,256)),243)),257),299))),((((150,236),186),(((152,153),154),234)),(((162,164),((163,185),230)),((167,168),171)))))),((((32,37),190),295),(((39,(268,269)),266),(52,81)))),232),(((((((18,((22,25),434)),428),430),402),(((((((((364,371),369),407),(((374,379),389),((((382,395),417),409),384))),392),(386,388)),387),(399,((401,410),411))),403)),((305,311),(((309,310),(340,361)),(((((((313,354),326),((((317,319),324),321),339)),(334,336)),((328,(333,(356,357))),331)),((342,345),349)),359)))),415)),((201,260),(300,((301,302),304)))),(((48,271),455),(396,((((((((((440,(((442,446),452),448)),(450,(451,454))),(447,(449,453))),445),(((441,((469,474),482)),(467,487)),(((((456,481),((470,475),484)),(458,488)),(457,479)),((459,(489,490)),((((460,(471,(472,486))),(462,(480,485))),(((465,466),468),473)),483))))),478),477),476),(443,444)),(461,464))))),(133,(135,136))),((68,214),212))),429),((((((2,283),((181,279),(244,252))),((70,(90,(217,(219,220)))),(86,((115,233),121)))),((35,(((44,82),276),272)),(((((165,231),183),(237,239)),176),254))),(((((((17,19),24),390),(((308,348),(341,346)),412)),376),(((202,229),235),245)),(((139,203),(145,263)),241))),(192,193))),((((((((5,103),(7,10)),((94,95),105)),(91,(225,249))),89),(67,(((((74,76),222),198),(197,209)),77))),84),((64,65),172))),(((116,120),117),(126,(132,134)))),141),((30,(188,240)),((34,42),36))),((204,267),281)),(((((((((20,422),418),26),435),438),397),((58,((366,370),377)),405)),(327,343)),275)),(40,(291,292))),286),274),50);
 011: 1 -220192.4688 -223320.8093 (0,(((((((((((((((((((1,66),147),((21,213),27)),(16,303)),(((29,(315,416)),(259,363)),(119,(155,175)))),128),(124,337)),((((((92,195),215),(111,(253,353))),107),(149,367)),463)),(((((((((((((((((((((((3,((((((9,(12,101)),96),(11,100)),14),93),((97,98),(102,104)))),4),(6,13)),(85,224)),(((8,99),248),226)),(210,227)),(180,398)),79),(((56,59),179),((60,211),(61,(62,63))))),(((51,298),((189,284),280)),(53,((265,(270,285)),(277,278))))),(57,(114,(118,228)))),((((((((((15,323),322),(318,320)),((((314,316),(325,355)),((329,(332,358)),330)),((335,352),(338,360)))),((306,351),(312,(344,347)))),(307,350)),362),((((((((((((23,28),419),((420,(((421,424),(425,426)),423)),432)),437),(427,431)),439),(433,436)),((((((365,372),368),385),383),((393,394),408)),((378,(380,381)),391))),(373,375)),((((187,404),413),400),414)),((49,54),(169,170))),406)),((((31,262),261),((((137,138),140),242),((142,143),144))),(38,(43,47)))),((41,(80,87)),(174,199)))),((((((((69,((((71,196),72),73),(194,216))),251),(((75,221),250),(78,218))),223),191),88),(112,113)),(83,(((106,108),109),((148,(151,(173,177))),((161,264),(166,238))))))),(33,((110,282),(((288,(293,294)),(289,290)),(296,297))))),((((45,46),273),(182,258)),178)),55),((((((122,246),((((123,205),127),125),247)),(((129,206),(207,208)),130)),131),287),(((146,(((156,(158,200)),184),157)),(((159,((160,(255,256)),243)),257),299)),((((150,236),186),(((152,153),154),234)),(((162,164),((163,185),230)),((167,168),171)))))),(((((((18,((22,25),434)),428),430),402),(((((((((364,371),407),369),(((374,379),389),(((382,(395,417)),409),384))),392),(386,388)),387),(399,((401,410),411))),403)),((305,311),(((309,310),(340,361)),(((((((313,354),326),((((317,319),324),321),339)),(334,336)),((328,(333,(356,357))),331)),((342,345),349)),359)))),415)),(201,260)),(300,((301,302),304))),(((((32,37),190),295),(((39,(268,269)),266),(52,81))),232)),((((48,((((((((((440,((442,446),(448,452))),(450,(451,454))),(447,(449,453))),445),(((((441,((467,482),(469,474))),(457,479)),(458,488)),(((((456,((470,475),484)),481),483),(460,(((462,(480,485)),(471,(472,486))),473))),((459,((465,466),468)),(489,490)))),487)),478),477),476),(443,444)),(461,464))),396),(271,455)),(133,(135,136)))),((68,214),212))),429),((((((2,283),(244,252)),(((70,(90,(217,(219,220)))),(86,((115,233),121))),(181,279))),((35,(((44,82),276),272)),(((((165,231),183),(237,239)),176),254))),(((((((17,19),24),390),(((308,348),(341,346)),412)),376),((((202,229),235),245),241)),((139,203),(145,263)))),(192,193))),(((((((((5,103),(7,10)),(94,95)),(91,(225,249))),105),89),(67,(((((74,76),222),198),(197,209)),77))),84),((64,65),172))),(((116,120),117),(126,(132,134)))),141),((((((((((20,422),418),26),435),438),397),((58,((366,370),377)),405)),(327,343)),275),((((30,(188,240)),34),42),36))),((204,267),281)),(291,292)),(40,286)),274),50);
 012: 2 -211280.8281 -223299.3951 (0,((((((((((((((((((1,147),((((29,(315,416)),(259,363)),119),(155,175))),((21,213),27)),((16,303),66)),128),(124,337)),(((((((92,195),215),111),(253,353)),107),(149,367)),463)),(((((((((((((((((((((((3,(((((9,(12,101)),(11,100)),14),93),((96,(102,104)),(97,98)))),4),(6,13)),((((8,99),248),226),(((85,224),210),227))),(((56,179),59),((60,211),(61,(62,63))))),(114,(118,228))),(((51,298),189),((53,57),((((265,(270,285)),(277,278)),280),284)))),79),((((((((((15,323),322),(318,320)),338),((((314,316),(325,355)),(((329,332),358),330)),((335,352),360))),((306,(312,351)),(344,347))),(307,350)),362),(((((((((((((23,28),419),((420,(((421,424),(425,426)),423)),432)),437),(427,431)),439),(433,436)),((((((365,372),368),385),383),((393,394),408)),((378,(380,381)),391))),(373,375)),414),(((187,404),400),413)),((49,54),(169,170))),406)),(180,398))),((41,(80,87)),(174,199))),((((31,262),261),((((137,138),140),242),((142,143),144))),(38,(43,47)))),(((((((((69,((((71,196),72),73),(194,216))),251),250),((75,221),(78,218))),(191,223)),88),(112,113)),83),(((106,108),109),((148,((161,264),(166,238))),(151,(173,177)))))),((110,282),(((288,(293,294)),(289,290)),(296,297)))),(33,(182,258))),((((45,46),273),55),178)),((((((122,246),(((123,205),127),(125,247))),(((129,206),(207,208)),130)),131),287),(((146,(((156,(158,200)),184),157)),(((159,((160,(255,256)),243)),257),299)),((((150,236),186),(((152,153),154),234)),(((162,164),((163,185),230)),((167,168),171)))))),((((((18,((22,25),434)),428),430),402),(((((((((364,371),407),369),((((374,379),389),((382,(395,417)),409)),384)),392),(386,388)),387),(399,((401,410),411))),403)),((305,311),(((309,310),(340,361)),(((((((313,354),326),((((317,319),324),321),339)),(334,336)),((328,(333,(356,357))),331)),((342,345),349)),359))))),415),(300,((301,302),304))),((201,260),232)),((((32,37),190),295),(((39,(268,269)),266),(52,81)))),((((48,(((((((((440,(((442,446),452),448)),(450,(451,454))),(445,(447,(449,453)))),((((441,467),((469,474),482)),487),(((((((456,481),((470,475),484)),(458,488)),(459,(489,490))),483),(((460,(471,(472,486))),(462,(480,485))),(((465,466),468),473))),(457,479)))),478),477),476),(443,444)),(461,464))),396),(271,455)),(133,(135,136)))),((68,214),212))),429),((((((2,283),((181,279),(244,252))),(((70,(217,(219,220))),90),(86,((115,233),121)))),((35,((44,(82,276)),272)),(((((165,231),183),(237,239)),176),254))),(((((((17,19),24),390),(((308,348),(341,346)),412)),376),(((202,229),235),245)),(((139,203),(145,263)),241))),(192,193))),(((64,65),172),((116,120),117))),((((((((5,103),(7,10)),((94,95),105)),(91,(225,249))),89),(67,(((((74,76),222),198),(197,209)),77))),84),((126,(132,134)),141))),((30,(188,240)),((34,42),36))),((204,267),281)),(((((((((20,422),418),26),435),438),397),((58,((366,370),377)),405)),(327,343)),275)),(40,(291,292))),286),274),50);
 013: 1 -223469.1875 -223349.6467 (0,((((((((((((((((((((1,147),((21,213),27)),((16,303),66)),(((29,(315,416)),(259,363)),(119,(155,175)))),128),(124,337)),(((((((92,195),215),111),(253,353)),107),(149,367)),463)),(((((((((((((((((((((((3,((((((9,(12,101)),96),(11,100)),14),93),((97,98),(102,104)))),4),13),6),((((8,99),248),226),(((85,224),210),227))),(79,((180,398),189))),(51,298)),(282,(((288,(293,294)),(296,297)),(289,290)))),((53,((265,(270,285)),277)),((278,280),284))),(((31,262),261),143)),((((((((((((23,28),419),((420,(((421,424),(425,426)),423)),432)),437),(427,431)),439),(433,436)),((((((365,372),368),385),(383,((393,394),408))),((378,(380,381)),391)),(373,375))),(((187,404),406),414)),400),(54,(169,170))),(179,413))),(((41,((80,87),(174,199))),(60,((61,(62,63)),211))),(57,(114,(118,228))))),((33,(182,258)),(49,178))),((56,223),59)),(((((((69,(((((71,196),72),73),(194,216)),251)),250),((75,221),(78,218))),((106,108),109)),88),((83,(191,232)),((148,((161,264),(166,238))),(151,(173,177))))),(112,113))),(((((((((15,323),322),(318,320)),338),(((((314,316),(325,355)),360),((((329,330),332),358),352)),335)),((306,(312,351)),((344,347),362))),(307,350)),(38,(43,47))),((((137,138),242),140),(142,144)))),((((((122,246),((((123,205),127),125),247)),(((129,206),(207,208)),130)),131),287),(((146,(((156,(158,200)),184),157)),(((159,((160,(255,256)),243)),257),299)),((150,236),(((((152,153),154),234),186),(((162,164),((163,185),230)),((167,168),171))))))),(((45,46),273),(55,415))),(((((((18,((22,25),434)),428),430),402),(((((((((364,371),407),369),(((374,379),389),(((382,(395,417)),409),384))),392),(386,388)),387),(399,((401,410),411))),403)),((305,311),(((309,310),(340,361)),(((((((313,354),326),((334,336),339)),(((317,319),324),321)),((328,(333,(356,357))),331)),((342,345),349)),359)))),110)),((201,260),(300,((301,302),304)))),((((32,37),190),295),(((39,(268,269)),266),(52,81)))),((((48,((((((((((440,(((442,446),452),448)),(450,(451,454))),(447,(449,453))),445),((((441,467),((469,474),482)),487),((((((456,481),((470,475),484)),483),(((459,(489,490)),(((465,466),468),473)),((460,(471,(472,486))),(462,(480,485))))),(457,479)),(458,488)))),478),477),476),(443,444)),(461,464))),396),271),(133,(135,136)))),((68,214),212))),429),455),((((((2,283),((44,(82,276)),272)),(35,(((((165,231),183),(237,239)),176),254))),(((70,(90,(217,(219,220)))),(86,((115,233),121))),((181,279),(244,252)))),(((((((17,19),24),390),(((308,348),(341,346)),412)),376),(((202,229),235),245)),(((139,203),(145,263)),241))),(192,193))),(((((((((5,103),(7,10)),((94,95),105)),91),249),225),((67,(((((74,76),222),198),(197,209)),77)),89)),84),((64,65),172))),(((116,120),117),(126,(132,134)))),141),(((30,36),(188,240)),(34,42))),((((((((20,422),418),397),(26,435)),438),(((366,370),377),405)),58),(327,343))),((204,267),281)),275),((40,(291,292)),286)),274),50);
 014: 1 -221294.4062 -223289.0542 (0,(((((((((((((((((((1,147),((21,213),27)),((16,303),66)),(((29,(315,416)),(259,363)),(119,(155,175)))),128),(124,337)),((((((92,195),215),(111,(253,353))),107),(149,367)),463)),((((((((((((((((((((((((((3,((((((9,(12,101)),96),(11,100)),14),93),((97,98),(102,104)))),4),(6,13)),(((8,99),248),226)),(((85,224),210),227)),(180,398)),79),(((56,59),179),((60,211),(61,(62,63))))),(114,(118,228))),((((51,298),(189,(280,284))),(53,((265,(270,285)),(277,278)))),57)),(((((((((15,323),322),(318,320)),338),((((314,316),(325,355)),(((329,332),358),330)),((335,352),360))),((306,(312,351)),(344,347))),(307,350)),362),((((((((((23,28),419),((420,(((421,424),(425,426)),423)),432)),437),(427,431)),439),(433,436)),(((((365,372),368),385),(383,((393,394),408))),((373,375),((378,(380,381)),391)))),(((49,54),(169,170)),((((187,404),414),413),400))),406))),((41,(80,87)),(174,199))),((((31,262),261),((((137,138),140),242),((142,143),144))),(38,(43,47)))),(((((((((69,((((71,196),72),73),(194,216))),251),250),((75,221),(78,218))),(191,223)),88),(112,113)),83),(((106,108),109),((148,(151,(173,177))),((161,264),(166,238)))))),((110,282),(((288,293),(289,290)),(294,(296,297))))),(33,(182,258))),((((45,46),273),55),178)),((((((122,246),(((123,205),127),(125,247))),(((129,206),(207,208)),130)),131),287),(((146,(((156,(158,200)),184),157)),(((159,((160,(255,256)),243)),257),299)),((((150,236),186),(((152,153),154),234)),(((162,164),((163,185),230)),((167,168),171)))))),(((((((18,((22,25),434)),428),430),402),(((((((((364,371),369),407),(((374,379),389),((((382,395),417),409),384))),392),(386,388)),387),(399,((401,410),411))),403)),((305,311),(((309,310),(340,361)),(((((((313,354),326),((((317,319),324),321),339)),(334,336)),((328,(333,(356,357))),331)),((342,345),349)),359)))),415)),(201,260)),(300,((301,302),304))),232),(((39,(268,269)),266),(52,81))),(((32,37),190),295)),((68,214),212)),((((48,((((((((((((440,446),442),452),448),(450,(451,454))),(445,(447,(449,453)))),((((441,467),((469,474),482)),487),((((456,481),((470,475),484)),(458,488)),((457,479),((459,(489,490)),((((460,(471,(472,486))),(462,(480,485))),(((465,466),468),473)),483)))))),478),477),476),(443,444)),(461,464))),396),(271,455)),(133,(135,136))))),429),((((((2,283),(181,((244,252),279))),((70,(90,(217,(219,220)))),(86,((115,233),121)))),((35,(((44,82),276),272)),(((((165,231),183),(237,239)),176),254))),(((((((17,19),24),390),(((308,348),(341,346)),412)),376),(((202,229),235),245)),(((139,203),241),(145,263)))),(192,193))),((((((((5,103),(7,10)),((94,95),105)),(91,(225,249))),89),(67,(((((74,76),222),198),(197,209)),77))),84),((64,65),172))),(((116,120),117),(132,134))),(126,141)),(((30,36),(188,240)),(34,42))),((((((((((20,422),418),26),435),438),397),(((366,370),377),405)),58),(327,343)),275)),((204,267),281)),(40,(291,292))),286),274),50);
 015: 1 -223222.6875 -223287.1102 (0,(((((((((((((((((((1,147),((((29,(315,416)),(259,363)),119),(155,175))),((21,213),27)),((16,303),66)),128),(124,337)),(((((((92,195),215),111),(253,353)),107),(149,367)),463)),((((((((((((((((((((((((3,((((((9,(12,101)),96),(11,100)),14),93),((97,98),(102,104)))),4),(6,13)),((((8,99),248),226),(((85,224),210),227))),(180,398)),79),(((56,179),59),((60,211),(61,(62,63))))),(114,(118,228))),((((51,298),((189,284),280)),(53,((265,(270,285)),(277,278)))),57)),(((((((((((23,28),419),((420,(((421,424),(425,426)),423)),432)),437),(427,431)),((433,436),439)),(((((365,372),368),385),(383,((393,394),408))),((378,(380,381)),391))),(373,375)),((187,400),((404,414),413))),((49,54),(169,170))),406)),((41,(80,87)),(174,199))),(((((((((15,323),322),(318,320)),338),(((((314,316),(325,355)),(((329,332),330),358)),360),(335,352))),((306,351),(312,(344,347)))),(307,350)),362),((((31,262),261),((((137,138),242),140),((142,143),144))),(38,(43,47))))),(((((((((69,((((71,196),72),73),(194,216))),251),250),((75,221),(78,218))),(191,223)),88),(112,113)),83),(((106,108),109),((148,((161,264),(166,238))),(151,(173,177)))))),((110,282),(((288,(293,294)),(289,290)),(296,297)))),(33,(182,258))),((((45,46),273),55),178)),((((((122,246),((((123,205),127),125),247)),(((129,206),(207,208)),130)),131),287),(((146,(((156,(158,200)),184),157)),(((159,((160,(255,256)),243)),257),299)),((((150,236),186),(((152,153),154),234)),(((162,164),((163,185),230)),((167,168),171)))))),(((((((18,((22,25),434)),428),430),402),((((((((((364,371),407),369),(((374,379),389),((((382,395),417),409),384))),392),(386,388)),387),399),((401,410),411)),403)),((305,311),(((309,310),(340,361)),(((((((313,354),326),((((317,319),324),321),339)),(334,336)),((328,(333,(356,357))),331)),((342,345),349)),359)))),415)),(201,260)),(300,((301,302),304))),((((32,37),190),295),(((39,(268,269)),266),(52,81)))),232),((((48,(((((((((((440,(((442,446),452),448)),(450,(451,454))),(447,(449,453))),445),(((((((441,467),((469,474),482)),487),(457,479)),((((460,(471,(472,486))),(462,(480,485))),(((465,466),468),473)),483)),(((456,((470,475),484)),481),(458,488))),(459,(489,490)))),478),477),476),(443,444)),(461,464)),455)),396),271),(133,(135,136)))),((68,214),212))),429),((((((2,283),((181,279),(244,252))),(((70,(217,(219,220))),90),(86,((115,233),121)))),((35,(((44,82),276),272)),(((((165,231),183),(237,239)),176),254))),(((((((17,19),24),390),(((308,348),(341,346)),412)),376),(((202,229),235),245)),((139,203),((145,263),241)))),(192,193))),(((116,120),117),(126,(132,134)))),(((((((((5,103),(7,10)),(94,95)),(91,(225,249))),105),89),(67,(((((74,76),222),198),(197,209)),77))),84),((64,65),172))),141),((30,(188,240)),((34,42),36))),((204,267),281)),((((((((((20,422),418),26),435),438),397),(((366,370),377),405)),58),(327,343)),275)),(40,(291,292))),286),274),50);
 016: 1 -219283.9219 -223327.4627 (0,(((((((((((((((((((1,27),((21,213),147)),((16,303),66)),(((29,(315,416)),(259,363)),(119,(155,175)))),337),(124,128)),((((((92,195),215),(111,(253,353))),107),(149,367)),463)),(((((((((((((((((((((((((3,((((((9,(12,101)),96),(11,100)),14),93),((97,98),(102,104)))),4),(6,13)),(((8,99),248),226)),(((85,224),210),227)),(180,398)),79),(((56,179),59),((60,211),(61,(62,63))))),(114,(118,228))),(((((51,298),189),(280,284)),(53,((265,(270,285)),(277,278)))),57)),((((((((((15,323),322),(318,320)),338),((((314,316),(325,355)),(((329,332),330),358)),((335,352),360))),(306,((312,351),(344,347)))),(307,350)),362),406),(((((((((((((23,28),419),((420,(((421,424),(425,426)),423)),432)),437),(427,431)),439),(433,436)),(((((365,372),368),385),(383,((393,394),408))),((378,(380,381)),391))),(373,375)),((187,404),414)),400),((49,54),(169,170))),413))),((41,(80,87)),(174,199))),((((31,262),261),((((137,138),242),140),((142,143),144))),(38,(43,47)))),((((((((69,((((71,196),72),73),(194,216))),251),250),((75,221),(78,218))),(191,223)),88),(112,113)),(83,(((106,108),109),((148,(151,(173,177))),((161,264),(166,238))))))),((110,282),(((288,(293,294)),(289,290)),(296,297)))),(33,(182,258))),((((45,46),273),55),178)),((((((122,246),((((123,205),127),125),247)),(((129,206),(207,208)),130)),131),287),(((146,(((156,(158,200)),184),157)),(((159,((160,(255,256)),243)),257),299)),((((150,236),186),(((152,153),154),234)),(((162,164),((163,185),230)),((167,168),171)))))),260),(((((((18,((22,25),434)),428),430),402),(((((((((364,371),407),369),(((374,379),389),((((382,395),417),409),384))),392),(386,388)),387),(399,((401,410),411))),403)),((305,311),(((309,310),(340,361)),(((((((313,354),326),((((317,319),324),321),339)),(334,336)),((328,(333,(356,357))),331)),((342,345),349)),359)))),415)),(201,(300,((301,302),304)))),((((32,37),190),295),(((39,(268,269)),266),(52,81)))),232),(((((48,((((((((440,((((442,446),452),448),(450,(451,454)))),(445,(447,(449,453)))),((((441,467),((469,474),482)),487),(((((456,481),((470,475),484)),(458,488)),(457,479)),((((459,(489,490)),(((465,466),468),473)),483),((460,(471,(472,486))),(462,(480,485))))))),478),477),476),(443,444)),(461,464))),396),271),455),(133,(135,136)))),((68,214),212))),429),((((((2,283),(181,((244,252),279))),(((70,(90,(219,220))),217),(86,((115,233),121)))),((35,(((44,82),276),272)),(((((165,231),183),(237,239)),176),254))),(((((((17,19),24),390),(((308,348),(341,346)),412)),376),(((202,229),235),245)),(((139,203),(145,263)),241))),(192,193))),(((((((((5,103),(7,10)),(91,(225,249))),105),(94,95)),89),(67,(((((74,76),222),198),(197,209)),77))),84),((64,65),172))),(((116,120),117),(126,(132,134)))),141),((30,(188,240)),((34,42),36))),((204,267),281)),((((((((((20,422),418),26),435),438),397),405),((366,370),377)),(327,343)),(58,275))),(40,(291,292))),286),274),50);
 017: 1 -227750.5312 -223296.2206 (0,(((((((((((((((((((1,147),((21,213),27)),((16,303),66)),(((29,(315,416)),(259,363)),(119,(155,175)))),128),(124,337)),((((((92,195),(111,(253,353))),215),107),(149,367)),463)),(((((((((((((((((((((((((3,((((((9,(12,101)),96),(11,100)),93),14),((97,98),(102,104)))),4),(6,13)),(((8,99),248),226)),(((85,224),210),227)),(180,398)),79),(((56,179),59),((60,211),(61,(62,63))))),(114,(118,228))),((((49,54),(169,170)),(53,57)),((51,298),(((189,284),280),((265,(270,285)),(277,278)))))),(((((((15,323),322),(318,320)),338),((((306,(312,351)),(344,347)),(((((314,316),(325,355)),(((329,332),330),358)),352),(335,360))),(307,350))),362),((((((((((23,28),419),((420,(((421,424),(425,426)),423)),432)),437),(427,431)),((433,436),439)),((((365,372),368),(383,(385,((393,394),408)))),((378,(380,381)),391))),(373,375)),((187,414),(400,(404,413)))),406))),((41,(80,87)),(174,199))),((((31,262),261),(((((137,138),242),140),144),(142,143))),(38,(43,47)))),((((((((69,((((71,196),72),73),(194,216))),251),250),((75,221),(78,218))),(191,223)),88),(112,113)),(83,(((106,108),109),((148,((161,264),(166,238))),(151,(173,177))))))),((110,282),(((288,293),(289,290)),(294,(296,297))))),(33,(182,258))),((((45,46),273),55),178)),((((((122,246),(((123,205),127),(125,247))),(((129,206),(207,208)),130)),131),287),(((146,(((156,(158,200)),184),157)),(((159,((160,(255,256)),243)),257),299)),((((150,236),186),(((152,153),154),234)),(((162,164),((163,185),230)),((167,168),171)))))),(((((((18,((22,25),434)),428),430),402),(((((((((364,371),407),369),(((374,379),389),((((382,395),417),409),384))),392),(386,388)),387),(399,((401,410),411))),403)),((305,311),(((309,310),(340,361)),((((((((313,354),326),(((317,319),324),321)),339),(334,336)),((328,(333,(356,357))),331)),((342,345),349)),359)))),415)),(201,260)),(300,((301,302),304))),((((32,37),190),295),(((39,(268,269)),266),(52,81)))),232),((((48,(((((((((440,(((442,446),452),448)),(450,(451,454))),(445,(447,(449,453)))),(((((441,467),((469,474),482)),487),((457,479),(((459,(489,490)),((460,473),((465,466),468))),((462,(480,485)),((471,(472,486)),483))))),(((456,481),((470,475),484)),(458,488)))),478),477),476),(443,444)),(461,464))),396),(271,455)),(133,(135,136)))),((68,214),212))),429),((((((2,283),((181,279),(244,252))),((70,(90,(217,(219,220)))),(86,((115,233),121)))),((35,(((44,82),276),272)),(((((165,231),183),176),(237,239)),254))),(((((((17,19),24),390),(((308,348),(341,346)),412)),376),(((202,229),235),245)),(((139,203),(145,263)),241))),(192,193))),((((((((5,103),(7,10)),((94,95),105)),(91,(225,249))),89),(67,(((((74,76),222),198),(197,209)),77))),84),((64,65),172))),(((116,120),117),(126,(132,134)))),141),(((30,36),(188,240)),(34,42))),((204,267),281)),(((((((((20,422),418),26),435),438),397),((58,((366,370),377)),405)),(327,343)),275)),(40,(291,292))),286),274),50);
 018: 1 -232564.4375 -223339.2003 (0,(((((((((((((((((((1,147),((((29,(315,416)),(259,363)),119),(155,175))),((21,213),27)),((16,303),66)),128),(124,337)),(((((((92,195),215),111),(253,353)),107),(149,367)),463)),((((((((((((((((((((3,((((((9,(12,101)),96),(11,100)),14),93),((97,98),(102,104)))),4),(6,13)),((((8,99),248),226),(((85,224),210),227))),(79,((180,398),189))),(51,298)),(143,(282,(((288,293),(294,(296,297))),(289,290))))),(53,(((265,(270,285)),(277,278)),(280,284)))),((31,262),261)),((((((((((((((23,28),419),((420,(((421,424),(425,426)),423)),432)),437),(427,431)),439),(433,436)),408),(393,394)),(((((365,372),368),385),((378,(380,381)),391)),383)),(373,375)),((((187,404),414),406),400)),(54,(169,170))),(179,413))),(((41,((80,87),(174,199))),(60,((61,(62,63)),211))),(57,(114,(118,228))))),((33,(182,258)),(49,178))),((((56,223),59),110),((((((69,(((((71,196),72),73),(194,216)),251)),(((75,221),(78,218)),250)),((106,108),109)),88),((83,(191,232)),(148,((151,(173,177)),((161,264),(166,238)))))),(112,113)))),((((((((((15,323),322),(318,320)),338),(((((314,316),(325,355)),(((329,332),330),358)),360),(335,352))),((306,(312,351)),(344,347))),((307,350),362)),(38,(43,47))),(((137,138),(140,242)),(142,144))),(((45,46),273),55))),(((146,(((159,((160,(255,256)),243)),257),299)),(((156,(158,200)),184),157)),((150,236),(((((152,153),154),234),186),((((162,164),((163,185),230)),(167,168)),171))))),(((((((18,((22,25),434)),428),430),402),((((((((((364,371),369),(((374,379),389),384)),407),(((382,395),417),409)),392),(386,388)),387),(399,((401,410),411))),403)),((305,311),(((309,310),(340,361)),(((((((313,(326,354)),(((317,319),324),321)),339),(334,336)),((328,(333,(356,357))),331)),((342,345),349)),359)))),415)),(((((122,246),((((123,205),127),125),247)),(((129,206),(207,208)),130)),131),(((201,260),287),(300,((301,302),304))))),((((32,37),190),295),(((39,(268,269)),266),(52,81)))),((((48,(((((((((440,((445,447),(449,453))),(((442,446),452),448)),(450,(451,454))),(((((441,(467,((469,474),482))),(457,479)),(458,488)),((((456,((470,475),484)),481),483),(((459,(489,490)),(((465,466),468),473)),((460,(471,(472,486))),(462,(480,485)))))),487)),478),477),476),(443,444)),(461,464))),396),(271,455)),(133,(135,136)))),((68,214),212))),429),(((((((2,283),(((44,82),276),272)),(((((165,231),183),(237,239)),176),254)),35),(((70,(90,(217,(219,220)))),(86,((115,233),121))),(181,((244,252),279)))),(((((((17,19),24),390),(((308,348),(341,346)),412)),376),(((202,229),235),245)),(((139,203),(145,263)),241))),(192,193))),((((((((((5,103),(7,10)),((94,95),105)),91),249),225),89),(67,(((((74,76),222),198),(197,209)),77))),84),((64,65),172))),(((116,120),117),(126,(132,134)))),141),((30,((34,42),36)),(188,240))),((((((((((20,422),418),26),435),438),397),(((366,370),377),405)),58),(327,343)),275)),((204,267),281)),(40,(291,292))),286),274),50);
 019: 2 -230415.1875 -223306.744 (0,(((((((((((((((((((1,147),((21,213),27)),((16,303),66)),(((29,(315,416)),(259,363)),(119,(155,175)))),128),(124,337)),((((((92,195),(111,(253,353))),215),107),(149,367)),463)),((((((((((((((((((((((((3,((((((9,(12,101)),96),(11,100)),14),93),((97,98),(102,104)))),4),(6,13)),(85,224)),(((8,99),248),226)),(210,227)),(180,398)),79),(((56,179),59),(60,((61,(62,63)),211)))),((((51,298),((189,284),280)),(53,((265,(270,285)),(277,278)))),(57,(114,(118,228))))),(((((((((((23,28),419),((420,(((421,424),(425,426)),423)),432)),437),(427,431)),439),(433,436)),(((((365,372),368),385),(383,((393,394),408))),((378,(380,381)),391))),(373,375)),((((187,404),400),413),(406,414))),((49,54),(169,170)))),((41,(80,87)),(174,199))),((((((((15,323),322),(318,320)),(((((314,316),(325,355)),(((329,332),330),358)),((338,360),352)),335)),((306,351),(312,(344,347)))),(307,350)),362),((((31,262),261),((((137,138),140),((142,143),144)),242)),(38,(43,47))))),(((((((69,(((((71,196),72),73),(194,216)),251)),250),((75,221),(78,218))),(191,223)),88),(112,113)),(83,(((106,108),109),((148,((161,264),(166,238))),(151,(173,177))))))),((110,282),(((288,(293,294)),(289,290)),(296,297)))),(33,(182,258))),(((45,46),273),178)),((((((122,246),((((123,205),127),125),247)),(((129,206),(207,208)),130)),131),287),(((146,(((156,(158,200)),184),157)),(((159,((160,(255,256)),243)),257),299)),((((150,236),186),(((152,153),154),234)),(((162,164),((163,185),230)),((167,168),171)))))),((((((((18,((22,25),434)),428),430),402),(((((((((364,371),407),369),(((374,379),389),((((382,395),417),409),384))),392),(386,388)),387),(399,((401,410),411))),403)),((305,311),(((309,310),(340,361)),(((((((313,354),326),((((317,319),324),321),339)),(334,336)),((328,(333,(356,357))),331)),((342,345),349)),359)))),415),55)),(300,((301,302),304))),((((32,37),190),295),(201,260))),((((39,(268,269)),266),(52,81)),232)),((((48,((((((((((440,(((442,446),452),448)),(450,(451,454))),(447,(449,453))),445),((((441,467),((469,474),482)),487),(((((((456,481),((470,475),484)),483),((460,((462,(480,485)),(471,(472,486)))),473)),((459,(489,490)),((465,466),468))),(457,479)),(458,488)))),478),477),476),(443,444)),(461,464))),396),(271,455)),(133,(135,136)))),((68,214),212))),429),((((((2,283),((181,279),(244,252))),((70,(90,(217,(219,220)))),(86,((115,233),121)))),((35,((44,(82,276)),272)),(((((165,231),183),(237,239)),176),254))),((((((17,19),24),(376,390)),(((308,348),(341,346)),412)),(((202,229),235),245)),(((139,203),(145,263)),241))),(192,193))),((((((((((5,103),(7,10)),((94,95),105)),91),249),225),89),(67,(((((74,76),222),198),(197,209)),77))),84),((64,65),172))),(((116,120),117),(126,(132,134)))),141),((30,(188,240)),((34,42),36))),((204,267),281)),(((((((((20,422),418),26),435),438),397),((58,((366,370),377)),405)),(327,343)),275)),(40,(291,292))),286),274),50);
 020: 1 -224637.0312 -223313.8949 (0,(((((((((((((((((((1,147),((21,213),27)),((16,303),66)),(((29,(315,416)),(259,363)),(119,(155,175)))),128),(124,337)),(((((((92,195),215),111),(253,353)),107),(149,367)),463)),(((((((((((((((((((((((3,((((((9,(12,101)),96),(11,100)),93),14),((97,98),(102,104)))),4),(6,13)),(((8,99),248),226)),(((85,224),210),227)),(180,398)),79),(((56,59),179),(60,((61,(62,63)),211)))),(114,(118,228))),(((51,298),57),((53,((265,(270,285)),(277,278))),((189,284),280)))),(((((((((((15,323),322),(318,320)),338),((((314,316),(325,355)),(((329,332),358),330)),((335,352),360))),((306,(312,351)),(344,347))),(307,350)),362),((((((((((((23,28),419),((420,(((421,424),(425,426)),423)),432)),437),(427,431)),439),(433,436)),((393,394),408)),(((((365,372),368),385),((378,(380,381)),391)),383)),(373,375)),(((49,54),(169,170)),((((187,404),414),413),400))),406)),((((31,262),261),(((((137,138),140),242),144),(142,143))),(38,(43,47)))),((41,(80,87)),(174,199)))),((((((((69,(((((71,196),72),73),(194,216)),251)),250),((75,221),(78,218))),(191,223)),88),(112,113)),83),(((106,108),109),(148,((151,(173,177)),((161,264),(166,238))))))),((110,282),((288,((289,290),((293,294),296))),297))),(33,(182,258))),178),(((45,46),273),55)),((((((122,246),(((123,205),127),(125,247))),(((129,206),(207,208)),130)),131),287),(((146,(((156,(158,200)),184),157)),(((159,((160,(255,256)),243)),257),299)),((((150,236),186),(((152,153),154),234)),(((162,164),((163,185),230)),((167,168),171)))))),(((((((18,((22,25),434)),428),430),402),(((((((((364,371),407),369),(((374,379),389),((((382,395),417),409),384))),392),(386,388)),387),(399,((401,410),411))),403)),((305,311),(((309,310),(340,361)),(((((((313,354),326),((334,336),339)),(((317,319),324),321)),((328,(333,(356,357))),331)),((342,345),349)),359)))),415)),(201,260)),(300,((301,302),304))),((((32,37),190),295),((((39,(268,269)),266),(52,81)),232))),((((48,(((((((((440,(((442,446),452),448)),(450,(451,454))),(445,(447,(449,453)))),((((441,467),((469,474),482)),487),(((((((456,481),((470,475),484)),(458,488)),457),479),483),(((459,(489,490)),(((465,466),468),473)),((460,(471,(472,486))),(462,(480,485))))))),478),477),476),(443,444)),(461,464))),396),(271,455)),(133,(135,136)))),((68,214),212))),429),((((((2,283),((181,279),(244,252))),((70,(90,(217,(219,220)))),(86,((115,233),121)))),((35,(((44,82),276),272)),(((((165,231),183),(237,239)),176),254))),(((((((17,19),24),390),(((308,348),(341,346)),412)),376),(((202,229),235),245)),(((139,203),(145,263)),241))),(192,193))),((((((((5,103),(7,10)),((94,95),105)),(91,(225,249))),89),(67,(((((74,76),222),198),(197,209)),77))),84),((64,65),172))),(((116,120),117),(126,(132,134)))),141),(((30,36),(188,240)),(34,42))),(((((((((20,422),418),26),435),438),397),((58,((366,370),377)),405)),(327,343)),275)),((204,267),281)),(40,(291,292))),286),274),50);
 021: 2 -225537.6562 -223291.7078 (0,((((((((((((((((1,147),((21,213),27)),((16,303),66)),(((29,(315,416)),(259,363)),(119,(155,175)))),128),(124,337)),((((((92,195),215),(111,(253,353))),107),(149,367)),463)),((((((((((((((((((((((((3,(((((9,(12,101)),(11,100)),93),((96,(102,104)),(97,98))),14)),4),(6,13)),(((8,99),248),226)),(((85,224),210),227)),(180,398)),79),(((56,59),179),((60,211),(61,(62,63))))),((((51,298),((189,284),280)),(53,((265,(270,285)),(277,278)))),(57,(114,(118,228))))),(((((((((15,323),322),(318,320)),338),((((314,316),(325,355)),((329,(332,358)),330)),((335,352),360))),((306,(312,351)),(344,347))),(307,350)),362),(((((((((((23,28),419),((420,(((421,424),(425,426)),423)),432)),437),(427,431)),439),(433,436)),(((((365,372),368),385),(383,((393,394),408))),((378,(380,381)),391))),(373,375)),(((49,54),(169,170)),((((187,404),414),413),400))),406))),((41,((43,47),(80,87))),(174,199))),((((((((69,((((71,196),72),73),(194,216))),251),250),((75,221),(78,218))),(191,223)),88),(112,113)),(83,(((106,108),109),((148,(151,(173,177))),((161,264),(166,238))))))),(((31,262),261),((((137,138),140),242),((142,143),144)))),(38,(110,(282,(((288,293),(289,290)),(294,(296,297))))))),(33,(182,258))),((((45,46),273),55),178)),((((((122,246),((((123,205),127),125),247)),(((129,206),(207,208)),130)),131),287),(((146,(((156,(158,200)),184),157)),(((159,((160,(255,256)),243)),257),299)),((((150,236),186),(((152,153),154),234)),(((162,164),((163,185),230)),((167,168),171)))))),(((((((18,((22,25),434)),428),430),402),(((((((((364,371),369),407),(((374,379),389),((((382,395),417),409),384))),392),(386,388)),387),(399,((401,410),411))),403)),((305,311),(((309,310),(340,361)),(((((((313,354),326),((((317,319),324),321),339)),(334,336)),((328,(333,(356,357))),331)),((342,345),349)),359)))),415)),(201,260)),(300,((301,302),304))),((((32,37),190),295),((((39,(268,269)),266),(52,81)),232))),((((48,((((((((((440,(((442,446),452),448)),(450,(451,454))),(447,(449,453))),445),((((((441,((469,474),482)),(467,487)),(457,479)),(((456,481),((470,475),484)),(458,488))),(((459,(489,490)),(((465,466),468),473)),483)),((460,(471,(472,486))),(462,(480,485))))),478),477),476),(443,444)),(461,464))),396),271),(133,(135,136)))),((68,214),212)),455)),429),((((((2,283),((181,279),(244,252))),((70,(90,(217,(219,220)))),(86,((115,233),121)))),((35,((44,(82,276)),272)),(((((165,231),183),(237,239)),176),254))),(((((((17,19),24),(376,390)),(((308,348),(341,346)),412)),(((202,229),235),245)),241),((139,203),(145,263)))),(192,193))),((((((((((5,103),(7,10)),((94,95),105)),(91,(225,249))),89),(67,(((((74,76),222),198),(197,209)),77))),84),((64,65),172)),(((116,120),117),(126,(132,134)))),141)),((((((((((20,422),418),26),435),438),397),((58,((366,370),377)),405)),(327,343)),275),((((30,36),(188,240)),34),42))),((204,267),281)),(40,(291,292))),286),274),50);
 022: 2 -222247.9062 -223345.1403 (0,(((((((((((((((((((1,147),((21,213),27)),((16,303),66)),((((29,(315,416)),363),(119,(155,175))),259)),128),(124,337)),(((((((92,195),215),111),(253,353)),107),(149,367)),463)),(((((((((((((((((((((((((3,((((((9,(12,101)),96),(11,100)),14),93),((97,98),(102,104)))),4),(6,13)),(85,224)),(((8,99),248),226)),(210,227)),(180,398)),79),(((51,298),((189,284),280)),(53,((265,(270,285)),(277,278))))),(((((31,262),261),143),282),(49,179))),(((41,(80,(174,199))),((60,((61,(62,63)),211)),87)),(57,(114,(118,228))))),((((((((((((23,28),419),((420,(((421,424),(425,426)),423)),432)),437),(427,431)),439),(433,436)),((((((365,372),368),385),383),((393,394),408)),((378,(380,381)),391))),(373,375)),(((187,404),400),(406,414))),(54,(169,170))),413)),(56,59)),((33,(182,258)),(232,(((288,293),(289,290)),(294,(296,297)))))),110),(((((((((69,((((71,196),72),73),(194,216))),251),250),((75,221),(78,218))),(191,223)),((106,108),109)),88),(83,(148,((151,(173,177)),((161,264),(166,238)))))),(112,113))),((((((((((15,323),322),(318,320)),338),((((314,316),(325,355)),(335,360)),((((329,332),330),358),352))),((306,(312,351)),(344,347))),((307,350),362)),(38,(43,47))),(((137,138),242),140)),(((45,46),273),(55,178)))),(((146,(((156,(158,200)),184),157)),(((159,((160,(255,256)),243)),257),299)),((((150,236),186),(((152,153),154),234)),(((162,164),((163,185),230)),((167,168),171))))),((((39,(268,269)),266),(52,81)),(142,144))),((((32,37),190),295),((((((122,246),((((123,205),127),125),247)),(((129,206),(207,208)),130)),131),287),((201,260),(300,((301,302),304)))))),(((((((18,((22,25),434)),428),430),402),(((((((((364,371),407),369),(((374,379),389),((((382,395),417),409),384))),392),(386,388)),387),(399,((401,410),411))),403)),((305,311),(((309,310),(340,361)),(((((((313,354),326),(((317,319),324),321)),((334,336),339)),((328,(333,(356,357))),331)),((342,345),349)),359)))),415)),(133,(135,136))),(((48,(((((((((((440,447),(449,453)),(((442,446),452),448)),(450,(451,454))),445),((((441,467),((469,474),482)),487),(((((((456,((470,475),484)),481),483),((460,((465,466),468)),(((462,(480,485)),(471,(472,486))),473))),(459,(489,490))),(457,479)),(458,488)))),478),477),476),(443,444)),(461,464))),396),271)),((68,214),212)),455)),429),((((((2,283),((181,279),(244,252))),((70,(90,(217,(219,220)))),(86,((115,233),121)))),((35,(((44,82),276),272)),(((((165,231),183),(237,239)),176),254))),(((((((17,19),24),390),(((308,348),(341,346)),412)),376),(((202,229),235),245)),(((139,203),(145,263)),241))),(192,193))),((((((((5,103),(7,10)),((94,95),105)),(91,(225,249))),89),(67,((((((74,76),222),209),198),197),77))),84),((64,65),172))),(((116,120),117),(126,(132,134)))),141),((30,((34,42),36)),(188,240))),((204,267),281)),((((((((((20,422),418),26),397),435),438),(((366,370),377),405)),58),(327,343)),275)),(291,292)),(40,286)),274),50);
 023: 1 -223536.2656 -223297.8814 (0,((((((((((((((((((((1,147),((21,213),27)),((16,303),66)),(((29,(315,416)),(259,363)),(119,(155,175)))),128),(124,337)),(((((((92,195),215),111),(253,353)),107),(149,367)),463)),(((((((((((((((((((((((((3,((((((9,(12,101)),96),(11,100)),14),93),((97,98),(102,104)))),4),(6,13)),(((8,99),248),226)),(((85,224),210),227)),(180,398)),79),(((56,179),59),((60,211),(61,(62,63))))),((((51,298),((189,284),(278,280))),(53,((265,(270,285)),277))),(57,(114,(118,228))))),(((((((((15,323),322),(318,320)),338),(((((314,316),(325,355)),360),((((329,330),332),358),352)),335)),((306,(312,351)),(344,347))),(307,350)),362),((((((((((((23,28),419),((420,(((421,424),(425,426)),423)),432)),437),(427,431)),439),(433,436)),(((((365,372),368),385),(383,((393,394),408))),((378,(380,381)),391))),(373,375)),((((187,404),414),413),400)),((49,54),(169,170))),406))),((41,(80,87)),(174,199))),(((((31,262),261),(142,143)),((((137,138),140),242),144)),(38,(43,47)))),(((((((69,(((((71,196),72),73),(194,216)),251)),250),((75,221),(78,218))),(191,223)),88),(112,113)),(83,(((106,108),109),((148,((161,264),(166,238))),(151,(173,177))))))),((110,282),(((288,(293,294)),(289,290)),(296,297)))),(33,(182,258))),((((45,46),273),55),178)),(((146,(((156,(158,200)),184),157)),(((159,((160,(255,256)),243)),257),299)),((((150,236),186),(((152,153),154),234)),(((162,164),((163,185),230)),((167,168),171))))),(((((122,246),(((123,205),127),(125,247))),(((129,206),(207,208)),130)),131),287)),(((((((18,((22,25),434)),428),430),402),(((((((((364,371),407),369),((((374,379),389),(((382,395),417),409)),384)),392),(386,388)),387),(399,((401,410),411))),403)),((305,311),(((309,310),(340,361)),(((((((313,354),326),((((317,319),324),321),339)),(334,336)),((328,(333,(356,357))),331)),((342,345),349)),359)))),415)),(201,260)),(300,((301,302),304))),((((32,37),190),295),(((39,(268,269)),266),(52,81)))),232),(((((48,(((((((((440,((442,446),(448,452))),(450,(451,454))),(445,(447,(449,453)))),(((441,(467,((469,474),482))),487),((((456,481),((470,475),484)),(458,488)),((457,479),((459,(489,490)),((((460,(471,(472,486))),(462,(480,485))),(((465,466),468),473)),483)))))),478),477),476),(443,444)),(461,464))),396),271),455),(133,(135,136)))),((68,214),212))),429),((((((2,283),((181,279),(244,252))),((70,(90,(217,(219,220)))),(86,((115,233),121)))),((35,((44,(82,276)),272)),(((((165,231),183),(237,239)),176),254))),((((((17,19),24),(376,390)),(((308,348),(341,346)),412)),(((202,229),235),245)),(((139,203),241),(145,263)))),(192,193))),((((((((5,103),(7,10)),((94,95),105)),(91,(225,249))),89),(67,(((((74,76),222),198),(197,209)),77))),84),((64,65),172))),(((116,120),117),(126,(132,134)))),141),(((30,36),(188,240)),(34,42))),(204,267)),281),(((((((((20,422),418),26),435),438),397),((58,((366,370),377)),405)),(327,343)),275)),(40,(291,292))),286),274),50);
 024: 3 -216903.2812 -223318.1826 (0,((((((((((((((((((((((1,147),((21,213),27)),((16,303),66)),(119,(155,175))),(29,(315,416))),259),363),((124,337),128)),((((((92,195),(111,(253,353))),215),107),(149,367)),463)),((((((((((((((((((((((((((3,((((((9,(12,101)),96),(11,100)),14),93),((97,98),(102,104)))),4),(6,13)),(85,224)),(((8,99),248),226)),(210,227)),(180,398)),79),(((56,59),179),((60,211),(61,(62,63))))),((((51,298),((189,284),280)),(53,((265,(270,285)),(277,278)))),(57,(114,(118,228))))),((((((((((15,323),322),(318,320)),(((((314,316),(325,355)),(((329,332),330),358)),((338,360),352)),335)),((306,351),(312,(344,347)))),(307,350)),362),((((((((((((23,28),419),((420,(((421,424),(425,426)),423)),432)),437),(427,431)),439),(433,436)),(((((365,372),368),385),(383,((393,394),408))),((378,(380,381)),391))),(373,375)),(((187,404),414),(400,413))),((49,54),(169,170))),406)),((((31,262),261),((((137,138),140),242),((142,143),144))),(38,(43,47)))),((41,(174,199)),(80,87)))),(((((((69,(((((71,196),72),73),(194,216)),251)),250),((75,221),(78,218))),(191,223)),88),(112,113)),(((106,108),109),((148,((161,264),(166,238))),(151,(173,177)))))),((83,(((288,(293,294)),(289,290)),(296,297))),(110,282))),(33,(182,258))),((((45,46),273),55),178)),287),(((146,(((156,(158,200)),184),157)),(((159,((160,(255,256)),243)),257),299)),((150,236),(((((152,153),154),234),186),(((162,164),((163,185),230)),((167,168),171)))))),((((122,246),((((123,205),127),125),247)),(((129,206),(207,208)),130)),131)),(((((((18,((22,25),434)),428),430),402),(((((((((364,371),369),407),(((374,379),389),((((382,395),417),409),384))),392),(386,388)),387),(399,((401,410),411))),403)),((305,311),(((309,310),(340,361)),(((((((313,354),326),((((317,319),324),321),339)),(334,336)),((328,(333,(356,357))),331)),((342,345),349)),359)))),415)),(201,260)),(300,((301,302),304))),((((32,37),190),295),(((39,(268,269)),266),(52,81)))),232),((68,214),212)),((133,(135,136)),271)),((48,((((((((((440,(((442,446),452),448)),(450,(451,454))),(447,(449,453))),445),((((441,467),((469,474),482)),487),(((((((456,((470,475),484)),481),483),(((460,(471,(472,486))),(462,(480,485))),473)),((459,((465,466),468)),(489,490))),(457,479)),(458,488)))),478),477),476),(443,444)),(461,464))),396))),455),429),((((((2,283),((181,279),(244,252))),((70,(90,(217,(219,220)))),(86,((115,233),121)))),((35,((44,(82,276)),272)),(((((165,231),183),(237,239)),176),254))),(((((((17,19),24),390),(((308,348),(341,346)),412)),376),(((202,229),235),245)),(((139,203),(145,263)),241))),(192,193))),((((((((((5,103),(7,10)),((94,95),105)),91),249),225),89),(67,(((((74,76),222),198),(197,209)),77))),84),((64,65),172))),(((116,120),117),(126,(132,134)))),141),(((30,36),(188,240)),(34,42))),(((((((((20,422),418),26),435),438),397),((58,((366,370),377)),405)),(327,343)),275)),((204,267),281)),(40,(291,292))),286),274),50);
 025: 2 -214061.1719 -223340.9572 (0,((((((((((((((((((1,147),((21,213),27)),((16,303),66)),(((29,(315,416)),(259,363)),(119,(155,175)))),128),(124,337)),(((((((92,195),215),111),(253,353)),107),(149,367)),463)),((((((((((((((((((((((((3,(4,(6,13))),((97,98),(102,104))),(((((9,(12,101)),96),(11,100)),93),14)),((((8,99),248),226),(((85,224),210),227))),79),((51,298),((180,398),189))),(282,(((288,(293,294)),(289,290)),(296,297)))),(((53,265),277),((((270,285),278),280),284))),(((31,262),261),143)),((((((((((((23,28),419),((420,(((421,424),(425,426)),423)),432)),437),(427,431)),439),(433,436)),((((((365,372),368),385),383),((393,394),408)),((378,(380,381)),391))),(373,375)),((((187,404),414),406),400)),(54,(169,170))),(179,413))),(((41,((80,87),(174,199))),(60,((61,(62,63)),211))),(57,(114,(118,228))))),((33,(182,258)),(49,178))),110),(((56,223),59),((((((69,(((((71,196),72),73),(194,216)),251)),250),((75,221),(78,218))),88),(112,113)),(((83,(191,232)),((148,(151,(173,177))),((161,264),(166,238)))),((106,108),109))))),((((((((15,323),322),(318,320)),338),((((314,316),(325,355)),(335,360)),((((329,330),332),358),352))),((306,(312,351)),(344,347))),((307,350),362)),((38,(43,47)),(((137,138),(140,242)),(142,144))))),(((45,46),273),55)),((((((122,246),((((123,205),127),125),247)),(((129,206),(207,208)),130)),131),415),((((146,(((156,(158,200)),184),157)),(((159,((160,(255,256)),243)),257),299)),((150,236),(((((152,153),154),234),186),(((162,164),((163,185),230)),((167,168),171))))),287))),((((((18,((22,25),434)),428),430),402),(((((((((364,371),369),407),(((374,379),389),((((382,395),417),409),384))),392),(386,388)),387),(399,((401,410),411))),403)),((305,311),(((309,310),(340,361)),(((((((313,354),326),((((317,319),324),321),339)),(334,336)),((328,(333,(356,357))),331)),((342,345),349)),359))))),(201,260)),(300,((301,302),304))),((((32,37),190),295),((((39,(268,269)),266),455),(52,81)))),((68,214),212)),((133,(135,136)),271)),((48,((((((((((440,(((442,446),452),448)),(450,(451,454))),(447,(449,453))),445),((((441,467),((469,474),482)),487),((((((456,481),((470,475),484)),(((459,(489,490)),(((465,466),468),473)),483)),((460,(471,(472,486))),(462,(480,485)))),(457,479)),(458,488)))),478),477),476),(443,444)),(461,464))),396))),((((((((2,283),44),((82,276),272)),(((((165,231),183),(237,239)),176),254)),(((70,(90,(217,(219,220)))),(86,((115,233),121))),(181,((244,252),279)))),(((((((17,19),24),390),(((308,348),(341,346)),412)),376),(((202,229),235),245)),(((139,203),(145,263)),241))),(192,193)),35)),(((116,120),117),(126,(132,134)))),(((((((((5,103),(7,10)),((94,95),105)),91),249),225),((67,(((((74,76),222),198),(197,209)),77)),89)),84),(((64,65),429),172))),141),(((30,36),(188,240)),(34,42))),((204,267),281)),((((((((((20,422),418),26),397),435),438),(((366,370),377),405)),58),(327,343)),275)),(40,(291,292))),286),274),50);
 026: 1 -219458.3438 -223324.1197 (0,(((((((((((((((((((1,27),((21,213),147)),((16,303),66)),(((29,(315,416)),(259,363)),(119,(155,175)))),337),(124,128)),(((((((92,195),215),111),(253,353)),107),(149,367)),463)),((((((((((((((((((((((((3,(((((9,(12,101)),(11,100)),14),93),((96,(102,104)),(97,98)))),4),13),6),((((8,99),248),226),(((85,224),210),227))),(180,398)),79),(((51,298),((189,284),(278,280))),(((53,285),265),(270,277)))),((56,179),59)),(57,(114,(118,228)))),(((((((((((((23,28),419),((420,(((421,424),(425,426)),423)),432)),437),(427,431)),439),(433,436)),((((365,372),368),(383,(385,((393,394),408)))),((378,(380,381)),391))),(373,375)),414),(((187,404),400),413)),((49,54),(169,170))),406)),((41,((80,87),(174,199))),(60,((61,(62,63)),211)))),(((((((((69,((((71,196),72),73),(194,216))),251),250),((75,221),(78,218))),(191,223)),83),(112,113)),88),(((106,108),109),((148,((161,264),(166,238))),(151,(173,177)))))),((((((((15,323),322),(318,320)),(((((314,316),(325,355)),((329,(332,358)),330)),(338,360)),(335,352))),(306,((312,351),(344,347)))),(307,(350,362))),(38,(43,47))),(((31,262),261),((((137,138),140),242),((142,143),144))))),((110,282),(((288,(293,294)),(289,290)),(296,297)))),(33,(182,258))),(((45,46),273),178)),((((((((18,((22,25),434)),428),430),402),(((((((((364,371),407),369),(((374,379),389),(((382,(395,417)),409),384))),392),(386,388)),387),(399,((401,410),411))),403)),((305,(((309,310),(340,361)),(((((((313,354),326),((((317,319),324),321),339)),(334,336)),((328,(333,(356,357))),331)),((342,345),349)),359))),311)),415),55)),((((((122,246),((((123,205),127),125),247)),(((129,206),(207,208)),130)),131),287),(((146,(((156,(158,200)),184),157)),(((159,((160,(255,256)),243)),257),299)),((((150,236),186),(((152,153),154),234)),(((162,164),((163,185),230)),((167,168),171)))))),(201,260)),(300,((301,302),304))),(((((32,37),190),295),(((39,(268,269)),266),(52,81))),232)),((((48,271),455),(396,((((((((((440,447),(449,453)),(((442,446),452),448)),(450,(451,454))),445),((((((441,467),((469,474),482)),((457,479),(458,488))),((((456,481),((470,475),484)),(((460,((462,(480,485)),(471,(472,486)))),473),483)),((459,((465,466),468)),(489,490)))),487),478)),477),476),(443,444)),(461,464)))),(133,(135,136)))),((68,214),212))),429),((((((2,283),((181,279),(244,252))),((70,(90,(217,(219,220)))),(86,((115,233),121)))),((35,(((44,82),276),272)),((((165,231),176),(183,(237,239))),254))),((((((((17,19),24),390),(((308,348),(341,346)),412)),376),(((202,229),235),245)),241),((139,203),(145,263)))),(192,193))),((((((((5,103),(7,10)),((94,95),105)),(91,(225,249))),89),(67,(((((74,76),222),198),(197,209)),77))),84),((64,65),172))),(((116,120),117),(132,134))),(126,141)),(((30,36),(188,240)),(34,42))),((204,281),267)),((((((((((20,422),418),26),397),435),438),(((366,370),377),405)),58),(327,343)),275)),(40,(291,292))),286),274),50);
 027: 1 -222041.0938 -223315.5612 (0,(((((((((((((((((((1,147),((21,213),27)),((16,303),66)),(((29,(315,416)),(259,363)),(119,(155,175)))),128),(124,337)),(((((((92,195),215),111),(253,353)),107),(149,367)),463)),(((((((((((((((((((((((3,((((((9,(12,101)),96),(11,100)),14),93),((97,98),(102,104)))),4),(6,13)),((((8,99),248),226),(((85,224),210),227))),(180,398)),79),(((56,59),179),((60,211),(61,(62,63))))),((((51,298),189),((53,((265,(270,285)),(277,278))),(280,284))),(57,(114,(118,228))))),(((((((((15,323),322),(318,320)),338),((((314,316),(325,355)),((329,(332,358)),330)),((335,352),360))),((306,(312,351)),(344,347))),(307,350)),362),(((((((((((((23,28),419),((420,(((421,424),(425,426)),423)),432)),437),(427,431)),439),(433,436)),408),(393,394)),(((((365,372),368),385),((378,(380,381)),391)),383)),(373,375)),(((49,54),(169,170)),(((187,400),(404,413)),414))),406))),(41,((80,87),(174,199)))),((((31,262),261),((((137,138),242),140),((142,143),144))),(38,(43,47)))),(((((((69,(((((71,196),72),73),(194,216)),251)),250),((75,221),(78,218))),(191,223)),88),(112,113)),(83,(((106,108),109),((148,(151,(173,177))),((161,264),(166,238))))))),((110,282),(((288,(293,294)),(289,290)),(296,297)))),(33,(182,258))),((((45,46),273),55),178)),((((((122,246),((((123,205),127),125),247)),(((129,206),(207,208)),130)),131),287),(((146,(((156,(158,200)),184),157)),(((159,((160,(255,256)),243)),257),299)),((150,236),(((((152,153),154),234),186),(((162,164),((163,185),230)),((167,168),171))))))),(((((((18,((22,25),434)),428),430),402),(((((((((364,371),369),407),(((374,379),389),((((382,395),417),409),384))),392),(386,388)),387),(399,((401,410),411))),403)),((305,311),(((309,310),(340,361)),((((((313,(326,354)),(((328,(333,(356,357))),339),(334,336))),(((317,319),324),321)),((342,345),349)),331),359)))),415)),(201,260)),(300,((301,302),304))),((((32,37),190),295),(((39,(268,269)),266),(52,81)))),232),((((48,((((((((((440,(((442,446),452),448)),(450,(451,454))),(447,(449,453))),445),(((((((441,467),(474,482)),(469,487)),(457,479)),((((460,(471,(472,486))),(462,(480,485))),(((465,466),468),473)),483)),(((456,((470,475),484)),481),(458,488))),(459,(489,490)))),478),477),476),(443,444)),461)),396),(271,(455,464))),(133,(135,136)))),((68,214),212))),429),((((((2,283),((181,279),(244,252))),((70,(90,(217,(219,220)))),(86,((115,233),121)))),((35,(((44,82),276),272)),(((((165,231),183),(237,239)),176),254))),(((((((17,19),24),390),(((308,348),(341,346)),412)),376),(((202,229),235),245)),(((139,203),(145,263)),241))),(192,193))),((((((((5,103),(7,10)),((94,95),105)),(91,(225,249))),89),(67,(((74,(76,222)),((197,209),198)),77))),84),((64,65),172))),(((116,120),117),(126,(132,134)))),141),((30,(188,240)),((34,42),36))),((204,267),281)),(((((((((20,422),418),26),435),438),397),((58,((366,370),377)),405)),(327,343)),275)),(291,292)),(40,286)),274),50);
 028: 4 -240286.4375 -223297.5503 (0,(((((((((((((((((((((1,147),((21,213),27)),((16,303),66)),((29,119),(155,175))),(315,416)),259),363),((124,337),128)),((((((92,195),215),(111,(253,353))),107),(149,367)),463)),(((((((((((((((((((((((((3,((((((9,(12,101)),96),(11,100)),14),93),((97,98),(102,104)))),4),(6,13)),(85,224)),(((8,99),248),226)),(210,227)),(180,398)),79),(((56,179),59),(((60,211),(62,63)),61))),((((49,54),(169,170)),((51,298),((53,((265,(270,285)),(277,278))),((189,284),280)))),(57,(114,(118,228))))),((((((((15,323),322),(318,320)),((((314,316),(325,355)),((329,(332,358)),330)),((335,352),(338,360)))),((306,351),(312,(344,347)))),(307,350)),362),(((((((((((23,28),419),((420,(((421,424),(425,426)),423)),432)),437),(427,431)),439),(433,436)),(((((365,372),368),385),(383,((393,394),408))),((378,(380,381)),391))),(373,375)),((((187,404),400),413),414)),406))),((41,(80,87)),(174,199))),((((31,262),261),((((137,138),140),242),((142,143),144))),(38,(43,47)))),(((((((((69,((((71,196),72),73),(194,216))),251),250),((75,221),(78,218))),(191,223)),88),(112,113)),(((106,108),109),((148,(151,(173,177))),((161,264),(166,238))))),83)),((110,282),(((288,(293,294)),(289,290)),(296,297)))),(33,(182,258))),((((45,46),273),55),178)),((((((122,246),((((123,205),127),125),247)),(((129,206),(207,208)),130)),131),287),(((146,(((156,(158,200)),184),157)),(((159,((160,(255,256)),243)),257),299)),((((150,236),186),(((152,153),154),234)),(((162,164),((163,185),230)),((167,168),171)))))),(((((((18,((22,25),434)),428),430),402),(((((((((364,371),369),407),(((374,379),389),((((382,395),417),409),384))),392),(386,388)),387),(399,((401,410),411))),403)),((305,311),(((309,310),(340,361)),(((((((313,354),326),((((317,319),324),321),339)),(334,336)),((328,(333,(356,357))),331)),((342,345),349)),359)))),415)),(201,260)),(300,((301,302),304))),((((32,37),190),295),(((39,(268,269)),266),(52,81)))),232),((((48,271),455),(396,((((((((((440,(((442,446),452),448)),(450,(451,454))),(445,(447,(449,453)))),(((441,((469,474),482)),((((456,481),((470,475),484)),(458,488)),((457,479),((459,(489,490)),((((460,(471,(472,486))),(462,(480,485))),(((465,466),468),473)),483))))),487)),478),467),477),476),(443,444)),(461,464)))),(133,(135,136)))),((68,214),212))),429),((((((2,283),((181,279),(244,252))),(((70,(217,(219,220))),90),(86,((115,233),121)))),((35,((44,(82,276)),272)),(((((165,231),183),(237,239)),176),254))),(((((((17,19),24),390),(((308,348),(341,346)),412)),376),(((202,229),235),245)),(((139,203),241),(145,263)))),(192,193))),((((((((((5,103),(7,10)),((94,95),105)),91),249),225),89),(67,(((((74,76),222),198),(197,209)),77))),84),((64,65),172))),(((116,120),117),(126,(132,134)))),141),(((30,36),(188,240)),(34,42))),((204,267),281)),((((((((((20,422),418),26),435),438),397),(((366,370),377),405)),58),(327,343)),275)),(40,(291,292))),286),274),50);
 029: 2 -223755.6562 -223333.4808 (0,(((((((((((((((((((1,147),((21,213),27)),((16,66),303)),(((29,(315,416)),(259,363)),(119,(155,175)))),128),(124,337)),(((((((92,195),215),111),(253,353)),107),(149,367)),463)),((((((((((((((((((((((3,((((((9,(12,101)),96),(11,100)),14),93),((97,98),(102,104)))),4),(6,13)),((((8,99),248),226),(((85,224),210),227))),(79,((180,398),189))),(51,298)),(282,(((288,(293,294)),(289,290)),(296,297)))),((53,284),(((265,(270,285)),(277,278)),280))),(((31,262),261),143)),((((((((((((((23,28),419),((420,(((421,424),(425,426)),423)),432)),437),(427,431)),439),(433,436)),408),(393,394)),(((((365,372),368),385),((378,(380,381)),391)),383)),(373,375)),((((187,404),414),406),400)),(54,(169,170))),(179,413))),(((41,((80,87),(174,199))),(60,((61,(62,63)),211))),(57,(114,(118,228))))),((33,(182,258)),(49,178))),((56,223),59)),110),(((((((69,(((((71,196),72),73),(194,216)),251)),250),((75,221),(78,218))),((106,108),109)),88),((83,(191,232)),(148,((151,(173,177)),((161,264),(166,238)))))),(112,113))),((((((((((((15,323),322),(318,320)),(338,360)),(((314,316),(325,355)),(((329,332),358),330))),(335,352)),((306,(312,351)),(344,347))),((307,350),362)),(38,(43,47))),(((137,138),(140,242)),(142,144))),((45,46),273)),55)),(((146,(((156,(158,200)),184),157)),(((159,((160,(255,256)),243)),257),299)),((150,236),(((((152,153),154),234),186),((((162,164),(163,185)),230),((167,168),171)))))),((((((122,246),((((123,205),127),125),247)),(((129,206),(207,208)),130)),131),287),((201,260),(300,((301,302),304))))),(((((((18,((22,25),434)),428),430),402),(((((((((364,371),407),369),(((374,379),389),((((382,395),417),409),384))),392),(386,388)),387),(399,((401,410),411))),403)),((305,311),(((309,310),(340,361)),(((((313,354),326),((((317,319),324),321),339)),(((328,(333,(356,357))),331),((334,336),((342,345),349)))),359)))),415)),((((32,37),190),295),(((39,(268,269)),266),(52,81)))),(((((48,((((((((((440,(((442,446),452),448)),(450,(451,454))),(447,(449,453))),445),(((((441,(467,((469,474),482))),(457,479)),(458,488)),((((456,((470,475),484)),481),483),(((459,(489,490)),(((465,466),468),473)),((460,(471,(472,486))),(462,(480,485)))))),487)),478),477),476),(443,444)),(461,464))),396),271),455),(133,(135,136)))),((68,214),212))),429),((((((2,283),((44,(82,276)),272)),35),(((((165,231),183),(237,239)),176),254)),(((((((((17,19),24),390),(((308,348),(341,346)),412)),376),(((202,229),235),245)),241),((139,203),(145,263))),(((70,(90,(217,(219,220)))),(86,((115,233),121))),(181,((244,252),279))))),(192,193))),(((116,120),117),(126,(132,134)))),(((((((((5,103),(7,10)),(91,(225,249))),105),(94,95)),89),(67,(((((74,76),222),198),(197,209)),77))),84),((64,65),172))),141),((30,((34,42),36)),(188,240))),((204,267),281)),((((((((((20,422),418),26),435),438),397),(((366,370),377),405)),58),(327,343)),275)),(40,(291,292))),286),274),50);
 030: 1 -225553.4531 -223323.7888 (0,(((((((((((((((((((1,66),147),((21,213),27)),(16,303)),(((29,(315,416)),(259,363)),(119,(155,175)))),128),(124,337)),((((((92,195),215),(111,(253,353))),107),(149,367)),463)),((((((((((((((((((((((3,((((((9,(12,101)),96),(11,100)),14),93),((97,98),(102,104)))),4),(6,13)),(85,224)),(((8,99),248),226)),(210,227)),(180,398)),79),(((56,59),179),((60,211),(61,(62,63))))),((((51,298),((189,284),280)),(53,((265,(270,285)),(277,278)))),(57,(114,(118,228))))),((((((((((15,323),322),(318,320)),((((314,316),(325,355)),((329,(332,358)),330)),((335,352),(338,360)))),((306,351),(312,(344,347)))),(307,350)),362),((((((((((((23,28),419),((420,(((421,424),(425,426)),423)),432)),437),(427,431)),439),(433,436)),((((((365,372),368),385),383),((393,394),408)),((378,(380,381)),391))),(373,375)),((((187,404),413),400),414)),((49,54),(169,170))),406)),((((31,262),261),(((((137,138),140),242),144),(142,143))),(38,(43,47)))),((41,(80,87)),(174,199)))),((((((((69,((((71,196),72),73),(194,216))),251),(((75,221),250),(78,218))),223),191),88),(112,113)),(83,(((106,108),109),((148,(151,(173,177))),((161,264),(166,238))))))),(33,((110,282),(((288,(293,294)),(289,290)),(296,297))))),((((45,46),273),(182,258)),178)),55),((((((122,246),((((123,205),127),125),247)),(((129,206),(207,208)),130)),131),287),(((146,(((156,(158,200)),184),157)),(((159,((160,(255,256)),243)),257),299)),((((150,236),186),(((152,153),154),234)),(((162,164),((163,185),230)),((167,168),171)))))),(((((((18,((22,25),434)),428),430),402),(((((((((364,371),407),369),(((374,379),389),(((382,(395,417)),409),384))),392),(386,388)),387),(399,((401,410),411))),403)),((305,311),(((309,310),(340,361)),(((((((313,354),326),((((317,319),324),321),339)),(334,336)),((328,(333,(356,357))),331)),((342,345),349)),359)))),415)),(201,260)),(300,((301,302),304))),(((((32,37),190),295),(((39,(268,269)),266),(52,81))),232)),((((48,((((((((((440,((442,446),(448,452))),(450,(451,454))),(447,(449,453))),445),(((((441,((467,482),(469,474))),(457,479)),(458,488)),(((((456,((470,475),484)),481),483),(460,(((462,(480,485)),(471,(472,486))),473))),((459,((465,466),468)),(489,490)))),487)),478),477),476),(443,444)),(461,464))),396),(271,455)),(133,(135,136)))),((68,214),212))),429),((((((2,283),(244,252)),(((70,(90,(217,(219,220)))),(86,((115,233),121))),(181,279))),((35,(((44,82),276),272)),(((((165,231),183),(237,239)),176),254))),(((((((17,19),24),390),(((308,348),(341,346)),412)),376),((((202,229),235),245),241)),((139,203),(145,263)))),(192,193))),(((((((((5,103),(7,10)),(94,95)),(91,(225,249))),105),89),(67,(((((74,76),222),198),(197,209)),77))),84),((64,65),172))),(((116,120),117),(126,(132,134)))),141),((((((((((20,422),418),26),435),438),397),((58,((366,370),377)),405)),(327,343)),275),((((30,(188,240)),34),42),36))),((204,267),281)),(291,292)),(40,286)),274),50);
 031: 1 -217000.375 -223324.4423 (0,(((((((((((((((((((1,27),((21,213),147)),((16,303),66)),(((29,(315,416)),(259,363)),(119,(155,175)))),128),(124,337)),((((((92,195),215),(111,(253,353))),107),(149,367)),463)),((((((((((((((((((((((3,((((((9,(12,101)),96),(11,100)),14),93),((97,98),(102,104)))),4),(6,13)),((((8,99),248),226),(((85,224),210),227))),(79,(180,398))),((56,179),59)),((((51,298),((189,284),280)),((((53,285),265),(270,277)),278)),(57,(114,(118,228))))),(((((((((((((23,28),419),((420,(((421,424),(425,426)),423)),432)),437),(427,431)),439),(433,436)),((((((365,372),368),385),383),((393,394),408)),((378,(380,381)),391))),(373,375)),414),(((187,404),400),413)),406),((49,54),(169,170)))),((41,((80,87),(174,199))),(60,((61,(62,63)),211)))),((((((((69,((((71,196),72),73),(194,216))),251),(((75,221),(78,218)),250)),(191,223)),88),(112,113)),83),(((106,108),109),((148,(151,(173,177))),((161,264),(166,238)))))),(((((((((15,323),322),(318,320)),(((((314,316),(325,355)),((329,(332,358)),330)),((338,360),352)),335)),((306,(312,351)),(344,347))),(307,350)),362),(38,(43,47))),(((31,262),261),((((137,138),242),140),((142,143),144))))),((110,282),(((288,(293,294)),(289,290)),(296,297)))),(33,(182,258))),((45,46),273)),178),((((((122,246),((((123,205),127),125),247)),(((129,206),(207,208)),130)),131),287),(((146,(((156,(158,200)),184),157)),(((159,((160,(255,256)),243)),257),299)),((((150,236),186),(((152,153),154),234)),(((162,164),((163,185),230)),((167,168),171)))))),((((((((18,((22,25),434)),428),430),402),(((((((((364,371),407),369),(((374,379),389),((((382,395),417),409),384))),392),(386,388)),387),(399,((401,410),411))),403)),((305,311),(((309,310),(340,361)),(((((((313,354),326),((((317,319),324),321),339)),(334,336)),((328,(333,(356,357))),331)),((342,345),349)),359)))),415),55)),((201,260),(300,((301,302),304)))),((((32,37),190),295),(((39,(268,269)),266),(52,81)))),232),((((48,271),455),(396,((((((((((440,(447,(449,453))),(((442,446),452),448)),(450,(451,454))),445),((((441,467),((469,474),482)),487),(((((((456,481),((470,475),484)),483),((460,((462,(480,485)),(471,(472,486)))),473)),((459,(489,490)),((465,466),468))),(457,479)),(458,488)))),478),477),476),(443,444)),(461,464)))),(133,(135,136)))),((68,214),212))),429),((((((2,283),((181,279),(244,252))),((70,(90,(217,(219,220)))),(86,((115,233),121)))),((((35,276),272),((44,82),237)),(((165,(183,231)),176),(239,254)))),(((((((17,19),24),390),(((308,348),(341,346)),412)),376),(((202,229),235),245)),(((139,203),(145,263)),241))),(192,193))),(((((((((5,103),(7,10)),(94,95)),(91,(225,249))),105),89),(67,(((((74,76),222),198),(197,209)),77))),84),((64,65),172))),(((116,120),117),(126,(132,134)))),141),(((30,36),(188,240)),(34,42))),(((((((((20,422),418),26),397),435),438),(58,(((366,370),377),405))),(327,343)),275)),(204,281)),(267,(291,292))),(40,286)),274),50);
 032: 1 -221467.5469 -223291.6871 (0,(((((((((((((((((((1,147),((21,213),27)),((16,303),66)),(((29,(315,416)),(259,363)),(119,(155,175)))),128),(124,337)),(((((((92,195),215),111),(253,353)),107),(149,367)),463)),(((((((((((((((((((((((3,((((((9,(12,101)),96),(11,100)),14),93),((97,98),(102,104)))),4),(6,13)),((((8,99),248),226),(((85,224),210),227))),(180,398)),79),(((56,59),179),((60,211),(61,(62,63))))),((((51,298),((189,284),280)),((53,285),((265,270),(277,278)))),(57,(114,(118,228))))),(((((((((15,323),322),(318,320)),338),((((314,316),(325,355)),(((329,332),330),358)),((335,352),360))),((306,(312,351)),(344,347))),(307,350)),362),(((((((((((((23,28),419),((420,(((421,424),(425,426)),423)),432)),437),(427,431)),439),(433,436)),(((((365,372),368),385),(383,((393,394),408))),((378,(380,381)),391))),(373,375)),414),(((187,404),400),413)),((49,54),(169,170))),406))),((41,(80,87)),(174,199))),((((31,262),261),((((137,138),140),242),((142,143),144))),(38,(43,47)))),(((((((69,((((71,196),72),73),(194,216))),251),((75,221),((78,250),218))),(191,223)),88),(112,113)),(83,(((106,108),109),((148,((161,264),(166,238))),(151,(173,177))))))),((110,282),(((288,(293,294)),(289,290)),(296,297)))),(33,(182,258))),((((45,46),273),55),178)),((((((122,246),(((123,205),127),(125,247))),(((129,206),(207,208)),130)),131),287),(((146,(((159,((160,(255,256)),243)),257),299)),(((156,(158,200)),184),157)),((((150,236),186),(((152,153),154),234)),((((162,164),((163,185),230)),(167,168)),171))))),(((((((18,((22,25),434)),428),430),402),(((((((((364,371),369),407),(((374,379),389),((((382,395),417),409),384))),392),(386,388)),387),(399,((401,410),411))),403)),((305,311),(((309,310),(340,361)),(((((((313,354),326),((((317,319),324),321),339)),(334,336)),((328,(333,(356,357))),331)),((342,345),349)),359)))),415)),(201,260)),(300,((301,302),304))),((((32,37),190),295),(((39,(268,269)),266),(52,81)))),232),((((48,(((((((((((440,447),(449,453)),(((442,446),452),448)),(450,(451,454))),445),((((441,467),((469,474),482)),487),(((((((456,481),((470,475),484)),483),(((460,(471,(472,486))),(462,(480,485))),(((465,466),468),473))),(459,(489,490))),(457,479)),(458,488)))),478),477),476),(443,444)),461)),(396,464)),(271,455)),(133,(135,136)))),((68,214),212))),429),((((((2,283),((181,279),(244,252))),((70,(90,(217,(219,220)))),(86,((115,233),121)))),((35,((44,(82,276)),272)),(((((165,231),183),(237,239)),176),254))),(((((((17,19),24),390),(((308,348),(341,346)),412)),376),(((202,229),235),245)),(((139,203),241),(145,263)))),(192,193))),((((((((5,103),(7,10)),((94,95),105)),(91,(225,249))),89),(67,(((((74,76),222),198),(197,209)),77))),84),((64,65),172))),(((116,120),117),(126,(132,134)))),141),((30,(188,240)),((34,42),36))),((204,267),281)),(((((((((20,422),418),26),435),438),397),((58,((366,370),377)),405)),(327,343)),275)),(40,(291,292))),286),274),50);
 033: 1 -217398.3125 -223307.2185 (0,((((((((((((((((((((1,147),((((29,(315,416)),(259,363)),119),(155,175))),((21,213),27)),((16,303),66)),128),(124,337)),(((((((92,195),215),111),(253,353)),107),(149,367)),463)),((((((((((((((((((((((((3,((((((9,(12,101)),96),(11,100)),14),93),((97,98),(102,104)))),4),(6,13)),((((8,99),248),226),(((85,224),210),227))),(180,398)),79),(((56,179),59),((60,211),(61,(62,63))))),((((49,54),(169,170)),((51,298),((53,((265,(270,285)),(277,278))),((189,284),280)))),(57,(114,(118,228))))),(((((((((15,323),322),(318,320)),338),((((314,316),(325,355)),(((329,332),358),330)),((335,352),360))),((306,(312,351)),(344,347))),(307,350)),362),((((((((((((23,28),419),((420,(((421,424),(425,426)),423)),432)),437),(427,431)),439),(433,436)),((((365,372),368),(383,(385,((393,394),408)))),((378,(380,381)),391))),(373,375)),414),(((187,404),400),413)),406))),((41,(80,87)),(174,199))),(38,(43,47))),(((((((69,(((((71,196),72),73),(194,216)),251)),250),((75,221),(78,218))),(191,223)),88),(112,113)),(83,(((106,108),109),((148,((161,264),(166,238))),(151,(173,177))))))),(((31,262),261),((((137,138),140),242),((142,143),144)))),((110,282),(((288,(293,294)),(289,290)),(296,297)))),(33,(182,258))),((((45,46),273),55),178)),((((((122,246),(((123,205),127),(125,247))),(((129,206),(207,208)),130)),131),287),(((146,(((156,(158,200)),184),157)),(((159,((160,(255,256)),243)),257),299)),((((150,236),186),(((152,153),154),234)),(((162,164),((163,185),230)),((167,168),171)))))),(((((((18,((22,25),434)),428),430),402),(((((((((364,371),369),407),(((374,379),389),((((382,395),417),409),384))),392),(386,388)),387),(399,((401,410),411))),403)),((305,311),(((((309,310),(340,361)),(((((313,354),326),((((317,319),324),321),339)),(334,336)),((328,(333,(356,357))),331))),359),((342,345),349)))),415)),(201,260)),(300,((301,302),304))),((((32,37),190),295),((((39,(268,269)),266),(52,81)),48))),232),(((133,(135,136)),271),(396,(((((((((((440,(((442,446),452),448)),(450,(451,454))),(447,(449,453))),445),((((((441,467),((469,474),482)),487),(457,479)),(458,488)),((((456,((470,475),484)),481),(((460,(((465,466),468),473)),(462,(480,485))),((471,(472,486)),483))),(459,(489,490))))),478),477),476),(443,444)),(461,464)),455)))),((68,214),212))),429),((116,117),120)),((((((2,283),((181,279),(244,252))),((70,(90,(217,(219,220)))),(86,((115,233),121)))),((35,(((44,82),276),272)),(((((165,231),183),(237,239)),176),254))),(((((((17,19),24),390),(((308,348),(341,346)),412)),376),(((202,229),235),245)),(((139,203),(145,263)),241))),(192,193))),(126,(132,134))),(((((((((5,103),(7,10)),95),(91,(225,249))),(94,105)),89),(67,(((((74,76),222),198),(197,209)),77))),84),((64,65),172))),141),((30,(188,240)),((34,42),36))),((204,267),281)),(((((((((20,422),418),26),435),438),397),((58,((366,370),377)),405)),(327,343)),275)),(40,(291,292))),286),274),50);
 034: 1 -220154.3906 -223320.7932 (0,((((((((((((((((((1,147),((((29,(315,416)),(259,363)),119),(155,175))),((21,213),27)),((16,303),66)),128),(124,337)),(((((((92,195),215),111),(253,353)),107),(149,367)),463)),((((((((((((((((((((((((3,((((((9,(12,101)),96),(11,100)),14),93),((97,98),(102,104)))),4),(6,13)),(85,224)),(((8,99),248),226)),(210,227)),(180,398)),(114,(118,228))),((56,59),179)),(((51,298),(((189,278),284),280)),((53,79),((265,(270,285)),277)))),((41,(80,(174,199))),(((60,211),(61,(62,63))),87))),(((31,262),261),143)),((((((((((((23,28),419),((420,(((421,424),(425,426)),423)),432)),437),(427,431)),439),(433,436)),(((((365,372),368),385),(383,((393,394),408))),((378,(380,381)),391))),(373,375)),((((187,404),400),413),(406,414))),((49,54),(169,170))),57)),(((((((69,((((71,196),72),73),(194,216))),251),(((75,221),250),(78,218))),(191,223)),88),(112,113)),(83,(((106,108),109),((148,((161,264),(166,238))),(151,(173,177))))))),((110,282),(232,(((288,(293,294)),(289,290)),(296,297))))),(33,(182,258))),((((((((((15,323),322),(318,320)),(((((314,316),(325,355)),((329,(332,358)),330)),(338,360)),(335,352))),((306,(312,351)),(344,347))),((307,350),362)),(38,(43,47))),(((137,138),242),140)),((45,46),273)),((55,142),178))),((((((122,246),((((123,205),127),125),247)),(((129,206),(207,208)),130)),131),287),(((146,(((156,(158,200)),184),157)),(((159,((160,(255,256)),243)),257),299)),((((150,236),186),(((152,153),154),234)),(((162,164),((163,185),230)),((167,168),171)))))),(201,260)),(((((((18,((22,25),434)),428),430),402),(((((((((364,371),369),407),(((374,379),389),((((382,395),417),409),384))),392),(386,388)),387),(399,((401,410),411))),403)),(144,((305,311),(((309,310),(340,361)),(((((((313,354),326),((((317,319),324),321),339)),(334,336)),((328,(333,(356,357))),331)),((342,345),349)),359))))),415)),(300,((301,302),304))),((((32,37),190),295),(((39,(268,269)),266),(52,81)))),((((48,(((((((((440,((445,447),(449,453))),(((442,446),452),448)),(450,(451,454))),((((441,467),((469,474),482)),487),(((((((456,481),((470,475),484)),483),(((460,(471,(472,486))),(462,(480,485))),(((465,466),468),473))),(459,(489,490))),(457,479)),(458,488)))),478),477),476),(443,444)),(461,464))),396),(271,455)),(133,(135,136)))),((68,214),212))),429),((((((2,283),((181,279),(244,252))),(((70,(217,(219,220))),90),(86,((115,233),121)))),((35,((44,(82,276)),272)),(((((165,231),183),(237,239)),176),254))),(((((((17,19),24),(376,390)),(((308,348),(341,346)),412)),(((202,229),235),245)),241),((139,203),(145,263)))),(192,193))),((((((((5,103),(7,10)),((94,95),105)),(91,(225,249))),89),(67,(((((74,76),222),(197,209)),198),77))),84),((64,65),172))),(((116,120),117),(126,(132,134)))),((((30,36),(188,240)),(34,42)),(141,((204,267),281)))),((((((((((20,422),418),26),397),435),438),(((366,370),377),405)),58),(327,343)),275)),40),(291,292)),286),274),50);
 035: 1 -221007.7812 -223288.7318 (0,(((((((((((((((((((1,147),((((29,(315,416)),(259,363)),119),(155,175))),((21,213),27)),((16,303),66)),128),(124,337)),(((((((92,195),215),111),(253,353)),107),(149,367)),463)),(((((((((((((((((((((((((3,((((((9,(12,101)),96),(11,100)),14),93),((97,98),(102,104)))),4),(6,13)),(((8,99),248),226)),(((85,224),210),227)),(180,398)),79),(((56,179),59),((60,211),(61,(62,63))))),(((((49,54),(169,170)),(51,298)),((189,284),280)),(53,((265,(270,285)),(277,278))))),(57,(114,(118,228)))),(((((((((15,323),322),(318,320)),338),((((314,316),(325,355)),((329,(332,358)),330)),((335,352),360))),((306,351),(312,(344,347)))),(307,350)),362),(((((((((((((23,28),419),((420,(((421,424),(425,426)),423)),432)),437),(427,431)),439),(433,436)),(((((365,372),368),385),(383,((393,394),408))),((378,(380,381)),391))),(373,375)),414),((187,404),400)),406),413))),((41,(80,87)),(174,199))),((((31,262),261),(((((137,138),140),242),144),(142,143))),(38,(43,47)))),((((((((69,((((71,196),72),73),(194,216))),251),250),((75,221),(78,218))),(191,223)),88),(112,113)),(83,(((106,108),109),((148,((161,264),(166,238))),(151,(173,177))))))),((110,282),(((288,(293,294)),(289,290)),(296,297)))),(33,(182,258))),(((45,46),273),178)),((((((122,246),((((123,205),127),125),247)),(((129,206),(207,208)),130)),131),287),(((146,(((156,(158,200)),184),157)),(((159,((160,(255,256)),243)),257),299)),((((150,236),186),(((152,153),154),234)),(((162,164),((163,185),230)),((167,168),171)))))),(300,((301,302),304))),((((((((18,((22,25),434)),428),430),402),(((((((((364,371),369),407),(((374,379),389),((((382,395),417),409),384))),392),(386,388)),387),(399,((401,410),411))),403)),((305,311),(((309,310),(340,361)),(((((((313,354),326),((((317,319),324),321),339)),(334,336)),((328,(333,(356,357))),331)),((342,345),349)),359)))),415),55)),(201,260)),((((32,37),190),295),(((39,(268,269)),266),(52,81)))),232),((((48,271),455),(396,(((((((((((440,447),(449,453)),(((442,446),452),448)),(450,(451,454))),445),(((441,((469,474),482)),(467,487)),((((456,481),((470,475),484)),(458,488)),((457,479),((459,(489,490)),((((460,(471,(472,486))),(462,(480,485))),(((465,466),468),473)),483)))))),478),477),476),(443,444)),(461,464)))),(133,(135,136)))),((68,214),212))),429),((((((2,283),(181,((244,252),279))),((70,(90,(217,(219,220)))),(86,((115,233),121)))),((35,(((44,82),276),272)),(((((165,231),183),(237,239)),176),254))),(192,193)),(((((((17,19),24),390),(((308,348),(341,346)),412)),376),(((202,229),235),245)),(((139,203),(145,263)),241)))),(((116,120),117),(126,(132,134)))),((((((((5,103),(7,10)),((94,95),105)),(91,(225,249))),89),(67,(((((74,76),222),198),(197,209)),77))),84),((64,65),172))),141),((30,(188,240)),((34,42),36))),((204,267),281)),(((((((((20,422),418),26),435),438),397),((58,((366,370),377)),405)),(327,343)),275)),(40,(291,292))),286),274),50);
 036: 1 -220053.875 -223305.8937 (0,((((((((((((((((((((1,147),((21,213),27)),((16,303),66)),(((29,(315,416)),(259,363)),(119,(155,175)))),128),(124,337)),((((((92,195),215),(111,(253,353))),107),(149,367)),463)),(((((((((((((((((((3,((((((9,(12,101)),96),(11,100)),14),93),((97,98),(102,104)))),4),(6,13)),(((8,99),248),226)),(((85,224),210),227)),(180,398)),79),((((51,298),((189,284),280)),((53,285),((265,270),(277,278)))),(57,(114,(118,228))))),((56,179),(59,(((60,211),(62,63)),61)))),((((((((((((15,323),322),(318,320)),((((314,316),325),355),(((((329,330),332),358),(351,352)),(335,(338,360))))),(306,(312,(344,347)))),(307,350)),362),((((((((((((((23,28),419),((420,(((421,424),(425,426)),423)),432)),437),(427,431)),439),(433,436)),408),(393,394)),(((((365,372),368),385),((378,(380,381)),391)),383)),(373,375)),((((187,404),414),413),400)),((49,54),(169,170))),406)),((41,(80,87)),(174,199))),(((((((((69,((((71,196),72),73),(194,216))),251),250),((75,221),(78,218))),(191,223)),83),88),(((106,108),109),(148,((151,(173,177)),((161,264),(166,238)))))),(112,113))),((((31,262),261),((((137,138),140),242),((142,143),144))),(38,(43,47)))),((110,282),(((288,(293,294)),(289,290)),(296,297))))),(33,(182,258))),((((45,46),273),55),178)),((((((122,246),(((123,205),127),(125,247))),(((129,206),(207,208)),130)),131),287),(((146,(((156,(158,200)),184),157)),(((159,((160,(255,256)),243)),257),299)),((((150,236),186),(((152,153),154),234)),(((162,164),((163,185),230)),((167,168),171)))))),(((((((18,((22,25),434)),428),430),402),(((((((((364,371),407),369),(((374,379),389),((((382,395),417),409),384))),392),(386,388)),387),(399,((401,410),411))),403)),((305,311),(((309,310),(340,361)),(((((((313,354),326),((((317,319),324),321),339)),(334,336)),((328,(333,(356,357))),331)),((342,345),349)),359)))),415)),(300,((301,302),304))),((((39,(268,269)),266),(52,81)),232)),(((32,37),295),(190,(201,260)))),((((48,(((((((((440,(((442,446),452),448)),(450,(451,454))),(445,(447,(449,453)))),(((441,((469,474),482)),(467,487)),((((((456,481),((470,475),484)),483),(((459,(489,490)),(((465,466),468),473)),((460,(471,(472,486))),(462,(480,485))))),(457,479)),(458,488)))),478),477),476),(443,444)),(461,464))),396),(271,455)),(133,(135,136)))),((68,214),212))),429),((116,120),117)),(126,(132,134))),((((((2,283),((181,279),(244,252))),((70,(90,(217,(219,220)))),(86,((115,233),121)))),((35,((44,(82,276)),272)),(((((165,231),183),(237,239)),176),254))),(((((((17,19),24),390),(((308,348),(341,346)),412)),376),(((202,229),235),245)),(((139,203),(145,263)),241))),(192,193))),(((((((((5,103),(7,10)),95),(91,(225,249))),(94,105)),89),(67,(((74,(76,222)),((197,209),198)),77))),84),((64,65),172))),141),((30,((34,42),36)),(188,240))),((204,267),281)),(((((((((20,422),418),26),435),438),397),((58,((366,370),377)),405)),(327,343)),275)),(40,(291,292))),286),274),50);
 037: 1 -223975.75 -223307.5014 (0,((((((((((((((((((((1,147),((21,213),27)),(16,66)),(((29,(315,416)),(259,363)),(119,(155,175)))),303),128),(124,337)),(((((((92,195),215),111),(253,353)),107),(149,367)),463)),((((((((((((((((((((3,((((((9,(12,101)),96),(11,100)),93),14),((97,98),(102,104)))),4),(6,13)),((((8,99),248),226),(((85,224),210),227))),(180,398)),79),((56,179),(59,((61,(62,63)),211)))),(60,(114,(118,228)))),((((51,298),57),(189,(280,284))),(53,((265,(270,285)),(277,278))))),((110,282),(((288,(293,294)),(289,290)),(296,297)))),(((((((((((15,323),322),(318,320)),338),((((314,316),(325,355)),(((329,332),330),358)),((335,352),360))),((306,(312,351)),(344,347))),(307,350)),362),(((((((((((23,28),419),((420,(((421,424),(425,426)),423)),432)),437),(427,431)),439),(433,436)),(((((365,372),368),385),(383,((393,394),408))),((378,(380,381)),391))),(373,375)),((((187,404),400),413),(406,414))),((49,54),(169,170)))),((((31,262),261),((((137,138),242),140),((142,143),144))),(38,(43,47)))),((41,(80,87)),(174,199)))),(((((((69,(((((71,196),72),73),(194,216)),251)),250),((75,221),(78,218))),(191,223)),88),(112,113)),(83,(((106,108),109),(148,((151,(173,177)),((161,264),(166,238)))))))),((33,(182,258)),((((45,46),273),55),178))),((((((122,246),((((123,205),127),125),247)),(((129,206),(207,208)),130)),131),287),(((146,(((156,(158,200)),184),157)),(((159,((160,(255,256)),243)),257),299)),((((150,236),186),(((152,153),154),234)),(((162,164),((163,185),230)),((167,168),171)))))),(((((((18,((22,25),434)),428),430),402),(((((((((364,371),407),369),((((374,379),389),((382,(395,417)),409)),384)),392),(386,388)),387),(399,((401,410),411))),403)),((305,311),(((309,310),(340,361)),((((((((313,354),326),(((317,319),324),321)),339),(334,336)),((328,(333,(356,357))),331)),((342,345),349)),359)))),415)),((201,260),(300,((301,302),304)))),((((32,37),190),(((39,(268,269)),266),(52,81))),232)),295),((((48,((((((((((((((440,(((442,446),452),448)),(450,(451,454))),(445,(447,(449,453)))),(((441,467),((469,474),482)),487)),(457,479)),(((460,(471,(472,486))),(462,(480,485))),(((465,466),468),473))),483),(((456,((470,475),484)),481),(458,488))),(459,(489,490))),478),477),476),(443,444)),(461,464))),396),(271,455)),(133,(135,136)))),((68,214),212))),429),((((((2,283),((181,279),(244,252))),((70,(90,(217,(219,220)))),(86,((115,233),121)))),((35,(((44,82),276),272)),(((((165,231),183),(237,239)),176),254))),(((((((17,19),24),390),(((308,348),(341,346)),412)),376),(((202,229),235),245)),(((139,203),(145,263)),241))),(192,193))),(((116,120),117),(126,(132,134)))),((((((((5,103),(7,10)),((94,95),105)),(91,(225,249))),89),(((67,(74,76)),(198,222)),(77,(197,209)))),84),((64,65),172))),141),((30,((34,42),36)),(188,240))),((204,267),281)),(((((((20,422),(26,(418,435))),438),397),((58,((366,370),377)),405)),(327,343)),275)),(40,(291,292))),286),274),50);
 038: 1 -225909.1875 -223297.6177 (0,(((((((((((((((((((1,147),((21,213),27)),((16,303),66)),(((29,(315,416)),(259,363)),(119,(155,175)))),128),(124,337)),(((((((92,195),215),111),(253,353)),107),(149,367)),463)),((((((((((((((((((((((((3,((((((9,(12,101)),96),(11,100)),93),14),((97,98),(102,104)))),4),(6,13)),((((8,99),248),226),(((85,224),210),227))),(180,398)),79),(((56,179),59),((60,211),(61,(62,63))))),((((51,298),((189,284),280)),(53,((265,(270,285)),(277,278)))),(57,(114,(118,228))))),(((((((((15,323),322),(318,320)),338),((((314,316),(325,355)),(((329,332),330),358)),((335,352),360))),((306,(312,351)),(344,347))),(307,350)),362),(((((((((((23,28),419),((420,(((421,424),(425,426)),423)),432)),437),(427,431)),439),(433,436)),(((((365,372),368),385),(383,((393,394),408))),((378,(380,381)),391))),(373,375)),(((49,54),(169,170)),((((187,404),414),413),400))),406))),((41,(80,87)),(174,199))),((((31,262),261),((((137,138),242),140),((142,143),144))),(38,(43,47)))),((((((((69,((((71,196),72),73),(194,216))),251),250),((75,221),(78,218))),(191,223)),88),(112,113)),(83,(((106,108),109),((148,((161,264),(166,238))),(151,(173,177))))))),((110,282),(((288,(293,294)),(289,290)),(296,297)))),(33,(182,258))),((((45,46),273),55),178)),((((((122,246),(((123,205),127),(125,247))),(((129,206),(207,208)),130)),131),287),((146,((((156,(158,200)),184),157),(((159,((160,(255,256)),243)),299),257))),((((150,236),186),(((152,153),154),234)),(((162,164),((163,185),230)),((167,168),171)))))),(((((((18,((22,25),434)),428),430),402),(((((((((364,371),407),369),(((374,379),389),((((382,395),417),409),384))),392),(386,388)),387),(399,((401,410),411))),403)),((305,311),(((((309,310),(340,361)),(((((313,354),(((317,319),324),321)),(326,339)),(334,336)),((328,(333,(356,357))),331))),359),((342,345),349)))),415)),(201,260)),((((32,37),190),(((39,(268,269)),266),(52,81))),232)),(300,((301,302),304))),295),((68,214),212)),((((48,(((((((((((440,(((442,446),452),448)),(450,(451,454))),(445,(447,(449,453)))),478),((((456,481),((470,475),484)),(458,488)),((457,479),((((459,(489,490)),(((465,466),468),473)),((460,(471,(472,486))),(462,(480,485)))),483)))),487),((441,467),((469,474),482))),477),476),(443,444)),(461,464))),396),271),455)),(133,(135,136)))),429),((((((2,283),((181,279),(244,252))),((70,(90,(217,(219,220)))),(86,((115,233),121)))),((35,(((44,82),276),272)),(((((165,231),183),(237,239)),176),254))),(((((((17,19),24),390),(((308,348),(341,346)),412)),376),(((202,229),235),245)),(((139,203),(145,263)),241))),(192,193))),(((((((((5,103),(7,10)),(91,(225,249))),105),(94,95)),89),(67,(((((74,76),222),(197,209)),198),77))),84),((64,65),172))),(((116,120),117),(126,(132,134)))),141),(((30,36),(188,240)),(34,42))),((204,267),281)),((((((((((20,422),418),26),435),438),397),(((366,370),377),405)),58),(327,343)),275)),(40,(291,292))),286),274),50);
 039: 1 -220276.1719 -223302.9536 (0,(((((((((((((((((((1,147),((21,213),27)),((16,303),66)),(((29,(315,416)),(259,363)),(119,(155,175)))),128),(124,337)),(((((((92,195),215),111),(253,353)),107),(149,367)),463)),(((((((((((((((((((((((((((3,(((((9,(12,101)),(11,100)),14),93),((96,(102,104)),(97,98)))),4),(6,13)),226),(85,224)),((8,99),248)),(210,227)),(180,398)),79),(((56,179),59),((60,211),(61,(62,63))))),(((51,298),((189,284),280)),(53,((265,(270,285)),(277,278))))),(57,(114,(118,228)))),((((((((((((23,28),419),((420,(((421,424),(425,426)),423)),432)),437),(427,431)),439),(433,436)),(((((365,372),368),385),(383,((393,394),408))),((378,(380,381)),391))),(373,375)),(((187,404),400),(406,414))),((49,54),(169,170))),413)),((41,(80,87)),(174,199))),((((((((15,323),322),(318,320)),(((((314,316),(325,355)),((329,(332,358)),330)),((338,360),352)),335)),((306,351),(312,(344,347)))),(307,350)),362),((((31,262),261),((((137,138),242),140),((142,143),144))),(38,(43,47))))),(((((((69,((((71,196),72),73),(194,216))),251),(((75,221),(78,218)),250)),(191,223)),88),(112,113)),(83,(((106,108),109),((148,((161,264),(166,238))),(151,(173,177))))))),((110,282),(((288,(293,294)),(289,290)),(296,297)))),(33,(182,258))),(((45,46),273),178)),((((((122,246),((((123,205),127),125),247)),(((129,206),(207,208)),130)),131),287),(((146,(((156,(158,200)),184),157)),(((159,((160,(255,256)),243)),257),299)),((150,236),(((((152,153),154),234),186),(((162,164),((163,185),230)),((167,168),171))))))),(((((((18,((22,25),434)),428),430),402),(((((((((364,371),407),369),(((374,379),389),((((382,395),417),409),384))),392),(386,388)),387),(399,((401,410),411))),403)),((305,311),(((309,310),(340,361)),(((((((313,354),326),((((317,319),324),321),339)),(334,336)),((328,(333,(356,357))),331)),((342,345),349)),359)))),415)),(300,((301,302),304))),((((39,(268,269)),266),(52,81)),55)),232),((((32,37),190),295),(201,260))),(((48,(((((((((440,(((442,446),452),448)),(450,(451,454))),(445,(447,(449,453)))),((((441,467),((469,474),482)),487),(((((((456,481),((470,475),484)),483),(((460,(471,(472,486))),(462,(480,485))),473)),((459,((465,466),468)),(489,490))),(457,479)),(458,488)))),478),477),476),(443,444)),(461,464))),396),((133,(135,136)),(271,455)))),((68,214),212))),429),((((((2,283),((181,279),(244,252))),((70,(90,(217,(219,220)))),(86,((115,233),121)))),((35,((44,(82,276)),272)),(((((165,231),183),(237,239)),176),254))),(((((((17,19),24),390),(((308,348),(341,346)),412)),376),(((202,229),235),245)),(((139,203),(145,263)),241))),(192,193))),((((((((((5,103),(7,10)),((94,95),105)),91),249),225),89),(67,(((((74,76),222),198),(197,209)),77))),84),((64,65),172))),(((116,120),117),(126,(132,134)))),141),((30,(188,240)),((34,42),36))),((((((((20,422),418),26),435),438),397),((58,((366,370),377)),405)),(327,343))),((204,267),281)),((40,275),(291,292))),286),274),50);
 040: 1 -226460.8281 -223318.0369 (0,((((((((((((((((((1,147),((21,213),27)),((16,303),66)),(((29,(315,416)),(259,363)),(119,(155,175)))),128),(124,337)),((((((92,195),215),(111,(253,353))),107),(149,367)),463)),((((((((((((((((((((((3,((((((9,(12,101)),96),(11,100)),14),93),((97,98),(102,104)))),4),(6,13)),((((8,99),248),226),(((85,224),210),227))),(79,(180,398))),(((56,59),179),(61,((62,63),211)))),(((((51,298),(189,(280,284))),(53,((265,(270,285)),(277,278)))),60),(57,(114,(118,228))))),((((((((((15,323),322),(318,320)),338),((((314,316),(325,355)),((329,(332,358)),330)),((335,352),360))),((306,351),(312,(344,347)))),(307,350)),362),406),((((((((((((((23,28),419),((420,(((421,424),(425,426)),423)),432)),437),(427,431)),439),(433,436)),408),(393,394)),(((((365,372),368),385),((378,(380,381)),391)),383)),(373,375)),(((187,404),414),400)),((49,54),(169,170))),413))),((41,(80,87)),(174,199))),((((31,262),261),((((137,138),242),140),((142,143),144))),(38,(43,47)))),((((((((69,((((71,196),72),73),(194,216))),251),250),((75,221),(78,218))),(191,223)),88),(112,113)),(83,(((106,108),109),((148,(151,(173,177))),((161,264),(166,238))))))),((110,282),(((288,(293,294)),(289,290)),(296,297)))),(33,(182,258))),((((45,46),273),55),178)),((((((122,246),((((123,205),127),125),247)),(((129,206),(207,208)),130)),131),287),(((146,(((156,(158,200)),184),157)),(((159,((160,(255,256)),243)),257),299)),((((150,236),186),(((152,153),154),234)),(((162,164),((163,185),230)),((167,168),171)))))),(((((((18,((22,25),434)),428),430),402),(((((((((364,371),407),369),(((374,379),389),384)),(((382,395),417),409)),392),((386,388),387)),403),(399,((401,410),411)))),((305,((((309,310),((342,345),349)),((((((313,339),336),((((317,319),324),321),(326,354))),334),((328,(333,(356,357))),331)),(340,361))),359)),311)),415)),(201,260)),(300,((301,302),304))),((((32,37),190),295),(((39,(268,269)),266),(52,81)))),232),((((48,(((((((((440,(((442,446),452),448)),(450,(451,454))),(445,(447,(449,453)))),((((441,467),((469,474),482)),487),(((((((456,481),((470,475),484)),483),(((460,(471,(472,486))),(462,(480,485))),(((465,466),468),473))),(459,(489,490))),(457,479)),(458,488)))),478),477),476),(443,444)),(461,464))),396),(271,455)),(133,(135,136)))),((68,214),212))),429),((((((2,283),((181,279),(244,252))),((70,(90,(217,(219,220)))),(86,((115,233),121)))),((35,(((44,82),276),272)),(((((165,231),183),(237,239)),176),254))),(((((((17,19),24),390),((308,((341,348),346)),412)),376),(((202,229),235),245)),(((139,203),(145,263)),241))),(192,193))),((((((((((5,103),(7,10)),((94,95),105)),91),249),225),89),(67,(((((74,76),222),198),(197,209)),77))),84),((64,65),172))),(((116,120),117),(126,(132,134)))),141),(((30,36),(188,240)),(34,42))),((((((((((20,422),418),26),435),438),397),((58,((366,370),377)),405)),(327,343)),(40,275)),(291,292))),((204,267),281)),274),286),50);
 041: 1 -214326.1719 -223322.1776 (0,(((((((((((((((((((1,27),((21,213),147)),(16,303)),((((29,(315,416)),363),(119,(155,175))),(66,259))),128),(124,337)),(((((((92,195),215),111),(253,353)),107),(149,367)),463)),(((((((((((((((((((((((((((3,((((((9,(12,101)),96),(11,100)),14),93),((97,98),(102,104)))),4),(6,13)),(85,224)),(((8,99),248),226)),(210,227)),(180,398)),79),((56,59),179)),(((((31,262),261),143),(51,298)),((((53,285),265),(270,277)),((189,284),(278,280))))),(57,(114,(118,228)))),(((((((((((((23,28),419),((420,(((421,424),(425,426)),423)),432)),437),(427,431)),439),(433,436)),((393,394),408)),((((((365,372),368),385),((378,(380,381)),391)),383),(373,375))),414),(((187,404),400),413)),((49,54),(169,170))),406)),((41,((80,87),(174,199))),(60,((61,(62,63)),211)))),(((((((69,((((71,196),72),73),(194,216))),251),(((75,221),(78,218)),250)),(191,223)),88),(112,113)),((83,109),((106,108),((148,((161,264),(166,238))),(151,(173,177))))))),((((((((15,323),322),(318,320)),338),(((((314,316),(325,355)),360),((((329,332),330),358),352)),335)),((306,(312,351)),(344,347))),((307,350),362)),(38,(43,47)))),((110,282),(((288,(293,294)),(289,290)),(296,297)))),(33,(182,258))),(((((137,138),242),140),144),142)),((((45,46),273),55),178)),((((((122,246),((((123,205),127),125),247)),(((129,206),(207,208)),130)),131),287),(((146,(((156,(158,200)),184),157)),(((159,((160,(255,256)),243)),257),299)),((((150,236),186),(((152,153),154),234)),(((162,164),((163,185),230)),((167,168),171)))))),(((((((18,((22,25),434)),428),430),402),((((((((((364,371),407),369),(((374,379),389),384)),(((382,395),417),409)),392),(386,388)),387),(399,((401,410),411))),403)),((305,311),(((309,310),(340,361)),(((((((313,354),326),((((317,319),324),321),339)),(334,336)),((328,(333,(356,357))),331)),((342,345),349)),359)))),415)),(201,260)),(300,((301,302),304))),((((32,37),190),295),(((39,(268,269)),266),(52,81)))),232),(((48,(((((((((((440,447),(449,453)),(((442,446),452),448)),(450,(451,454))),445),((((441,467),((469,474),482)),487),(((((((456,481),((470,475),484)),483),(((460,(471,(472,486))),(462,(480,485))),(((465,466),468),473))),(459,(489,490))),(457,479)),(458,488)))),478),477),476),(443,444)),(461,464))),396),(((133,(135,136)),271),455))),((68,214),212))),429),((((((2,283),((181,279),(244,252))),((70,(90,(217,(219,220)))),(86,((115,233),121)))),((35,((44,(82,276)),272)),(((((165,231),183),(237,239)),176),254))),(((((((17,19),24),390),(((308,348),(341,346)),412)),376),(((202,229),235),245)),(((139,203),(145,263)),241))),(192,193))),(((116,120),117),(126,(132,134)))),(((((((((5,103),(7,10)),(91,(225,249))),105),(94,95)),89),(67,((((((74,76),222),209),198),197),77))),84),((64,65),172))),141),(((30,36),(188,240)),(34,42))),((204,267),281)),(((((((((20,422),418),26),435),438),397),((58,((366,370),377)),405)),(327,343)),275)),(40,(291,292))),286),274),50);
 042: 3 -235525.5938 -223296.4765 (0,(((((((((((((((((((1,27),((21,213),147)),((16,303),66)),(((29,(315,416)),(259,363)),(119,(155,175)))),128),(124,337)),((((((92,195),215),(111,(253,353))),107),(149,367)),463)),(((((((((((((((((((((((((3,((((((9,(12,101)),96),(11,100)),14),93),((97,98),(102,104)))),4),(6,13)),(((8,99),248),226)),(((85,224),210),227)),(180,398)),79),((56,179),(59,((60,211),(61,(62,63)))))),(((51,298),((189,284),(278,280))),(((53,285),(265,270)),277))),(57,(114,(118,228)))),(((((((((((23,28),419),((420,(((421,424),(425,426)),423)),432)),437),(427,431)),((433,436),439)),414),(((((((365,372),368),385),383),((393,394),408)),((378,(380,381)),391)),(373,375))),(((187,404),400),413)),((49,54),(169,170))),406)),((41,(80,87)),(174,199))),(((((((69,(((((71,196),72),73),(194,216)),251)),250),((75,221),(78,218))),(191,223)),88),(112,113)),(83,(((106,108),109),((148,((161,264),(166,238))),(151,(173,177))))))),((((((((15,323),322),(318,320)),(((((314,316),(325,355)),(((329,332),330),358)),((338,360),352)),335)),((306,(312,351)),(344,347))),(307,350)),362),((((31,262),261),((((137,138),140),242),((142,143),144))),(38,(43,47))))),((110,282),(((288,(293,294)),(289,290)),(296,297)))),(33,(182,258))),((((45,46),273),55),178)),((((((122,246),((((123,205),127),125),247)),(((129,206),(207,208)),130)),131),287),(((146,(((156,(158,200)),184),157)),(((159,((160,(255,256)),243)),257),299)),((((150,236),186),(((152,153),154),234)),(((162,164),((163,185),230)),((167,168),171)))))),(((((((18,((22,25),434)),428),430),402),(((((((((364,371),407),369),(((374,379),389),((((382,395),417),409),384))),392),(386,388)),387),(399,((401,410),411))),403)),((305,311),(((309,310),(340,361)),(((((((313,354),326),((((317,319),324),321),339)),(334,336)),((328,(333,(356,357))),331)),((342,345),349)),359)))),415)),(201,260)),(300,((301,302),304))),((((32,37),190),295),(((39,(268,269)),266),(52,81)))),232),(((((48,((((((((((440,(447,(449,453))),(((442,446),452),448)),(450,(451,454))),445),((((441,467),((469,474),482)),487),(((((((456,481),((470,475),484)),483),((460,((462,(480,485)),(471,(472,486)))),473)),((459,((465,466),468)),(489,490))),(457,479)),(458,488)))),478),477),476),(443,444)),(461,464))),396),271),455),(133,(135,136)))),((68,214),212))),429),((((((2,283),((181,279),(244,252))),((70,(90,(217,(219,220)))),(86,((115,233),121)))),((35,(((44,82),276),272)),(((((165,231),183),(237,239)),176),254))),((((((17,19),24),(376,390)),(((308,348),(341,346)),412)),(((202,229),235),245)),(((139,203),(145,263)),241))),(192,193))),(((((((((5,103),(7,10)),(91,(225,249))),105),(94,95)),89),(67,(((((74,76),222),198),(197,209)),77))),84),((64,65),172))),(((116,120),117),(132,134))),(126,141)),((30,(188,240)),((34,42),36))),((((((((((20,422),418),26),397),435),438),(((366,370),377),405)),58),(327,343)),275)),((204,267),281)),(40,(291,292))),286),274),50);
 043: 1 -221282.3438 -223291.2799 (0,(((((((((((((((((((1,147),((21,213),27)),((16,303),66)),(((29,(315,416)),(259,363)),(119,(155,175)))),128),(124,337)),(((((((92,195),215),111),(253,353)),107),(149,367)),463)),(((((((((((((((((((((((((3,((((((9,(12,101)),96),(11,100)),14),93),((97,98),(102,104)))),4),(6,13)),(((8,99),248),226)),(((85,224),210),227)),(180,398)),79),(((56,179),59),((60,211),(61,(62,63))))),((((51,298),((189,284),(278,280))),(53,((265,(270,285)),277))),(57,(114,(118,228))))),(((((((((15,323),322),(318,320)),338),(((((314,316),(325,355)),360),((((329,330),332),358),352)),335)),((306,(312,351)),(344,347))),(307,350)),362),((((((((((((23,28),419),((420,(((421,424),(425,426)),423)),432)),437),(427,431)),439),(433,436)),(((((365,372),368),385),(383,((393,394),408))),((378,(380,381)),391))),(373,375)),((((187,404),414),413),400)),((49,54),(169,170))),406))),((41,(80,87)),(174,199))),(((((31,262),261),(142,143)),((((137,138),242),140),144)),(38,(43,47)))),(((((((69,(((((71,196),72),73),(194,216)),251)),250),((75,221),(78,218))),(191,223)),88),(112,113)),(83,(((106,108),109),((148,((161,264),(166,238))),(151,(173,177))))))),((110,282),(((288,(293,294)),(289,290)),(296,297)))),(33,(182,258))),((((45,46),273),55),178)),(((146,(((156,(158,200)),184),157)),(((159,((160,(255,256)),243)),257),299)),((((150,236),186),(((152,153),154),234)),(((162,164),((163,185),230)),((167,168),171))))),(((((122,246),(((123,205),127),(125,247))),(((129,206),(207,208)),130)),131),287)),(((((((18,((22,25),434)),428),430),402),(((((((((364,371),407),369),((((374,379),389),(((382,395),417),409)),384)),392),(386,388)),387),(399,((401,410),411))),403)),((305,311),(((309,310),(340,361)),(((((((313,354),326),((((317,319),324),321),339)),(334,336)),((328,(333,(356,357))),331)),((342,345),349)),359)))),415)),(201,260)),(300,((301,302),304))),((((32,37),190),295),(((39,(268,269)),266),(52,81)))),232),(((48,(((((((((440,((442,446),(448,452))),(450,(451,454))),(445,(447,(449,453)))),(((441,(467,((469,474),482))),487),((((456,481),((470,475),484)),(458,488)),((457,479),((459,(489,490)),((((460,(471,(472,486))),(462,(480,485))),(((465,466),468),473)),483)))))),478),477),476),(443,444)),(461,464))),396),((133,(135,136)),(271,455)))),((68,214),212))),429),((((((2,283),((181,279),(244,252))),((70,(90,(217,(219,220)))),(86,((115,233),121)))),((35,((44,(82,276)),272)),(((((165,231),183),(237,239)),176),254))),((((((17,19),24),(376,390)),(((308,348),(341,346)),412)),(((202,229),235),245)),(((139,203),241),(145,263)))),(192,193))),((((((((5,103),(7,10)),((94,95),105)),(91,(225,249))),89),(67,(((((74,76),222),198),(197,209)),77))),84),((64,65),172))),(((116,120),117),(126,(132,134)))),141),(((30,36),(188,240)),(34,42))),((204,267),281)),(((((((((20,422),418),26),435),438),397),((58,((366,370),377)),405)),(327,343)),275)),(40,(291,292))),286),274),50);
 044: 2 -207795.0312 -223288.8481 (0,(((((((((((((((((((1,147),((21,213),27)),((16,303),66)),(((29,(315,416)),(259,363)),(119,(155,175)))),128),(124,337)),(((((((92,195),215),111),(253,353)),107),(149,367)),463)),(((((((((((((((((((((((3,((((((9,(12,101)),96),(11,100)),14),93),((97,98),(102,104)))),4),(6,13)),((((8,99),248),226),(((85,224),210),227))),(180,398)),79),(((56,59),179),((60,211),(61,(62,63))))),((((51,298),((189,284),280)),((53,285),((265,270),(277,278)))),(57,(114,(118,228))))),(((((((((15,323),322),(318,320)),338),((((314,316),(325,355)),(((329,332),330),358)),((335,352),360))),((306,(312,351)),(344,347))),(307,350)),362),(((((((((((((23,28),419),((420,(((421,424),(425,426)),423)),432)),437),(427,431)),439),(433,436)),(((((365,372),368),385),(383,((393,394),408))),((378,(380,381)),391))),(373,375)),414),(((187,404),400),413)),((49,54),(169,170))),406))),((41,(80,87)),(174,199))),((((31,262),261),((((137,138),140),242),((142,143),144))),(38,(43,47)))),(((((((69,((((71,196),72),73),(194,216))),251),((75,221),((78,250),218))),(191,223)),88),(112,113)),(83,(((106,108),109),((148,((161,264),(166,238))),(151,(173,177))))))),((110,282),(((288,(293,294)),(289,290)),(296,297)))),(33,(182,258))),((((45,46),273),55),178)),((((((122,246),(((123,205),127),(125,247))),(((129,206),(207,208)),130)),131),287),(((146,(((159,((160,(255,256)),243)),257),299)),(((156,(158,200)),184),157)),((((150,236),186),(((152,153),154),234)),(((162,164),((163,185),230)),((167,168),171)))))),(((((((18,((22,25),434)),428),430),402),(((((((((364,371),369),407),(((374,379),389),((((382,395),417),409),384))),392),(386,388)),387),(399,((401,410),411))),403)),((305,311),(((309,310),(340,361)),(((((((313,354),326),((((317,319),324),321),339)),(334,336)),((328,(333,(356,357))),331)),((342,345),349)),359)))),415)),(201,260)),(300,((301,302),304))),((((32,37),190),295),(((39,(268,269)),266),(52,81)))),232),((((48,(((((((((((440,447),(449,453)),(((442,446),452),448)),(450,(451,454))),445),((((441,467),((469,474),482)),487),(((((((456,481),((470,475),484)),483),(((460,(471,(472,486))),(462,(480,485))),(((465,466),468),473))),(459,(489,490))),(457,479)),(458,488)))),478),477),476),(443,444)),461)),(396,464)),(271,455)),(133,(135,136)))),((68,214),212))),429),((((((2,283),((181,279),(244,252))),((70,(90,(217,(219,220)))),(86,((115,233),121)))),((35,((44,(82,276)),272)),(((((165,231),183),(237,239)),176),254))),(((((((17,19),24),390),(((308,348),(341,346)),412)),376),(((202,229),235),245)),(((139,203),241),(145,263)))),(192,193))),((((((((5,103),(7,10)),((94,95),105)),(91,(225,249))),89),(67,(((((74,76),222),198),(197,209)),77))),84),((64,65),172))),(((116,120),117),(126,(132,134)))),141),((30,(188,240)),((34,42),36))),((204,267),281)),(((((((((20,422),418),26),435),438),397),((58,((366,370),377)),405)),(327,343)),275)),(40,(291,292))),286),274),50);
 045: 1 -211993.9688 -223315.4494 (0,((((((((((((((((((((1,147),((21,213),27)),((16,303),66)),(((29,(315,416)),(259,363)),(119,(155,175)))),124),337),128),((((((92,195),215),(111,(253,353))),107),(149,367)),463)),(((((((((((((((((((((3,((((((9,(12,101)),96),(11,100)),14),93),((97,98),(102,104)))),4),(6,13)),((((8,99),248),226),((85,224),(210,227)))),(79,(180,398))),(((56,179),59),((60,211),(61,(62,63))))),(((49,(54,(169,170))),(57,(114,(118,228)))),((51,298),((53,((265,(270,285)),(277,278))),((189,284),280))))),(((((((((15,323),322),(318,320)),338),((((314,316),(325,355)),((329,(332,358)),330)),((335,352),360))),(((306,(312,351)),(344,347)),350)),307),362),(((((((((((23,28),419),((420,(((421,424),(425,426)),423)),432)),437),(427,431)),439),(433,436)),((((((365,372),368),385),383),((393,394),408)),((378,(380,381)),391))),(373,375)),(((187,404),400),(406,414))),413))),((41,(80,87)),(174,199))),(((((31,262),261),((((137,138),242),140),((142,143),144))),(38,(43,47))),33)),(((((((((69,(((((71,196),72),73),(194,216)),251)),250),((75,221),(78,218))),(191,223)),((106,108),109)),88),(83,(148,((151,(173,177)),((161,264),(166,238)))))),(112,113)),(296,297))),(110,(282,((288,(293,294)),(289,290))))),(182,258)),((((45,46),273),55),178)),((((((122,246),((((123,205),127),125),247)),(((129,206),(207,208)),130)),131),287),(((146,(((156,(158,200)),184),157)),(((159,((160,(255,256)),243)),257),299)),((((150,236),186),(((152,153),154),234)),(((162,164),((163,185),230)),((167,168),171)))))),(201,260)),(((((((18,((22,25),434)),428),430),402),(((((((((364,371),369),407),((((374,379),389),(((382,395),417),409)),384)),392),(386,388)),387),(399,((401,410),411))),403)),((305,311),(((309,310),(340,361)),((((((((313,354),(((317,319),324),321)),339),326),(334,336)),((328,(333,(356,357))),331)),((342,345),349)),359)))),415)),(((39,(268,269)),266),(52,81))),((((32,37),190),295),(232,(300,((301,302),304))))),(((((48,(((((((((440,(((442,446),452),448)),(450,(451,454))),(445,(447,(449,453)))),((((441,467),((469,474),482)),487),(((((((456,481),((470,475),484)),(458,488)),(459,(489,490))),483),(((460,(471,(472,486))),(462,(480,485))),(((465,466),468),473))),(457,479)))),478),477),476),(443,444)),(461,464))),396),271),455),(133,(135,136)))),((68,214),212))),429),((((((2,283),((181,279),(244,252))),(((70,(217,(219,220))),90),(86,((115,233),121)))),((35,((44,(82,276)),272)),(((((165,231),183),(237,239)),176),254))),(((((((17,19),24),390),(((308,348),(341,346)),412)),376),(((202,229),235),245)),(((139,203),(145,263)),241))),(192,193))),((((((((((5,103),(7,10)),((94,95),105)),91),249),225),89),(67,(((((74,76),222),198),(197,209)),77))),84),((64,65),172))),(((116,120),117),(126,(132,134)))),141),((30,(188,240)),((34,42),36))),((204,267),281)),(((((((((20,422),418),26),435),438),397),((58,((366,370),377)),405)),(327,343)),275)),(40,(291,292))),286),274),50);
 046: 1 -228868.5312 -223289.2267 (0,(((((((((((((((((((1,147),((((29,(315,416)),(259,363)),119),(155,175))),((21,213),27)),((16,303),66)),128),(124,337)),((((((92,195),215),(111,(253,353))),107),(149,367)),463)),(((((((((((((((((((((((3,((((((9,(12,101)),96),(11,100)),14),93),((97,98),(102,104)))),4),(6,13)),((((8,99),248),226),(((85,224),210),227))),(180,398)),79),(((56,179),59),((60,211),(61,(62,63))))),((((49,54),(169,170)),((51,298),((53,((265,(270,285)),(277,278))),((189,284),280)))),(57,(114,(118,228))))),(((((((15,323),322),(318,320)),338),(((306,(312,(344,347))),((((((314,316),(325,355)),(((329,332),330),358)),(335,352)),360),351)),(307,350))),362),(((((((((((23,28),(420,(((421,424),(425,426)),423))),(419,432)),437),(427,431)),439),(433,436)),(((((365,372),368),385),(383,((393,394),408))),((378,(380,381)),391))),(373,375)),(406,414)),(((187,400),404),413)))),((41,(80,87)),(174,199))),((((31,262),261),((((137,138),140),242),((142,143),144))),(38,(43,47)))),((((((69,((((71,196),72),73),(194,216))),251),(((75,221),250),(78,218))),(191,223)),88),((83,(((106,108),109),((148,(151,(173,177))),((161,264),(166,238))))),(112,113)))),((110,282),(((288,(293,294)),(289,290)),(296,297)))),(33,(182,258))),((((45,46),273),55),178)),((((((122,246),((((123,205),127),125),247)),(((129,206),(207,208)),130)),131),287),(((146,(((156,(158,200)),184),157)),(((159,((160,(255,256)),243)),257),299)),((((150,236),186),(((152,153),154),234)),(((162,164),((163,185),230)),((167,168),171)))))),(((((((18,((22,25),434)),428),430),402),(((((((((364,371),369),407),(((374,379),389),((((382,395),417),409),384))),392),(386,388)),387),(399,((401,410),411))),403)),((305,311),(((309,310),(340,361)),(((((((313,354),326),((((317,319),324),321),339)),(334,336)),((328,(333,(356,357))),331)),((342,345),349)),359)))),415)),(201,260)),(300,((301,302),304))),((((32,37),190),295),(((39,(268,269)),266),(52,81)))),232),((((48,271),455),(396,((((((((((440,((((442,446),452),448),(450,(451,454)))),(447,(449,453))),445),(((441,((469,474),482)),((((456,481),((470,475),484)),(458,488)),((457,479),((459,(489,490)),((((460,(471,(472,486))),(462,(480,485))),(((465,466),468),473)),483))))),487)),478),467),477),476),(443,444)),(461,464)))),(133,(135,136)))),((68,214),212))),429),((((((2,283),((181,279),(244,252))),(((70,(217,(219,220))),90),(86,((115,233),121)))),((35,(((44,82),276),272)),(((((165,231),183),(237,239)),176),254))),(((((((17,19),24),390),(((308,348),(341,346)),412)),376),(((202,229),235),245)),(((139,203),(145,263)),241))),(192,193))),((((((((5,103),(7,10)),((94,95),105)),(91,(225,249))),89),(67,(((((74,76),222),198),(197,209)),77))),84),((64,65),172))),(((116,120),117),(126,(132,134)))),141),((30,(188,240)),((34,42),36))),((204,267),281)),(((((((((20,422),418),26),435),438),397),((58,((366,370),377)),405)),(327,343)),(40,275))),(291,292)),286),274),50);
 047: 1 -206838.875 -223282.381 (0,(((((((((((((((((((1,147),((21,213),27)),((16,303),66)),(((29,(315,416)),(259,363)),(119,(155,175)))),128),(124,337)),(((((((92,195),215),111),(253,353)),107),(149,367)),463)),(((((((((((((((((((((3,((((((9,(12,101)),96),(11,100)),14),93),((97,98),(102,104)))),4),(6,13)),((((8,99),248),226),(((85,224),210),227))),(79,180)),(((56,179),59),((60,211),(61,(62,63))))),(((49,(54,(169,170))),((51,298),((53,((265,(270,285)),(277,278))),((189,284),280)))),(57,(114,(118,228))))),((((((((((15,323),322),(318,320)),338),((((314,316),(325,355)),((329,(332,358)),330)),((335,352),360))),((306,351),(312,(344,347)))),(307,350)),362),398),((((((((((((23,28),419),((420,(((421,424),(425,426)),423)),432)),437),(427,431)),439),(433,436)),(((((365,372),368),385),(383,((393,394),408))),((378,(380,381)),391))),(373,375)),414),(((187,404),400),413)),406))),((41,(80,87)),(174,199))),(((((((69,((((71,196),72),73),(194,216))),251),(((75,221),250),(78,218))),(191,223)),88),(112,113)),(83,(((106,108),109),((148,((161,264),(166,238))),(151,(173,177))))))),((((31,262),261),((((137,138),140),242),((142,143),144))),(38,(43,47)))),((110,282),(((288,(293,294)),(289,290)),(296,297)))),(33,(182,258))),((((45,46),273),55),178)),((((((122,246),((((123,205),127),125),247)),(((129,206),(207,208)),130)),131),287),(((146,(((156,(158,200)),184),157)),(((159,((160,(255,256)),243)),257),299)),((((150,236),186),(((152,153),154),234)),(((162,164),((163,185),230)),((167,168),171)))))),(((((((18,((22,25),434)),428),430),402),(((((((((364,371),369),407),(((374,379),389),((((382,395),417),409),384))),392),(386,388)),387),(399,((401,410),411))),403)),((305,311),(((309,310),(340,361)),(((((((313,354),326),((((317,319),324),321),339)),(334,336)),((328,(333,(356,357))),331)),((342,345),349)),359)))),415)),((201,260),(300,((301,302),304)))),((((32,37),190),295),(((39,(268,269)),266),(52,81)))),232),((((48,271),455),(396,((((((((((440,(((442,446),452),448)),(450,(451,454))),(447,(449,453))),445),(((((441,(467,((469,474),482))),(457,479)),(458,488)),((((456,((470,475),484)),481),((460,(((465,466),468),473)),((471,(472,486)),483))),((459,(489,490)),(462,(480,485))))),487)),478),477),476),(443,444)),(461,464)))),(133,(135,136)))),((68,214),212))),429),((((((2,283),((181,279),(244,252))),(((70,(217,(219,220))),90),(86,((115,233),121)))),((35,((44,(82,276)),272)),(((((165,231),183),(237,239)),176),254))),(((((((17,19),24),390),(((308,348),(341,346)),412)),376),(((202,229),235),245)),(((139,203),(145,263)),241))),(192,193))),((((((((5,103),(7,10)),((94,95),105)),(91,(225,249))),89),(67,(((((74,76),222),198),(197,209)),77))),84),((64,65),172))),(((116,120),117),(126,(132,134)))),141),(((30,36),(188,240)),(34,42))),((204,281),267)),(((((((((20,422),418),26),435),438),397),((58,((366,370),377)),405)),(327,343)),275)),(40,(291,292))),286),274),50);
 048: 1 -220119.1562 -223307.949 (0,((((((((((((((((((((1,27),((21,213),147)),(16,303)),(((29,(315,416)),(259,363)),(119,(155,175)))),128),(124,337)),66),(((((((92,195),215),111),(253,353)),107),(149,367)),463)),((((((((((((((((((((((3,((((((9,(12,101)),96),(11,100)),14),93),((97,98),(102,104)))),4),(6,13)),((((8,99),248),226),((85,224),(210,227)))),(79,(180,398))),(((56,59),179),((60,211),(61,(62,63))))),((((51,298),((189,284),280)),((53,285),((265,270),(277,278)))),(57,(114,(118,228))))),(((((((((((23,28),419),((420,(((421,424),(425,426)),423)),432)),437),(427,431)),439),(433,436)),(((((((365,372),368),385),383),((393,394),408)),((378,(380,381)),391)),(373,375))),((((187,404),400),413),414)),((49,54),(169,170))),406)),(41,((80,87),(174,199)))),(((((((69,((((71,196),72),73),(194,216))),251),(((75,221),250),(78,218))),(191,223)),88),(112,113)),(83,(((106,108),109),((148,((161,264),(166,238))),(151,(173,177))))))),(((((((((15,323),322),(318,320)),(((((314,316),(325,355)),((329,(332,358)),330)),((338,360),352)),335)),((306,(312,351)),(344,347))),(307,350)),362),(38,(43,47))),(((31,262),261),((((137,138),242),140),((142,143),144))))),((110,282),(((288,(293,294)),(289,290)),(296,297)))),(33,(182,258))),((((45,46),273),55),178)),((((((122,246),((((123,205),127),125),247)),(((129,206),(207,208)),130)),131),287),(((146,(((156,(158,200)),184),157)),(((159,((160,(255,256)),243)),257),299)),((((150,236),186),(((152,153),154),234)),(((162,164),((163,185),230)),((167,168),171)))))),(((((((18,((22,25),434)),428),430),402),(((((((((364,371),407),369),(((374,379),389),((((382,395),417),409),384))),392),(386,388)),387),(399,((401,410),411))),403)),((305,311),(((309,310),(340,361)),(((((((313,354),(((317,319),324),321)),(326,339)),(334,336)),((328,(333,(356,357))),331)),((342,345),349)),359)))),415)),(300,((301,302),304))),((((39,(268,269)),266),(52,81)),295)),232),(((32,37),190),(201,260))),((((48,((((((((((440,(((442,446),452),448)),(450,(451,454))),(447,(449,453))),445),((((((((441,467),((469,474),482)),487),(457,479)),(458,488)),(((456,((470,475),484)),481),483)),((459,((465,466),468)),(489,490))),(((460,473),(471,(472,486))),(462,(480,485))))),478),477),476),(443,444)),(461,464))),396),(271,455)),(133,(135,136)))),((68,214),212))),429),((((((2,283),((181,279),(244,252))),(((70,(217,(219,220))),90),(86,((115,233),121)))),((35,((44,(82,276)),272)),(((((165,231),183),(237,239)),176),254))),((((((17,19),24),(376,390)),(((308,348),(341,346)),412)),(((202,229),235),245)),(((139,203),(145,263)),241))),(192,193))),((((((((5,103),(7,10)),((94,95),105)),(91,(225,249))),89),(67,(((((74,76),222),198),(197,209)),77))),84),((64,65),172))),(((116,120),117),(126,(132,134)))),141),((30,(188,240)),((34,42),36))),(((((((((20,422),418),26),397),435),438),(((366,370),377),405)),(327,343)),(58,275))),((204,267),281)),(291,292)),(40,286)),274),50);
 049: 2 -222845.375 -223284.2418 (0,(((((((((((((((((((1,147),((21,213),27)),((16,303),66)),(((29,(315,416)),(259,363)),(119,(155,175)))),337),(124,128)),((((((92,195),215),(111,(253,353))),107),(149,367)),463)),(((((((((((((((((((((((3,((((((9,(12,101)),96),(11,100)),14),93),((97,98),(102,104)))),4),(6,13)),((((8,99),248),226),(((85,224),210),227))),(180,398)),79),(((56,179),59),((60,211),(61,(62,63))))),((((49,54),(169,170)),((51,298),((53,((265,(270,285)),(277,278))),((189,284),280)))),(57,(114,(118,228))))),(((((((((15,323),322),(318,320)),338),((((314,316),(325,355)),((329,(332,358)),330)),((335,352),360))),((306,351),(312,(344,347)))),(307,350)),362),(((((((((((23,28),419),((420,(((421,424),(425,426)),423)),432)),437),(427,431)),439),(433,436)),(((((365,372),368),385),(383,((393,394),408))),((378,(380,381)),391))),(373,375)),((((187,404),400),413),414)),406))),((41,(80,87)),(174,199))),((((31,262),261),((((137,138),140),242),((142,143),144))),(38,(43,47)))),(((((((69,((((71,196),72),73),(194,216))),251),(((75,221),(78,218)),250)),(191,223)),88),(112,113)),(83,(((106,108),109),((148,(151,(173,177))),((161,264),(166,238))))))),((110,282),(((288,(293,294)),(289,290)),(296,297)))),(33,(182,258))),((((45,46),273),55),178)),((((((122,246),((((123,205),127),125),247)),(((129,206),(207,208)),130)),131),287),(((146,(((156,(158,200)),184),157)),(((159,((160,(255,256)),243)),257),299)),((((150,236),186),(((152,153),154),234)),(((162,164),((163,185),230)),((167,168),171)))))),(((((((18,((22,25),434)),428),430),402),((((((((((364,371),407),369),(((374,379),389),384)),(((382,395),417),409)),392),(386,388)),387),(399,((401,410),411))),403)),((305,311),(((309,310),(340,361)),(((((((313,354),326),((((317,319),324),321),339)),(334,336)),((328,(333,(356,357))),331)),((342,345),349)),359)))),415)),(201,260)),(300,((301,302),304))),((((32,37),190),295),(((39,(268,269)),266),(52,81)))),232),((((48,271),455),(133,(135,136))),(396,((((((((((440,(((442,446),452),448)),(450,(451,454))),(447,(449,453))),445),((((441,467),((469,474),482)),487),((((456,481),((470,475),484)),(458,488)),((457,479),((459,(489,490)),((((460,(471,(472,486))),(462,(480,485))),(((465,466),468),473)),483)))))),478),477),476),(443,444)),(461,464))))),((68,214),212))),429),((((((2,283),((181,279),(244,252))),(((70,(217,(219,220))),90),(86,((115,233),121)))),((35,(((44,82),276),272)),(((((165,231),183),(237,239)),176),254))),(((((((17,19),24),390),((308,((341,348),346)),412)),376),(((202,229),235),245)),(((139,203),(145,263)),241))),(192,193))),((((((((5,103),(7,10)),((94,95),105)),(91,(225,249))),89),(67,(((((74,76),222),198),(197,209)),77))),84),((64,65),172))),(((116,120),117),(126,(132,134)))),141),(((30,36),(188,240)),(34,42))),((204,267),281)),(((((((((20,422),418),26),435),438),397),((58,((366,370),377)),405)),(327,343)),275)),(40,(291,292))),286),274),50);
 050: 2 -222278.1562 -223305.0218 (0,((((((((((((((((((((1,27),(((21,213),147),66)),(16,303)),(((29,(315,416)),(259,363)),(119,(155,175)))),128),(124,337)),(((((92,195),215),(111,(253,353))),107),(149,367))),463),(((((((((((((((((((((((((3,((((((9,(12,101)),96),(11,100)),14),93),((97,98),(102,104)))),4),(6,13)),((((8,99),248),226),(((85,224),210),227))),(180,398)),79),(((56,179),59),((60,211),(61,(62,63))))),(((51,298),((189,284),280)),(((53,285),(265,270)),(277,278)))),(57,(114,(118,228)))),(((((((((((((23,28),(420,(((421,424),(425,426)),423))),(419,432)),437),(427,431)),439),(433,436)),(((((365,372),368),385),(383,((393,394),408))),((378,(380,381)),391))),(373,375)),((((187,404),414),406),400)),((49,54),(169,170))),413),31)),(41,((80,87),(174,199)))),(((((((((15,323),322),(318,320)),(((((314,316),(325,355)),(((329,332),330),358)),((338,360),352)),335)),((306,351),(312,(344,347)))),(307,350)),362),(38,(43,47))),((((((137,138),140),242),262),((142,144),143)),261))),((((((((69,((((71,196),72),73),(194,216))),251),(((75,221),(78,218)),250)),(191,223)),((106,108),109)),88),(83,(148,((151,(173,177)),((161,264),(166,238)))))),(112,113))),((110,282),(((288,(293,294)),(289,290)),(296,297)))),(33,(182,258))),(((45,46),273),178)),((((((122,246),((((123,205),127),125),247)),(((129,206),(207,208)),130)),131),287),(((146,(((156,(158,200)),184),157)),(((159,((160,(255,256)),243)),257),299)),((((150,236),186),(((152,153),154),234)),(((162,164),((163,185),230)),((167,168),171)))))),((((((((18,((22,25),434)),428),430),402),(((((((((364,371),407),369),(((374,379),389),((((382,395),417),409),384))),392),(386,388)),387),(399,((401,410),411))),403)),((305,(((309,310),(340,361)),((((((((313,354),326),((((317,319),324),321),339)),(334,336)),(328,(333,(356,357)))),331),((342,345),349)),359))),311)),415),55)),(201,260)),(300,((301,302),304))),(((((32,37),190),295),(((39,(268,269)),266),(52,81))),232)),(((48,(((((((((440,((445,447),(449,453))),(((442,446),452),448)),(450,(451,454))),((((441,467),((469,474),482)),487),(((((((456,481),((470,475),484)),483),((460,((462,(480,485)),(471,(472,486)))),473)),((459,((465,466),468)),(489,490))),(457,479)),(458,488)))),478),477),476),(443,444)),(461,464))),396),271)),(133,(135,136))),((68,214),212)),455)),429),((((((2,283),(181,((244,252),279))),((70,(90,(217,(219,220)))),(86,((115,233),121)))),((35,(((44,82),276),272)),(((((165,231),183),(237,239)),176),254))),(((((((17,19),24),390),(((308,348),(341,346)),412)),376),(((202,229),235),245)),(((139,203),(145,263)),241))),(192,193))),(((((((((5,103),(7,10)),(94,95)),(91,(225,249))),105),89),(67,(((((74,76),222),198),(197,209)),77))),84),((64,65),172))),(((116,120),117),(126,(132,134)))),141),(((30,36),(188,240)),(34,42))),((204,267),281)),(((((((((20,422),418),26),435),438),397),((58,((366,370),377)),405)),(327,343)),275)),(40,(291,292))),286),274),50);
 051: 1 -218782.0156 -223305.6369 (0,(((((((((((((((((((1,147),((21,213),27)),((16,303),66)),((((29,363),(119,(155,175))),259),(315,416))),128),(124,337)),(((((((92,195),215),111),(253,353)),107),(149,367)),463)),((((((((((((((((((((3,(((((((9,(12,101)),96),(11,100)),(102,104)),93),14),(97,98))),4),(6,13)),((((8,99),248),226),(((85,224),210),227))),(79,(180,398))),(51,298)),((((((53,((265,(270,285)),(277,278))),280),284),((60,((61,(62,63)),211)),189)),(57,(114,(118,228)))),((56,179),59))),(((((((((((15,323),322),(318,320)),338),((((314,316),(325,355)),((329,(332,358)),330)),((335,352),360))),((306,(312,351)),(344,347))),(307,350)),362),((((((((((((23,28),419),((420,(((421,424),(425,426)),423)),432)),437),(427,431)),439),(433,436)),((((365,372),368),(383,(385,((393,394),408)))),((378,(380,381)),391))),(373,375)),((((187,404),414),413),400)),((49,54),(169,170))),406)),((((31,262),261),((((137,138),242),140),((142,143),144))),(38,(43,47)))),((41,(80,87)),(174,199)))),(((((((((69,((((71,196),72),73),(194,216))),251),250),((75,221),(78,218))),(191,223)),83),(112,113)),88),(((106,108),109),(148,((151,(173,177)),((161,264),(166,238))))))),((110,282),(((288,293),(289,290)),(294,(296,297))))),(33,(182,258))),((((45,46),273),55),178)),((((((122,246),((((123,205),127),125),247)),(((129,206),(207,208)),130)),131),287),(((146,(((156,(158,200)),184),157)),(((159,((160,(255,256)),243)),257),299)),((((150,236),186),(((152,153),154),234)),(((162,164),((163,185),230)),((167,168),171)))))),(((((((18,((22,25),434)),428),430),402),(((((((((364,371),369),407),(((374,379),389),((((382,395),417),409),384))),392),(386,388)),387),(399,((401,410),411))),403)),((305,311),(((309,310),(340,361)),(((((((313,354),326),((((317,319),324),321),339)),(334,336)),((328,(333,(356,357))),331)),((342,345),349)),359)))),415)),(((201,260),300),((301,302),304))),(((((32,37),190),295),(((39,(268,269)),266),(52,81))),232)),(((48,((((((((((440,(((442,446),452),448)),(450,(451,454))),(447,(449,453))),445),(((((441,467),((469,474),482)),487),((457,479),((((459,(489,490)),(((465,466),468),473)),483),((460,(471,(472,486))),(462,(480,485)))))),(((456,481),((470,475),484)),(458,488)))),478),477),476),(443,444)),(461,464))),396),271)),(133,(135,136))),((68,214),212)),455)),429),((((((2,283),((181,279),(244,252))),(((70,(217,(219,220))),90),(86,((115,233),121)))),((35,((44,(82,276)),272)),(((((165,231),183),(237,239)),176),254))),(((((((17,19),24),390),(((308,348),(341,346)),412)),376),(((202,229),235),245)),((139,203),((145,263),241)))),(192,193))),(((((((((5,103),(7,10)),(91,(225,249))),105),(94,95)),89),(67,(((((74,76),222),(197,209)),198),77))),84),((64,65),172))),(((116,120),117),(126,(132,134)))),141),((30,(188,240)),((34,42),36))),((204,267),281)),(((((((((20,422),418),26),435),438),397),((58,((366,370),377)),405)),(327,343)),275)),(40,(291,292))),286),274),50);
 052: 1 -224126.9375 -223298.6524 (0,(((((((((((((((((1,147),((((29,(315,416)),(259,363)),119),(155,175))),((21,213),27)),((16,303),66)),128),(124,337)),(((((((92,195),215),111),(253,353)),107),(149,367)),463)),(((((((((((((((((((((3,((((((9,(12,101)),96),(11,100)),14),93),((97,98),(102,104)))),4),(6,13)),((((8,99),226),248),(((85,224),210),227))),(180,398)),79),(((56,179),59),(60,((61,(62,63)),211)))),((((49,54),(169,170)),((51,298),((53,((265,(270,285)),(277,278))),(189,(280,284))))),(57,(114,(118,228))))),(((((((((((15,323),322),(318,320)),338),((((314,316),(325,355)),((329,(332,358)),330)),((335,352),360))),((306,(312,351)),(344,347))),(307,350)),362),((((((((((((23,28),419),((420,(((421,424),(425,426)),423)),432)),437),(427,431)),439),(433,436)),(((((365,372),368),385),(383,((393,394),408))),((378,(380,381)),391))),(373,375)),414),(((187,404),400),413)),406)),((((31,262),261),((((137,138),242),140),((142,143),144))),(38,(43,47)))),((41,(80,87)),(174,199)))),(((((((69,(((((71,196),72),73),(194,216)),251)),250),((75,221),(78,218))),(191,223)),88),(112,113)),(83,(((106,108),109),((148,((161,264),(166,238))),(151,(173,177))))))),((110,282),(((288,(293,294)),(289,290)),(296,297)))),(33,(182,258))),((((45,46),273),55),178)),((((((122,246),((((123,205),127),125),247)),((129,((206,208),207)),130)),131),287),(((146,(((156,(158,200)),184),157)),(((159,((160,(255,256)),243)),257),299)),((((150,236),186),(((152,153),154),234)),(((162,164),((163,185),230)),((167,168),171)))))),(((((((18,((22,25),434)),428),430),402),(((((((((364,371),407),369),(((374,379),389),((((382,395),417),409),384))),392),(386,388)),387),(399,((401,410),411))),403)),((305,311),(((309,310),(340,361)),((((((((313,354),326),((((317,319),324),321),339)),(334,336)),(328,(333,(356,357)))),331),((342,345),349)),359)))),415)),(201,260)),(300,((301,302),304))),((((32,37),190),295),(((39,(268,269)),266),(52,81)))),232),((((48,271),455),(396,((((((((((440,(((442,446),452),448)),(450,(451,454))),(445,(447,(449,453)))),(((441,((469,474),482)),487),(((((((456,481),((470,475),484)),483),(((460,(471,(472,486))),(462,(480,485))),(((465,466),468),473))),(459,(489,490))),(457,479)),(458,488)))),478),467),477),476),(443,444)),(461,464)))),(133,(135,136)))),((68,214),212))),429),((((((2,283),((181,279),(244,252))),((70,(90,(217,(219,220)))),(86,((115,233),121)))),((35,(((44,82),276),272)),(((((165,231),183),(237,239)),176),254))),((((((((17,19),24),390),(((308,348),(341,346)),412)),376),(((202,229),235),245)),241),((139,203),(145,263)))),(192,193))),(((116,120),117),(126,(132,134)))),((((((((5,103),(7,10)),((94,95),105)),(91,(225,249))),89),(67,(((((74,76),222),198),(197,209)),77))),84),((64,65),172))),((30,((34,42),36)),((141,188),((204,(240,267)),281)))),(((((((((20,422),418),26),435),438),397),((58,((366,370),377)),405)),(327,343)),275)),(40,(291,292))),286),274),50);
 053: 1 -211969.5625 -223319.5746 (0,(((((((((((((((((((1,27),((21,213),147)),((16,303),66)),(((29,(315,416)),(259,363)),(119,(155,175)))),128),(124,337)),(((((((92,195),215),111),(253,353)),107),(149,367)),463)),(((((((((((((((((((((((3,((((((9,(12,101)),96),(11,100)),14),93),((97,98),(102,104)))),4),(6,13)),((((8,99),248),226),(((85,224),210),227))),(79,(180,398))),((56,59),179)),((51,298),((53,((((60,((61,(62,63)),211)),189),((((270,285),(277,278)),280),284)),265)),(57,(114,(118,228)))))),(((((((((15,323),322),(318,320)),338),(((((314,316),(325,355)),(((329,332),330),358)),360),(335,352))),((306,(312,351)),(344,347))),(307,350)),362),(((((((((((23,28),419),((420,(((421,424),(425,426)),423)),432)),437),(427,431)),((433,436),439)),((((365,372),368),(383,(385,((393,394),408)))),((378,(380,381)),391))),(373,375)),((((187,404),414),413),400)),((49,54),(169,170))),406))),((41,(80,87)),(174,199))),((((31,262),261),((((137,138),140),242),((142,143),144))),(38,(43,47)))),(((((((((69,((((71,196),72),73),(194,216))),251),250),((75,221),(78,218))),(191,223)),83),88),(((106,108),109),(148,((151,(173,177)),((161,264),(166,238)))))),(112,113))),((110,282),(((288,(293,294)),(289,290)),(296,297)))),(33,(182,258))),((((45,46),273),55),178)),((((((122,246),((((123,205),127),125),247)),(((129,206),(207,208)),130)),131),287),(((146,(((159,((160,(255,256)),243)),257),299)),(((156,(158,200)),184),157)),((((150,236),186),(((152,153),154),234)),(((162,164),((163,185),230)),((167,168),171)))))),((((((18,((22,25),434)),428),430),(((((((((364,371),407),369),(((374,379),389),((((382,395),417),409),384))),392),(386,388)),387),(399,((401,410),411))),403)),((305,311),(((309,310),(340,361)),(((((((313,354),326),((((317,319),324),321),339)),(334,336)),((328,(333,(356,357))),331)),((342,345),349)),359)))),(402,415))),(300,((301,302),304))),(((39,(268,269)),266),(52,81))),295),(((32,37),190),(201,260))),232),((((48,(((((((((440,(445,(447,(449,453)))),(((442,446),452),448)),(450,(451,454))),((((441,467),((469,474),482)),487),((((((456,481),((470,475),484)),(458,488)),(457,479)),((459,(489,490)),(460,(((465,466),468),473)))),((462,(480,485)),((471,(472,486)),483))))),478),477),476),(443,444)),(461,464))),396),(271,455)),(133,(135,136)))),((68,214),212))),429),((((((2,283),((181,279),(244,252))),((70,(90,(217,(219,220)))),(86,((115,233),121)))),((35,((44,(82,276)),272)),(((((165,231),183),(237,239)),176),254))),(((((((17,19),24),390),(((308,348),(341,346)),412)),376),(((202,229),235),245)),(((139,203),(145,263)),241))),(192,193))),((((((((5,103),(7,10)),((94,95),105)),(91,(225,249))),89),(67,(((((74,76),209),198),197),(77,222)))),84),((64,65),172))),(((116,120),117),(126,(132,134)))),141),(((30,36),(188,240)),(34,42))),(((((((((20,422),418),26),435),438),397),((58,((366,370),377)),405)),(327,343)),275)),((204,267),281)),(40,(291,292))),286),274),50);
 054: 2 -219880.2031 -223327.9482 (0,(((((((((((((((((1,147),((21,213),27)),((16,303),66)),(((29,(315,416)),(259,363)),(119,(155,175)))),128),(124,337)),(((((((92,195),215),111),(253,353)),107),(149,367)),463)),((((((((((((((((((((3,((((((9,(12,101)),96),(11,100)),93),14),((97,98),(102,104)))),4),(6,13)),(85,224)),(((8,99),248),226)),(210,227)),(180,398)),((((51,298),((189,(280,285)),284)),(53,((265,270),(277,278)))),((57,(114,(118,228))),79))),((56,179),(59,((60,211),(61,(62,63)))))),((((((((((((15,323),322),(318,320)),((((314,316),(325,355)),(((((329,330),332),358),352),(338,360))),335)),((306,351),(312,(344,347)))),(307,350)),362),(((((((((((((23,28),419),((420,(((421,424),(425,426)),423)),432)),437),(427,431)),439),(433,436)),408),(393,394)),(((((365,372),368),385),((378,(380,381)),391)),383)),(373,375)),(((49,54),(169,170)),((((187,404),414),413),400))),406)),((41,(80,87)),(174,199))),(((((((69,((((71,196),72),73),(194,216))),251),(((75,221),(78,218)),250)),(191,223)),83),(88,(((106,108),109),(148,((151,(173,177)),((161,264),(166,238))))))),(112,113))),((((31,262),261),((((137,138),140),242),((142,143),144))),(38,(43,47)))),(((110,(289,290)),(282,(288,(293,294)))),(296,297)))),(33,(182,258))),((((45,46),273),55),178)),((((((122,246),((((123,205),127),125),247)),(((129,206),(207,208)),130)),131),287),(((146,(((156,(158,200)),184),157)),(((159,((160,(255,256)),243)),257),299)),((((150,236),186),(((152,153),154),234)),(((162,164),((163,185),230)),((167,168),171)))))),(((((((18,((22,25),434)),428),430),402),(((((((((364,371),369),407),(((374,379),389),((((382,395),417),409),384))),392),(386,388)),387),(399,((401,410),411))),403)),((305,311),(((309,310),(340,361)),(((((((313,354),326),((((317,319),324),321),339)),(334,336)),((328,(333,(356,357))),331)),((342,345),349)),359)))),415)),(300,((301,302),304))),(((39,(268,269)),266),(52,81))),((((32,37),190),295),(201,260))),232),((((48,(((((((((440,(((442,446),452),448)),(450,(451,454))),(445,(447,(449,453)))),((((441,467),((469,474),482)),487),(((((((456,481),((470,475),484)),(((460,(471,(472,486))),(462,(480,485))),(((465,466),468),473))),483),(459,(489,490))),(457,479)),(458,488)))),478),477),476),(443,444)),(461,464))),396),(271,455)),(133,(135,136)))),((68,214),212))),429),((((((2,283),((181,279),(244,252))),((70,(90,(217,(219,220)))),(86,((115,233),121)))),((35,((44,(82,276)),272)),((((165,231),183),(237,239)),176))),(((((((17,19),24),390),(((308,348),(341,346)),412)),376),(((202,229),235),245)),(((139,203),(145,263)),241))),((192,193),254))),((((((((5,103),(7,10)),((94,95),105)),(91,(225,249))),89),(67,(((((74,76),222),198),(197,209)),77))),84),((64,65),172))),(((116,120),117),(126,(132,134)))),(((30,(188,240)),((34,42),36)),(141,((204,267),281)))),(((((((((20,422),418),26),435),438),397),((58,((366,370),377)),405)),(327,343)),275)),(40,(291,292))),286),274),50);
 055: 1 -217378.9062 -223294.376 (0,((((((((((((((((((((1,147),((21,213),27)),(16,66)),(((29,(315,416)),(259,363)),(119,(155,175)))),303),(124,337)),128),(((((((92,195),215),111),(253,353)),107),(149,367)),463)),((((((((((((((((((((((((3,((((((9,(12,101)),96),(11,100)),14),93),((97,98),(102,104)))),4),(6,13)),(((8,99),248),226)),(((85,224),210),227)),(79,(180,398))),(((56,179),59),((61,(62,63)),211))),(60,(114,(118,228)))),((((51,298),57),((189,284),280)),(53,((265,(270,285)),(277,278))))),(((((((((15,323),322),(318,320)),338),((((314,316),(325,355)),(((329,332),358),330)),((335,352),360))),((306,(312,351)),(344,347))),(307,350)),362),(((((((((((23,28),419),((420,(((421,424),(425,426)),423)),432)),437),(427,431)),439),(433,436)),(((((365,372),368),385),(383,((393,394),408))),((378,(380,381)),391))),(373,375)),((((187,404),400),413),(406,414))),((49,54),(169,170))))),((41,(80,87)),(174,199))),((((31,262),261),((((137,138),242),140),((142,143),144))),(38,(43,47)))),((((((((69,((((71,196),72),73),(194,216))),251),250),((75,221),(78,218))),(191,223)),88),(112,113)),(83,(((106,108),109),((148,(151,(173,177))),((161,264),(166,238))))))),((110,282),(((288,(293,294)),(289,290)),(296,297)))),(33,(182,258))),((((45,46),273),55),178)),((((((122,246),(((123,205),127),(125,247))),(((129,206),(207,208)),130)),131),287),(((146,(((156,(158,200)),184),157)),(((159,((160,(255,256)),243)),257),299)),((((150,236),186),(((152,153),154),234)),(((162,164),((163,185),230)),((167,168),171)))))),(((((((18,((22,25),434)),428),430),402),(((((((((364,371),407),369),(((374,379),389),((((382,395),417),409),384))),392),(386,388)),387),(399,((401,410),411))),403)),((305,311),(((309,310),(340,361)),(((((((313,354),326),((334,336),339)),(((317,319),324),321)),((328,(333,(356,357))),331)),((342,345),349)),359)))),415)),(201,260)),(300,((301,302),304))),((((32,37),190),295),(((39,(268,269)),266),(52,81)))),232),((((48,((((((((((((440,(((442,446),452),448)),(450,(451,454))),(447,(449,453))),445),((((441,467),((469,474),482)),487),((((((456,481),((470,475),484)),(458,488)),(457,479)),((459,(489,490)),(460,(((465,466),468),473)))),((462,(480,485)),((471,(472,486)),483))))),478),477),476),444),443),(461,464)),455)),396),271),(133,(135,136)))),((68,214),212))),429),(((((((2,283),(181,((244,252),279))),((70,(90,(217,(219,220)))),(86,((115,233),121)))),(((44,(82,276)),272),((((165,(183,231)),176),(237,239)),254))),(((((((17,19),24),390),(((308,348),(341,346)),412)),376),(((202,229),235),245)),(((139,203),(145,263)),241))),35),(192,193))),(((116,120),117),(126,(132,134)))),((((((((5,103),(7,10)),((94,95),105)),(91,(225,249))),89),(67,(((74,(76,222)),((197,209),198)),77))),84),((64,65),172))),141),((30,(188,240)),((34,42),36))),((204,267),281)),((((((((((20,422),418),26),435),438),397),(((366,370),377),405)),58),(327,343)),275)),(40,(291,292))),286),274),50);
 056: 1 -218340.1875 -223361.0906 (0,((((((((((((((((((1,147),((21,213),27)),((16,303),66)),(((29,(315,416)),(259,363)),(119,(155,175)))),128),(124,337)),(((((((92,195),(253,353)),111),215),107),(149,367)),463)),((((((((((((((((((((((((((3,((((((9,(12,101)),96),(11,100)),14),93),((97,98),(102,104)))),4),(6,13)),((((8,99),248),226),(((85,224),210),227))),(180,398)),79),(51,298)),(((53,285),(265,270)),((189,(277,278)),(280,284)))),((((31,262),261),143),282)),(((41,(80,(174,199))),((60,((61,(62,63)),211)),87)),(57,(114,(118,228))))),((((((((((((23,28),419),((420,(((421,424),(425,426)),423)),432)),437),(427,431)),439),(433,436)),(((((365,372),368),385),(383,((393,394),408))),((378,(380,381)),391))),(373,375)),((((187,404),414),406),400)),(54,(169,170))),(179,413))),59),((56,223),(((((((69,(((((71,196),72),73),(194,216)),251)),250),((75,221),(78,218))),((106,108),109)),88),((83,(191,232)),(148,((151,(173,177)),((161,264),(166,238)))))),(112,113)))),((((((((15,323),322),(318,320)),338),((((314,316),(325,355)),(((329,332),330),358)),((335,352),360))),((306,(312,351)),(344,347))),((307,350),362)),(38,(49,((((288,293),294),(289,290)),(296,297)))))),((43,47),110)),(33,(182,258))),178),((((45,46),273),55),((((137,138),242),140),(142,144)))),(((146,(((156,(158,200)),184),157)),(((159,((160,(255,256)),243)),257),299)),((((150,236),186),(((152,153),154),234)),(((162,164),((163,185),230)),((167,168),171))))),((((((((18,((22,25),434)),428),430),402),(((((((((364,371),407),369),((((374,379),389),((382,(395,417)),409)),384)),392),(386,388)),387),(399,((401,410),411))),403)),((305,(((309,310),(340,361)),(((((((((313,354),326),(((317,319),324),321)),339),(334,336)),(328,(333,(356,357)))),331),((342,345),349)),359))),311)),415),287)),(((((122,246),(((123,205),127),(125,247))),(((129,206),(207,208)),130)),131),((201,260),(300,((301,302),304))))),(((32,37),190),(((39,(268,269)),266),(52,81)))),295),((68,214),212)),((133,(135,136)),396)),(((48,(((((((((440,((445,447),(449,453))),(((442,446),452),448)),(450,(451,454))),((((441,467),((469,474),482)),487),(((((((456,((470,475),484)),481),483),((460,(((465,466),468),473)),((462,(480,485)),(471,(472,486))))),(459,(489,490))),(457,479)),(458,488)))),478),477),476),(443,444)),(461,464))),455),271))),((((((2,283),(244,252)),(((70,(90,(217,(219,220)))),(86,((115,233),121))),(181,279))),((35,((44,(82,276)),272)),(((((165,231),183),(237,239)),176),254))),((((((((17,19),24),390),(((308,348),(341,346)),412)),376),(((202,229),235),245)),241),((139,203),(145,263)))),(192,193))),(((116,120),117),(126,(132,134)))),((((((((5,103),(7,10)),((94,95),105)),(91,(225,249))),89),(67,(((((74,76),222),198),(197,209)),77))),84),((64,65),172))),(141,429)),((30,(188,240)),(34,(36,42)))),((204,267),281)),((((((((((20,422),418),26),435),438),397),(((366,370),377),405)),58),(327,343)),275)),(40,(291,292))),286),274),50);
 057: 1 -219456.0781 -223333.8405 (0,(((((((((((((((((((1,147),((21,213),27)),((16,303),66)),(((29,(315,416)),363),((119,(155,175)),259))),(124,337)),128),(((((((92,195),215),111),(253,353)),107),(149,367)),463)),((((((((((((((((((((((3,(((((9,(12,101)),(11,100)),((96,(102,104)),(97,98))),93),14)),4),(6,13)),((((8,99),248),226),(((85,224),210),227))),(79,(180,398))),(((56,59),179),((60,211),(61,(62,63))))),((((51,298),189),((((53,285),(265,270)),(277,278)),(280,284))),(57,(114,(118,228))))),((((((((((((23,28),419),((420,(((421,424),(425,426)),423)),432)),437),(427,431)),439),(433,436)),((((((365,372),368),385),383),((393,394),408)),((378,(380,381)),391))),(373,375)),(((187,404),400),(406,414))),((49,54),(169,170))),413)),((31,262),261)),((41,(80,87)),(174,199))),((((((((15,323),322),(318,320)),(((((314,316),(325,355)),(((329,332),330),358)),(338,360)),(335,352))),((306,(312,351)),(344,347))),((307,350),362)),(38,(43,47))),((((137,138),140),242),((142,143),144)))),(((((((((69,((((71,196),72),73),(194,216))),251),250),((75,221),(78,218))),(191,223)),88),((83,109),(106,108))),(148,((151,(173,177)),((161,264),(166,238))))),(112,113))),((110,282),(((288,(293,294)),(289,290)),(296,297)))),(33,(182,258))),(((45,46),273),178)),((((((122,246),((((123,205),127),125),247)),(((129,206),(207,208)),130)),131),287),(((146,(((156,(158,200)),184),157)),(((159,((160,(255,256)),243)),257),299)),((((150,236),186),(((152,153),154),234)),(((162,164),((163,185),230)),((167,168),171)))))),(((((((((18,((22,25),434)),428),430),402),(399,((401,410),411))),403),(((305,(((309,310),(340,361)),((((((((313,354),326),((((317,319),324),321),339)),(334,336)),(333,(356,357))),(328,((342,345),349))),331),359))),311),((((((364,371),369),407),(((374,379),389),((((382,395),417),409),384))),392),((386,388),387)))),415),55)),(300,((301,302),304))),((((39,(268,269)),266),(52,81)),232)),((((32,37),190),295),(201,260))),((((48,271),455),(396,(((((((((((440,447),(449,453)),(((442,446),452),448)),(450,(451,454))),445),(((((((441,467),((469,474),482)),487),(457,479)),(((456,((470,475),484)),481),(458,488))),(((459,((465,466),468)),(489,490)),483)),(((460,473),(471,(472,486))),(462,(480,485))))),478),477),476),(443,444)),(461,464)))),(133,(135,136)))),((68,214),212))),429),((((((2,283),((181,279),(244,252))),((70,(90,(217,(219,220)))),(86,((115,233),121)))),((((((17,19),24),(376,390)),(((308,348),(341,346)),412)),((((202,229),235),245),241)),((139,203),(145,263)))),(35,((((44,82),276),272),(((((165,231),183),(237,239)),176),254)))),(192,193))),((((((((((5,103),(7,10)),((94,95),105)),91),249),225),89),(67,(((((74,76),222),198),(197,209)),77))),84),((64,65),172))),(((116,120),117),(126,(132,134)))),141),((30,(188,240)),((34,42),36))),((204,267),281)),((((((((((20,422),418),26),435),438),397),(((366,370),377),405)),58),(327,343)),275)),(40,(291,292))),286),274),50);
 058: 1 -226784.9688 -223285.6208 (0,(((((((((((((((((((1,147),((21,213),27)),((16,303),66)),(((29,(315,416)),(259,363)),(119,(155,175)))),128),(124,337)),(((((((92,195),215),111),(253,353)),107),(149,367)),463)),(((((((((((((((((((((((((((3,((((((9,(12,101)),96),(11,100)),14),93),((97,98),(102,104)))),4),(6,13)),(((8,99),248),226)),(85,224)),(210,227)),(180,398)),79),(((56,179),59),((60,211),(61,(62,63))))),(114,(118,228))),((((51,298),(189,(280,284))),(53,((265,(270,285)),(277,278)))),57)),(((((((((15,323),322),(318,320)),338),((((314,316),(325,355)),(((329,332),330),358)),((335,352),360))),((306,(312,351)),(344,347))),(307,350)),362),((((((((((((23,28),419),((420,(((421,424),(425,426)),423)),432)),437),(427,431)),439),(433,436)),((((((365,372),368),385),383),((393,394),408)),((378,(380,381)),391))),(373,375)),((((187,404),414),413),400)),((49,54),(169,170))),406))),((41,(80,87)),(174,199))),((((((((69,((((71,196),72),73),(194,216))),251),250),((75,221),(78,218))),(191,223)),88),(112,113)),(83,(((106,108),109),((148,((161,264),(166,238))),(151,(173,177))))))),((((31,262),261),((((137,138),140),242),((142,143),144))),(38,(43,47)))),((110,282),(((288,(293,294)),(289,290)),(296,297)))),(33,(182,258))),((((45,46),273),55),178)),(((((((122,246),247),(((123,205),127),125)),(((129,206),(207,208)),130)),131),287),(((146,(((156,(158,200)),184),157)),(((159,((160,(255,256)),243)),257),299)),((((150,236),186),(((152,153),154),234)),(((162,164),((163,185),230)),((167,168),171)))))),(((((((18,((22,25),434)),428),430),402),((((((((((364,371),369),(((374,379),389),384)),407),392),(((382,395),417),409)),(386,388)),387),(399,((401,410),411))),403)),((305,311),(((309,310),(340,361)),(((((((313,354),326),((((317,319),324),321),339)),(334,336)),((328,(333,(356,357))),331)),((342,345),349)),359)))),415)),(201,260)),(300,((301,302),304))),(((32,37),190),295)),(((39,(268,269)),266),(52,81))),232),((((48,((((((((((440,(((442,446),452),448)),(450,(451,454))),(447,(449,453))),445),((((441,467),((469,474),482)),487),(((((456,481),((470,475),484)),(458,488)),(457,479)),((459,(489,490)),(((460,((462,(480,485)),(471,(472,486)))),(((465,466),468),473)),483))))),478),477),476),(443,444)),(461,464))),396),(271,455)),(133,(135,136)))),((68,214),212))),429),((((((2,283),((181,279),(244,252))),((70,(90,(217,(219,220)))),(86,((115,233),121)))),((35,(((44,82),276),272)),(((((165,231),183),(237,239)),176),254))),(((((((17,19),24),390),(((308,348),(341,346)),412)),376),(((202,229),235),245)),(((139,203),241),(145,263)))),(192,193))),(((116,120),117),(126,(132,134)))),(((((((((5,103),(7,10)),(94,95)),(91,(225,249))),105),89),(67,(((((74,76),222),198),(197,209)),77))),84),((64,65),172))),141),(((30,36),(188,240)),(34,42))),((204,267),281)),((((((((((20,422),418),26),435),438),397),(((366,370),377),405)),58),(327,343)),275)),(40,(291,292))),286),274),50);
 059: 1 -218010.9219 -223309.0403 (0,(((((((((((((((((((1,147),((21,213),27)),((16,303),66)),(((29,(315,416)),(259,363)),(119,(155,175)))),128),(124,337)),((((((92,195),215),(111,(253,353))),107),(149,367)),463)),(((((((((((((((((((((((3,((((((9,(12,101)),96),(11,100)),14),93),((97,98),(102,104)))),4),(6,13)),(((8,99),248),226)),(((85,224),210),227)),(180,398)),(((56,179),59),((60,211),(61,(62,63))))),((((51,298),((189,284),280)),(53,((265,(270,285)),(277,278)))),(57,(114,(118,228))))),((((((((((15,323),322),(318,320)),338),332),((((314,316),(325,355)),((329,358),330)),((335,352),360))),((306,(312,351)),(344,347))),(307,350)),362),(((((((((((((((23,28),419),((420,(((421,424),(425,426)),423)),432)),437),(427,431)),439),(433,436)),408),(393,394)),(((((365,372),368),385),((378,(380,381)),391)),383)),(373,375)),414),((187,400),(404,413))),((49,54),(169,170))),406))),((41,(80,87)),(174,199))),79),((((31,262),261),((((137,138),140),242),((142,143),144))),(38,(43,47)))),((((((((69,((((71,196),72),73),(194,216))),251),250),((75,221),(78,218))),((106,108),109)),88),(83,((148,((151,(173,177)),((161,264),(166,238)))),(191,223)))),(112,113))),((110,282),(((288,(293,294)),(289,290)),(296,297)))),(33,(182,258))),((((45,46),273),55),178)),((((((122,246),(((123,205),127),(125,247))),(((129,206),(207,208)),130)),131),287),(((146,(((156,(158,200)),184),157)),(((159,((160,(255,256)),243)),257),299)),((150,236),(((((152,153),154),234),186),(((162,164),((163,185),230)),((167,168),171))))))),(((((((18,((22,25),434)),428),430),402),(((((((((364,371),369),407),(((374,379),389),((((382,395),417),409),384))),392),(386,388)),387),(399,((401,410),411))),403)),((305,311),(((309,310),(340,361)),(((((((313,354),(((317,319),324),321)),326),((334,336),339)),((328,(333,(356,357))),331)),((342,345),349)),359)))),415)),(201,260)),(300,((301,302),304))),((((32,37),190),295),((((39,(268,269)),266),(52,81)),232))),((((48,((((((((((440,(((442,446),452),448)),(450,(451,454))),(447,(449,453))),445),(((((((441,467),((469,474),482)),487),(457,479)),((((460,(471,(472,486))),(462,(480,485))),(((465,466),468),473)),483)),(((456,481),((470,475),484)),(458,488))),(459,(489,490)))),478),477),476),(443,444)),(461,464))),396),(271,455)),(133,(135,136)))),((68,214),212))),429),((((((2,283),((181,279),(244,252))),((70,(90,(217,(219,220)))),(86,((115,233),121)))),((35,(((44,82),276),272)),(((((165,231),183),(237,239)),176),254))),(((((((17,19),24),390),(((308,348),(341,346)),412)),376),(((202,229),235),245)),(((139,203),(145,263)),241))),(192,193))),((((((((5,103),(7,10)),((94,95),105)),(91,(225,249))),89),(67,(((((74,76),222),198),(197,209)),77))),84),((64,65),172))),(((116,120),117),(126,(132,134)))),141),((30,(188,240)),((34,42),36))),((204,267),281)),(((((((((20,422),418),26),435),438),397),((58,((366,370),377)),405)),(327,343)),275)),(40,(291,292))),286),274),50);
 060: 1 -223676.125 -223310.5954 (0,(((((((((((((((((((1,27),((21,213),147)),((16,303),66)),(((29,(315,416)),(259,363)),(119,(155,175)))),128),(124,337)),(((((((92,195),215),111),(253,353)),107),(149,367)),463)),((((((((((((((((((((((((((((3,((((((9,(12,101)),96),(11,100)),14),93),((97,98),(102,104)))),4),(6,13)),(85,224)),(((8,99),248),226)),(210,227)),(59,(114,(118,228)))),(79,(180,398))),((((53,285),265),(270,277)),(((189,278),284),280))),143),((51,298),((56,179),261))),(31,262)),((((((((((((((23,28),419),((420,(((421,424),(425,426)),423)),432)),437),(427,431)),439),(433,436)),408),(393,394)),(((((365,372),368),385),((378,(380,381)),391)),383)),(373,375)),414),(((187,404),400),413)),406)),((41,((80,87),(174,199))),(57,(60,((61,(62,63)),211))))),(((49,(54,(169,170))),(((288,293),(289,290)),(294,(296,297)))),(110,282))),(((((((69,(((((71,196),72),73),(194,216)),251)),250),((75,221),(78,218))),(191,223)),88),(112,113)),(83,(((106,108),109),((148,(151,(173,177))),((161,264),(166,238))))))),((((((((15,323),322),(318,320)),338),(((((314,316),(325,355)),(((329,332),330),358)),360),(335,352))),((306,(312,351)),(344,347))),((307,350),362)),(38,(43,47)))),(33,(182,258))),((((137,138),242),140),(142,144))),(((45,46),273),178)),((55,(((146,(((156,(158,200)),184),157)),(((159,((160,(255,256)),243)),257),299)),((((150,236),186),(((152,153),154),234)),(((162,164),((163,185),230)),((167,168),171))))),(((((122,246),((((123,205),127),125),247)),(((129,206),(207,208)),130)),131),287))),(((((((18,((22,25),434)),428),430),402),(((((((((364,371),407),369),(((374,379),389),((((382,395),417),409),384))),392),(386,388)),387),(399,((401,410),411))),403)),((305,311),(((309,310),(340,361)),(((((((313,354),326),((((317,319),324),321),339)),(334,336)),((328,(333,(356,357))),331)),((342,345),349)),359)))),415)),(201,260)),(300,((301,302),304))),((((32,37),190),295),(((39,(268,269)),266),(52,81)))),232),((((48,((((((((((440,(((442,446),452),448)),(450,(451,454))),(447,(449,453))),445),((((441,467),((469,474),482)),487),(((((((456,((470,475),484)),481),483),(((460,(471,(472,486))),(462,(480,485))),(((465,466),468),473))),(459,(489,490))),(457,479)),(458,488)))),478),477),476),(443,444)),(461,464))),396),(271,455)),(133,(135,136)))),((68,214),212))),429),((((((2,283),((181,279),(244,252))),((70,(90,(217,(219,220)))),(86,((115,233),121)))),((35,((44,(82,276)),272)),(((((165,231),183),(237,239)),176),254))),(((((((17,19),24),390),(((308,348),(341,346)),412)),376),(((202,229),235),245)),(((139,203),(145,263)),241))),(192,193))),(((((((((5,103),(7,10)),(91,(225,249))),105),(94,95)),89),((67,(((74,76),222),(77,(197,209)))),198)),84),((64,65),172))),(((116,120),117),(126,(132,134)))),141),((30,(188,240)),((34,42),36))),((204,267),281)),(((((((((20,422),418),26),435),438),397),((58,((366,370),377)),405)),(327,343)),275)),(40,(291,292))),286),274),50);
 061: 2 -213626.0312 -223318.593 (0,(((((((((((((((((((1,147),((21,213),27)),((16,303),66)),(((29,(315,416)),(259,363)),(119,(155,175)))),128),(124,337)),(((((((92,195),215),111),(253,353)),107),(149,367)),463)),((((((((((((((((((((((((((3,((((((9,(12,101)),96),(11,100)),14),93),((97,98),(102,104)))),4),(6,13)),((((8,99),248),226),(((85,224),210),227))),(180,398)),79),(((56,179),59),((60,211),(61,(62,63))))),(57,(114,(118,228)))),(((51,298),((189,284),280)),(53,((265,(270,285)),(277,278))))),((((((((((23,28),(420,(((421,424),(425,426)),423))),(419,432)),437),(427,431)),((433,436),439)),(((((365,372),368),385),(383,((393,394),408))),((378,(380,381)),391))),(373,375)),((((187,404),400),413),(406,414))),((49,54),(169,170)))),31),((41,(80,87)),(174,199))),((((((((15,323),322),(318,320)),((((314,316),(325,355)),(((((329,330),332),358),352),(338,360))),335)),((306,351),(312,(344,347)))),(307,350)),362),((38,(43,47)),((((((137,138),242),140),262),((142,144),143)),261)))),((((((((69,((((71,196),72),73),(194,216))),251),250),((75,221),(78,218))),(191,223)),83),(88,(((106,108),109),(148,((151,(173,177)),((161,264),(166,238))))))),(112,113))),((110,282),((288,((289,290),((293,294),296))),297))),(33,(182,258))),(((45,46),273),178)),((((((122,246),((((123,205),127),125),247)),(((129,206),(207,208)),130)),131),287),(((146,(((156,(158,200)),184),157)),(((159,((160,(255,256)),243)),257),299)),((((150,236),186),(((152,153),154),234)),(((162,164),((163,185),230)),((167,168),171)))))),((((((((18,((22,25),434)),428),430),402),(((((((((364,371),369),407),(((374,379),389),((((382,395),417),409),384))),392),(386,388)),387),(399,((401,410),411))),403)),((305,(((309,310),(340,361)),(((((((313,354),326),((((317,319),324),321),339)),(334,336)),((328,(333,(356,357))),331)),((342,345),349)),359))),311)),415),55)),(300,((301,302),304))),((((32,37),190),295),(((39,(268,269)),266),(52,81)))),232),(201,260)),(((48,(((((((((440,(((442,446),452),448)),(450,(451,454))),(445,(447,(449,453)))),((((441,467),((469,474),482)),487),(((((((456,481),((470,475),484)),483),(((460,(471,(472,486))),(462,(480,485))),473)),((459,((465,466),468)),(489,490))),(457,479)),(458,488)))),478),477),476),(443,444)),(461,464))),396),(271,455))),(133,(135,136))),((68,214),212))),429),((((((2,283),((181,279),(244,252))),(((70,(217,(219,220))),90),(86,((115,233),121)))),((35,((44,(82,276)),272)),(((((165,231),183),(237,239)),176),254))),(((((((17,19),24),390),(((308,348),(341,346)),412)),376),(((202,229),235),245)),(((139,203),(145,263)),241))),(192,193))),((((((((5,103),(7,10)),((94,95),105)),(91,(225,249))),89),(((((74,76),222),198),(197,209)),77)),(67,84)),((64,65),172))),(((116,120),117),(126,(132,134)))),141),((30,(188,240)),((34,42),36))),((((((((((20,422),418),26),435),438),397),(((366,370),377),405)),58),(327,343)),275)),((204,267),281)),(291,292)),(40,286)),274),50);
 062: 1 -224775.25 -223292.9949 (0,(((((((((((((((((1,147),((21,213),27)),((16,303),66)),(((29,(315,416)),(259,363)),(119,(155,175)))),128),(124,337)),((((((92,195),215),(111,(253,353))),107),(149,367)),463)),((((((((((((((((((((((((3,(((((9,(12,101)),(11,100)),93),((96,(102,104)),(97,98))),14)),4),(6,13)),(((8,99),248),226)),(((85,224),210),227)),(180,398)),79),(((56,59),179),((60,211),(61,(62,63))))),((((51,298),((189,284),280)),(53,((265,(270,285)),(277,278)))),(57,(114,(118,228))))),(((((((((15,323),322),(318,320)),338),((((314,316),(325,355)),((329,(332,358)),330)),((335,352),360))),((306,(312,351)),(344,347))),(307,350)),362),(((((((((((23,28),419),((420,(((421,424),(425,426)),423)),432)),437),(427,431)),439),(433,436)),(((((365,372),368),385),(383,((393,394),408))),((378,(380,381)),391))),(373,375)),(((49,54),(169,170)),((((187,404),414),413),400))),406))),((41,(174,199)),((43,47),(80,87)))),((((((((69,((((71,196),72),73),(194,216))),251),250),((75,221),(78,218))),(191,223)),88),(83,(((106,108),109),((148,(151,(173,177))),((161,264),(166,238)))))),(112,113))),(((31,262),261),((((137,138),140),242),((142,143),144)))),(38,(110,(282,(((288,293),(289,290)),(294,(296,297))))))),(33,(182,258))),((((45,46),273),55),178)),((((((122,246),((((123,205),127),125),247)),(((129,206),(207,208)),130)),131),287),(((146,(((156,(158,200)),184),157)),(((159,((160,(255,256)),243)),257),299)),((((150,236),186),(((152,153),154),234)),(((162,164),((163,185),230)),((167,168),171)))))),(((((((18,((22,25),434)),428),430),402),(((((((((364,371),369),407),(((374,379),389),((((382,395),417),409),384))),392),(386,388)),387),(399,((401,410),411))),403)),((305,311),(((309,310),(340,361)),(((((((313,354),326),((((317,319),324),321),339)),(334,336)),((328,(333,(356,357))),331)),((342,345),349)),359)))),415)),(201,260)),(300,((301,302),304))),((((39,(268,269)),266),(52,81)),232)),(((32,37),190),295)),((((48,((((((((((440,(((442,446),452),448)),(450,(451,454))),(447,(449,453))),445),((((((441,((469,474),482)),(467,487)),(457,479)),(((456,481),((470,475),484)),(458,488))),(((459,(((465,466),468),473)),(489,490)),483)),((460,(471,(472,486))),(462,(480,485))))),478),477),476),(443,444)),(461,464))),396),271),(133,(135,136)))),((68,214),212))),455),429),((((((2,283),((181,279),(244,252))),((70,(90,(217,(219,220)))),(86,((115,233),121)))),((35,((44,(82,276)),272)),(((((165,231),183),(237,239)),176),254))),(((((((17,19),24),(376,390)),(((308,348),(341,346)),412)),(((202,229),235),245)),241),((139,203),(145,263)))),(192,193))),((((((((((5,103),(7,10)),((94,95),105)),(91,(225,249))),89),(67,(((((74,76),222),198),(197,209)),77))),84),((64,65),172)),(((116,120),117),(126,(132,134)))),141)),((((((((((20,422),418),26),435),438),397),((58,((366,370),377)),405)),(327,343)),275),((((30,36),(188,240)),34),42))),((204,267),281)),(40,(291,292))),286),274),50);
 063: 1 -228689.4688 -223300.7621 (0,(((((((((((((((((((1,27),((21,213),147)),((16,303),66)),(((29,(315,416)),(259,363)),(119,(155,175)))),128),(124,337)),((((((92,195),215),(111,(253,353))),107),(149,367)),463)),((((((((((((((((((((((((3,((((((9,(12,101)),96),(11,100)),14),93),((97,98),(102,104)))),4),(6,13)),((((8,99),248),226),(((85,224),210),227))),(79,(180,398))),((56,179),59)),(((51,298),((189,284),(278,280))),(((53,285),265),(270,277)))),(57,(114,(118,228)))),(((((((((((23,28),419),((420,(((421,424),(425,426)),423)),432)),437),(427,431)),439),(433,436)),(((((365,372),368),385),(383,((393,394),408))),((378,(380,381)),391))),(373,375)),((((187,404),400),413),(406,414))),((49,54),(169,170)))),((41,((80,87),(174,199))),((60,211),(61,(62,63))))),(((((((69,((((71,196),72),73),(194,216))),251),(((75,221),(78,218)),250)),(191,223)),88),(112,113)),(83,(((106,108),109),((148,(151,(173,177))),((161,264),(166,238))))))),(((((((((15,323),322),(318,320)),(((((314,316),(325,355)),((329,(332,358)),330)),(338,360)),(335,352))),((306,(312,351)),(344,347))),((307,350),362)),(38,(43,47))),(((31,262),261),((((137,138),140),242),((142,143),144)))),33)),((110,282),(((288,(293,294)),(289,290)),(296,297)))),(182,258)),((((45,46),273),55),178)),(((146,(((156,(158,200)),184),157)),(((159,((160,(255,256)),243)),257),299)),((150,236),(((((152,153),154),234),186),((((162,164),(163,185)),230),((167,168),171)))))),(((((122,246),((((123,205),127),125),247)),((129,((206,208),207)),130)),131),287)),(((((((18,((22,25),434)),428),430),402),(((((((((364,371),407),369),((((374,379),389),((382,(395,417)),409)),384)),392),(386,388)),387),(399,((401,410),411))),403)),((305,311),(((309,310),(340,361)),(((((((313,354),326),((((317,319),324),321),339)),(334,336)),((328,(333,(356,357))),331)),((342,345),349)),359)))),415)),(201,260)),(300,((301,302),304))),((((32,37),190),295),(((39,(268,269)),266),(52,81)))),232),((((48,((((((((((440,(447,(449,453))),(((442,446),452),448)),(450,(451,454))),445),((((441,467),((469,474),482)),487),(((((((456,481),((470,475),484)),483),(((460,(471,(472,486))),(462,(480,485))),473)),((459,((465,466),468)),(489,490))),(457,479)),(458,488)))),478),477),476),(443,444)),(461,464))),396),(271,455)),(133,(135,136)))),((68,214),212))),429),((((((2,283),((181,279),(244,252))),((70,(90,(217,(219,220)))),(86,((115,233),121)))),((35,((44,(82,276)),272)),(((((165,231),183),(237,239)),176),254))),(((((((17,19),24),390),(((308,348),(341,346)),412)),376),(((202,229),235),245)),(((139,203),(145,263)),241))),(192,193))),(((116,120),117),(126,(132,134)))),(((((((((5,103),(7,10)),(94,95)),(91,(225,249))),105),89),(67,(((((74,76),222),198),(197,209)),77))),84),((64,65),172))),141),((30,(188,240)),((34,42),36))),((204,267),281)),((((((((((20,422),418),26),397),435),438),(((366,370),377),405)),58),(327,343)),275)),(40,(291,292))),286),274),50);
 064: 2 -225839.7969 -223291.3473 (0,(((((((((((((((((((1,147),((((29,(315,416)),(259,363)),119),(155,175))),((21,213),27)),((16,303),66)),128),(124,337)),((((((92,195),215),(111,(253,353))),107),(149,367)),463)),((((((((((((((((((((((((3,((((((9,(12,101)),96),(11,100)),14),93),((97,98),(102,104)))),4),(6,13)),(((8,99),248),226)),(((85,224),210),227)),(180,398)),79),(((56,59),179),((60,211),(61,(62,63))))),((((51,298),((189,284),280)),(53,((265,(270,285)),(277,278)))),(57,(114,(118,228))))),(((((((15,323),322),(318,320)),338),((((306,(312,351)),(344,347)),(((((314,316),(325,355)),((329,(332,358)),330)),(335,352)),360)),(307,350))),362),(((((((((((23,28),419),((420,(((421,424),(425,426)),423)),432)),437),(427,431)),439),(433,436)),(((((365,372),368),385),(383,((393,394),408))),((378,(380,381)),391))),(373,375)),(((49,54),(169,170)),((((187,404),414),413),400))),406))),((41,(80,87)),(174,199))),((((31,262),261),((((137,138),242),140),((142,143),144))),(38,(43,47)))),((((((((69,((((71,196),72),73),(194,216))),251),250),((75,221),(78,218))),(191,223)),88),(112,113)),(83,(((106,108),109),((148,(151,(173,177))),((161,264),(166,238))))))),((110,282),(((288,293),(289,290)),(294,(296,297))))),(33,(182,258))),((((45,46),273),55),178)),((((((122,246),((((123,205),127),125),247)),(((129,206),(207,208)),130)),131),287),(((146,(((156,(158,200)),184),157)),(((159,((160,(255,256)),243)),257),299)),((150,236),(((((152,153),154),234),186),(((162,164),((163,185),230)),((167,168),171))))))),(((((((18,((22,25),434)),428),430),402),(((((((((364,371),369),407),(((374,379),389),((((382,395),417),409),384))),392),(386,388)),387),(399,((401,410),411))),403)),((305,311),(((309,310),(340,361)),(((((((313,354),326),((((317,319),324),321),339)),(334,336)),((328,(333,(356,357))),331)),((342,345),349)),359)))),415)),(201,260)),(300,((301,302),304))),((((32,37),190),295),(((39,(268,269)),266),(52,81)))),232),(((48,(((((((((440,(((442,446),452),448)),(450,(451,454))),(445,(447,(449,453)))),((((441,467),((469,474),482)),487),(((((456,((470,475),484)),481),(458,488)),(457,479)),(((459,(489,490)),(462,(480,485))),(((460,(471,(472,486))),(((465,466),468),473)),483))))),478),477),476),(443,444)),(461,464))),396),((133,(135,136)),(271,455)))),((68,214),212))),429),((((((2,283),((181,279),(244,252))),((70,(90,(217,(219,220)))),(86,((115,233),121)))),((35,(((44,82),276),272)),(((((165,231),183),(237,239)),176),254))),(((((((17,19),24),390),(((308,348),(341,346)),412)),376),(((202,229),235),245)),(((139,203),(145,263)),241))),(192,193))),(((((((((5,103),(7,10)),(91,(225,249))),105),(94,95)),89),((67,(((74,76),222),(77,(197,209)))),198)),84),((64,65),172))),(((116,120),117),(126,(132,134)))),141),(((30,36),(188,240)),(34,42))),((204,267),281)),(((((((((20,422),418),26),435),438),397),((58,((366,370),377)),405)),(327,343)),275)),(40,(291,292))),286),274),50);
 065: 1 -236572.2188 -223332.2192 (0,(((((((((((((((((((1,147),((21,213),27)),((16,303),66)),(((29,(315,416)),(259,363)),(119,(155,175)))),128),(124,337)),(((((((92,195),215),111),(253,353)),107),(149,367)),463)),((((((((((((((((((((((((3,((((((9,(12,101)),96),(11,100)),14),93),((97,98),(102,104)))),4),13),6),((((8,99),248),226),(((85,224),210),227))),(51,298)),(79,((180,398),189))),(143,(282,(((288,(293,294)),(289,290)),(296,297))))),((53,(280,284)),((265,(270,285)),(277,278)))),(31,(261,262))),(((((((((((((((23,28),419),((420,(((421,424),(425,426)),423)),432)),437),(427,431)),439),(433,436)),408),(393,394)),(((((365,372),368),385),((378,(380,381)),391)),383)),(373,375)),400),(((187,404),414),406)),(54,(169,170))),(179,413))),(((41,((80,87),(174,199))),(60,((61,(62,63)),211))),(57,(114,(118,228))))),(((56,223),59),(((((((69,(((((71,196),72),73),(194,216)),251)),250),((75,221),(78,218))),((106,108),109)),88),((83,(191,232)),(148,((151,(173,177)),((161,264),(166,238)))))),(112,113)))),110),(33,(182,258))),(49,178)),((((((((((15,323),322),(318,320)),338),(((((314,316),(325,355)),(((329,332),330),358)),360),(335,352))),((306,(312,351)),(344,347))),((307,350),362)),(38,(43,47))),(((137,138),(140,242)),(142,144))),(((45,46),273),55))),(((146,(((159,((160,(255,256)),243)),257),299)),(((156,(158,200)),184),157)),((150,236),(((((152,153),154),234),186),(((162,164),((163,185),230)),((167,168),171)))))),(((((((18,((22,25),434)),428),430),402),(((((((((364,371),369),407),(((374,379),389),((((382,395),417),409),384))),392),(386,388)),387),(399,((401,410),411))),403)),((305,311),(((309,310),(340,361)),(((((((313,354),326),((((317,319),324),321),339)),(334,336)),((328,(333,(356,357))),331)),((342,345),349)),359)))),415)),(((((((122,246),((((123,205),127),125),247)),(((129,206),(207,208)),130)),131),287),(201,260)),(300,((301,302),304)))),(((32,37),190),(((39,(268,269)),266),(52,81)))),295),((((48,((((((((((440,(((442,446),452),448)),(450,(451,454))),(447,(449,453))),445),(((((441,(467,((469,474),482))),(457,479)),(458,488)),((((456,((470,475),484)),481),483),(((459,(489,490)),(((465,466),468),473)),((460,(471,(472,486))),(462,(480,485)))))),487)),478),477),476),(443,444)),(461,464))),396),(271,455)),(133,(135,136)))),((68,214),212))),429),(((((((2,283),(44,82)),(272,276)),(35,(((((165,231),183),(237,239)),176),254))),(((70,(90,(217,(219,220)))),(86,((115,233),121))),(181,((244,252),279)))),(((((((17,19),24),390),(((308,348),(341,346)),412)),376),(((202,229),235),245)),(((139,203),(145,263)),241))),(192,193))),((((((((5,103),(7,10)),((94,95),105)),(91,(225,249))),89),(67,(((((74,76),222),198),(197,209)),77))),84),((64,65),172))),(((116,120),117),(126,(132,134)))),141),((30,(188,240)),((34,42),36))),((204,267),281)),((((((((((20,422),418),26),435),438),397),(((366,370),377),405)),58),(327,343)),275)),(291,292)),(40,274)),286),50);
 066: 1 -225390 -223336.8894 (0,(((((((((((((((((((1,147),((((29,(315,416)),(259,363)),119),(155,175))),((21,213),27)),((16,303),66)),128),(124,337)),(((((((92,195),215),111),(253,353)),107),(149,367)),463)),(((((((((((((((((((((3,((((((9,(12,101)),96),(11,100)),14),93),((97,98),(102,104)))),4),(6,13)),((((8,99),248),226),(((85,224),210),227))),(79,((180,398),189))),(51,298)),(143,(282,(((288,293),(294,(296,297))),(289,290))))),(53,(((265,(270,285)),(277,278)),(280,284)))),((31,262),261)),((((((((((((((23,28),419),((420,(((421,424),(425,426)),423)),432)),437),(427,431)),439),(433,436)),408),(393,394)),(((((365,372),368),385),((378,(380,381)),391)),383)),(373,375)),((((187,404),414),406),400)),(54,(169,170))),(179,413))),(((41,((80,87),(174,199))),(60,((61,(62,63)),211))),(57,(114,(118,228))))),((33,(182,258)),(49,178))),((((56,223),59),110),((((((69,(((((71,196),72),73),(194,216)),251)),(((75,221),(78,218)),250)),((106,108),109)),88),((83,(191,232)),(148,((151,(173,177)),((161,264),(166,238)))))),(112,113)))),(((((((((15,323),322),(318,320)),338),(((((314,316),(325,355)),(((329,332),330),358)),360),(335,352))),((306,(312,351)),(344,347))),((307,350),362)),(38,(43,47))),(((137,138),(140,242)),(142,144)))),(((45,46),273),55)),(((146,(((159,((160,(255,256)),243)),257),299)),(((156,(158,200)),184),157)),((150,236),(((((152,153),154),234),186),(((162,164),((163,185),230)),((167,168),171)))))),(((((((18,((22,25),434)),428),430),402),((((((((((364,371),369),(((374,379),389),384)),407),(((382,395),417),409)),392),(386,388)),387),(399,((401,410),411))),403)),((305,311),(((309,310),(340,361)),(((((((313,(326,354)),(((317,319),324),321)),339),(334,336)),((328,(333,(356,357))),331)),((342,345),349)),359)))),415)),(((((122,246),((((123,205),127),125),247)),(((129,206),(207,208)),130)),131),(((201,260),287),(300,((301,302),304))))),((((32,37),190),295),(((39,(268,269)),266),(52,81)))),((((48,(((((((((440,((445,447),(449,453))),(((442,446),452),448)),(450,(451,454))),(((((441,(467,((469,474),482))),(457,479)),(458,488)),((((456,((470,475),484)),481),483),(((459,(489,490)),(((465,466),468),473)),((460,(471,(472,486))),(462,(480,485)))))),487)),478),477),476),(443,444)),(461,464))),396),(271,455)),(133,(135,136)))),((68,214),212))),429),(((((((2,283),(((44,82),276),272)),(((((165,231),183),(237,239)),176),254)),35),(((70,(90,(217,(219,220)))),(86,((115,233),121))),(181,((244,252),279)))),(((((((17,19),24),390),(((308,348),(341,346)),412)),376),(((202,229),235),245)),(((139,203),(145,263)),241))),(192,193))),((((((((((5,103),(7,10)),((94,95),105)),91),249),225),89),(67,(((((74,76),222),198),(197,209)),77))),84),((64,65),172))),(((116,120),117),(126,(132,134)))),141),((30,((34,42),36)),(188,240))),((((((((((20,422),418),26),435),438),397),(((366,370),377),405)),58),(327,343)),275)),((204,267),281)),(40,(291,292))),286),274),50);
 067: 1 -220898.2812 -223292.96 (0,(((((((((((((((((((1,147),((21,213),27)),((16,303),66)),(((29,(315,416)),(259,363)),(119,(155,175)))),128),(124,337)),((((((92,195),215),(111,(253,353))),107),(149,367)),463)),((((((((((((((((((((((3,((((((9,(12,101)),96),(11,100)),14),93),((97,98),(102,104)))),4),(6,13)),(((8,99),248),226)),(((85,224),210),227)),(((56,179),59),((60,211),(61,(62,63))))),((((51,298),((189,284),280)),(53,((265,(270,285)),(277,278)))),(57,(114,(118,228))))),((((((((((15,323),322),(318,320)),338),((((314,316),(325,355)),((329,(332,358)),330)),((335,352),360))),((306,(312,351)),(344,347))),(307,350)),362),(180,398)),((((((((((((23,28),419),((420,(((421,424),(425,426)),423)),432)),437),(427,431)),439),(433,436)),(((((365,372),368),385),(383,((393,394),408))),((378,(380,381)),391))),(373,375)),((((187,404),414),413),400)),((49,54),(169,170))),406))),(41,((80,87),(174,199)))),79),((((31,262),261),((((137,138),140),242),((142,143),144))),(38,(43,47)))),((((((((69,((((71,196),72),73),(194,216))),251),250),((75,221),(78,218))),(191,223)),88),(112,113)),(83,(((106,108),109),((148,(151,(173,177))),((161,264),(166,238))))))),(110,(282,(((288,293),(289,290)),(294,(296,297)))))),(33,(182,258))),((((45,46),273),55),178)),((((((122,246),(((123,205),127),(125,247))),((129,((206,208),207)),130)),131),287),(((146,(((156,(158,200)),184),157)),(((159,((160,(255,256)),243)),257),299)),((((150,236),186),(((152,153),154),234)),(((162,164),((163,185),230)),((167,168),171)))))),(((((((18,((22,25),434)),428),430),402),(((((((((364,371),369),407),(((374,379),389),(((382,(395,417)),409),384))),392),(386,388)),387),(399,((401,410),411))),403)),(305,(((309,310),(340,361)),(((311,((342,345),349)),(((((313,354),(((317,319),324),321)),(326,339)),(334,336)),((328,(333,(356,357))),331))),359)))),415)),((201,260),(300,((301,302),304)))),((((32,37),190),295),(((39,(268,269)),266),(52,81)))),232),((((48,(((((((((440,(((442,446),452),448)),(450,(451,454))),(445,(447,(449,453)))),((((441,467),((469,474),482)),487),((((456,481),((470,475),484)),(458,488)),((457,479),((((459,(489,490)),(((465,466),468),473)),483),((460,(471,(472,486))),(462,(480,485)))))))),478),477),476),(443,444)),(461,464))),(271,455)),396),(133,(135,136)))),((68,214),212))),429),((((((2,283),((181,279),(244,252))),((70,(90,(217,(219,220)))),(86,((115,233),121)))),((35,((44,(82,276)),272)),(((((165,231),183),(237,239)),176),254))),(((((((17,19),24),390),(((308,348),(341,346)),412)),376),(((202,229),235),245)),(((139,203),(145,263)),241))),(192,193))),((((((((5,103),(7,10)),((94,95),105)),(91,(225,249))),89),(67,(((((74,76),222),198),(197,209)),77))),84),((64,65),172))),(((116,120),117),(126,(132,134)))),141),(((30,36),(188,240)),(34,42))),((((((((((20,422),418),26),435),438),397),(((366,370),377),405)),58),(327,343)),275)),((204,267),281)),274),(40,(291,292))),286),50);
 068: 1 -221190.7031 -223305.2916 (0,(((((((((((((((((((1,27),((21,213),147)),((16,303),66)),(((29,(315,416)),(259,363)),(119,(155,175)))),128),(124,337)),(((((((92,195),215),111),(253,353)),107),(149,367)),463)),(((((((((((((((((((((((((((3,((((((9,(12,101)),96),(11,100)),14),93),((97,98),(102,104)))),4),13),6),(((8,99),248),226)),(((85,224),210),227)),(180,398)),79),(((51,298),(((189,278),284),280)),(((53,285),265),(270,277)))),((56,179),59)),(114,(118,228))),((41,((80,87),(174,199))),(60,((61,(62,63)),211)))),(((31,262),261),143)),57),((((((((((15,323),322),(318,320)),338),(((((314,316),(325,355)),(((329,332),330),358)),360),(335,352))),((306,(312,351)),(344,347))),((307,350),362)),(38,(43,47))),((((((((((((23,28),419),((420,(((421,424),(425,426)),423)),432)),437),(427,431)),439),(433,436)),(((((365,372),368),385),(383,((393,394),408))),((378,(380,381)),391))),(373,375)),((((187,404),414),413),400)),((49,54),(169,170))),406)),((((((((((69,((((71,196),72),73),(194,216))),251),250),((75,221),(78,218))),(191,223)),88),((106,108),109)),(148,((151,(173,177)),((161,264),(166,238))))),83),(112,113)))),(110,(282,(((288,293),(289,290)),(294,(296,297)))))),(33,(182,258))),(((137,138),(140,242)),(142,144))),((((45,46),273),55),178)),((((((122,246),((((123,205),127),125),247)),(((129,206),(207,208)),130)),131),287),(((146,(((156,(158,200)),184),157)),(((159,((160,(255,256)),243)),257),299)),((((150,236),186),(((152,153),154),234)),(((162,164),((163,185),230)),((167,168),171)))))),(300,((301,302),304))),(((32,37),190),(((39,(268,269)),266),(52,81)))),232),(201,260)),((((((((18,((22,25),434)),428),430),402),(((((((((364,371),407),369),((((374,379),389),(((382,395),417),409)),384)),392),(386,388)),387),(399,((401,410),411))),403)),((305,311),(((309,310),(340,361)),(((((((313,354),326),((((317,319),324),321),339)),(334,336)),((328,(333,(356,357))),331)),((342,345),349)),359)))),415),295)),((((48,((((((((((((((440,(((442,446),452),448)),(450,(451,454))),(445,(447,(449,453)))),(((441,467),((469,474),482)),487)),(457,479)),(((460,(471,(472,486))),(462,(480,485))),(((465,466),468),473))),483),(((456,((470,475),484)),481),(458,488))),(459,(489,490))),478),477),476),(443,444)),(461,464))),396),(271,455)),(133,(135,136)))),((68,214),212))),429),((((((2,283),((181,279),(244,252))),((((70,(217,(219,220))),86),90),((115,233),121))),((35,((44,(82,276)),272)),((((165,(183,231)),(237,239)),176),254))),(((((((17,19),24),390),(((308,348),(341,346)),412)),376),(((202,229),235),245)),(((139,203),(145,263)),241))),(192,193))),(((116,120),117),(126,(132,134)))),((((((((5,103),(7,10)),((91,(225,249)),(94,105))),95),89),(67,(((((74,76),222),(197,209)),198),77))),84),((64,65),172))),141),(((30,36),(188,240)),(34,42))),((204,267),281)),(((((((((20,422),418),26),435),438),397),(((366,370),377),405)),(327,343)),(58,275))),(40,(291,292))),286),274),50);
 069: 1 -215349.9375 -223384.8256 (0,(((((((((((((((((((1,27),(21,213)),(((((29,(315,416)),(259,363)),119),(155,175)),(66,147))),(16,303)),128),(124,337)),((((((92,195),215),(111,(253,353))),107),(149,367)),463)),((((((((((((((((((((((((3,((((((9,(12,101)),96),(11,100)),93),14),((97,98),(102,104)))),4),(6,13)),((((8,99),248),226),(((85,224),210),227))),(79,(180,398))),((56,179),59)),(((51,298),189),((((53,285),265),(270,277)),(278,(280,284))))),(((49,54),(169,170)),(57,(114,(118,228))))),(((((((((((23,28),419),((420,(((421,424),(425,426)),423)),432)),437),((427,439),431)),(433,436)),(((((365,372),368),385),(383,((393,394),408))),((378,(380,381)),391))),(373,375)),414),(((187,404),400),413)),406)),(((41,80),(174,199)),(((60,211),(61,(62,63))),87))),((((((((69,(((((71,196),72),73),(194,216)),251)),250),((75,221),(78,218))),(191,223)),88),(112,113)),83),(((106,108),109),((148,(151,(173,177))),((161,264),(166,238)))))),((((((((15,323),322),(318,320)),(((((314,316),(325,355)),((329,(332,358)),330)),(338,360)),(335,352))),((306,(312,351)),(344,347))),((307,350),362)),(38,(43,47))),(((31,262),261),((((137,138),242),140),((142,143),144))))),((110,(296,297)),(282,((288,(293,294)),(289,290))))),(33,(182,258))),((((162,164),((163,185),230)),((167,168),171)),287)),(((45,46),273),178)),(((((122,246),(((123,205),127),(125,247))),(((129,206),(207,208)),130)),131),(((146,(((156,(158,200)),184),157)),(((159,((160,(255,256)),243)),257),299)),(((150,236),186),(((152,153),154),234))))),((((((((18,((22,25),434)),428),430),402),(((((((((364,371),407),369),((((374,379),389),((382,(395,417)),409)),384)),392),(386,388)),387),403),(399,((401,410),411)))),((305,311),(((309,310),(340,361)),(((((((313,354),326),((((317,319),324),321),339)),(334,336)),((328,(333,(356,357))),331)),((342,345),349)),359)))),415),55)),(201,260)),(300,((301,302),304))),((((32,37),190),295),(((39,(268,269)),266),(52,81)))),232),((((48,271),455),(396,((((((((((440,(447,(449,453))),((442,446),(448,452))),(450,(451,454))),445),(((441,467),(((469,474),482),487)),((((456,481),((470,475),484)),(458,488)),(((457,479),(((460,(471,(472,486))),(462,(480,485))),473)),(((459,((465,466),468)),(489,490)),483))))),478),477),476),(443,444)),(461,464)))),(133,(135,136)))),((68,214),212))),429),((((((2,283),((181,279),(244,252))),((70,(90,(217,(219,220)))),(86,((115,233),121)))),((35,((44,(82,276)),272)),(((((165,231),183),(237,239)),176),254))),(((((((17,19),24),390),(((308,348),(341,346)),412)),376),(((202,229),235),245)),(((139,203),(145,263)),241))),(192,193))),((((((((5,103),(7,10)),((94,95),105)),(91,(225,249))),89),(((((74,76),222),(197,209)),77),198)),(67,84)),((64,65),172))),(((116,120),117),(126,(132,134)))),141),((30,(188,240)),((34,42),36))),((204,267),281)),(((((((((20,422),418),26),435),438),397),(((366,370),377),405)),(58,275)),(327,343))),(40,(291,292))),286),274),50);
 070: 1 -220528.8125 -223305.188 (0,(((((((((((((((((((1,147),((21,213),27)),((16,303),66)),(((29,(315,416)),(259,363)),(119,(155,175)))),(124,337)),128),((((((92,195),(111,(253,353))),215),107),(149,367)),463)),(((((((((((((((((((((3,((((((9,(12,101)),96),(11,100)),93),14),((97,98),(102,104)))),4),(6,13)),((((8,99),248),226),(((85,224),210),227))),79),(((56,179),59),((60,211),(61,(62,63))))),(((((49,54),(169,170)),(51,298)),((((53,285),(265,270)),(277,278)),((189,284),280))),(57,(114,(118,228))))),((41,(80,87)),(174,199))),(((((((((((15,323),322),(318,320)),338),((((314,316),(325,355)),(((329,332),330),358)),((335,352),360))),((306,351),(312,(344,347)))),(350,362)),307),((((((((((((23,28),419),((420,(((421,424),(425,426)),423)),432)),437),(427,431)),439),(433,436)),((((((365,372),368),385),383),((393,394),408)),((378,(380,381)),391))),(373,375)),414),(((187,404),400),413)),406)),(180,398)),((((31,262),261),((((137,138),140),242),((142,143),144))),(38,(43,47))))),(((((((((69,((((71,196),72),73),(194,216))),251),250),((75,221),(78,218))),(191,223)),88),(112,113)),(((106,108),109),((148,((161,264),(166,238))),(151,(173,177))))),83)),((110,282),(((288,(293,294)),(289,290)),(296,297)))),(33,(182,258))),((((45,46),273),55),178)),((((((122,246),((((123,205),127),125),247)),(((129,206),(207,208)),130)),131),287),(((146,(((156,(158,200)),184),157)),(((159,((160,(255,256)),243)),257),299)),((((150,236),186),(((152,153),154),234)),(((162,164),230),(((163,185),(167,168)),171)))))),(((((((18,((22,25),434)),428),430),402),(((((((((364,371),407),369),(((374,379),389),((((382,395),417),409),384))),392),(386,388)),387),(399,((401,410),411))),403)),((305,311),(((309,310),(340,361)),(((((((313,354),326),((((317,319),324),321),339)),(334,336)),((328,(333,(356,357))),331)),((342,345),349)),359)))),415)),(201,260)),(300,((301,302),304))),((((32,37),190),295),(((39,(268,269)),266),(52,81)))),232),((((48,271),455),(396,((((((((((440,(((442,446),452),448)),(450,(451,454))),(447,(449,453))),445),((((441,467),((469,474),482)),487),((((((456,481),((470,475),484)),(458,488)),457),479),((459,(489,490)),((((460,(471,(472,486))),(462,(480,485))),(((465,466),468),473)),483))))),478),477),476),(443,444)),(461,464)))),(133,(135,136)))),((68,214),212))),429),(((((((2,283),((181,279),(244,252))),((70,(90,(217,(219,220)))),(86,((115,233),121)))),254),((35,((44,(82,276)),272)),(((165,(183,231)),(237,239)),176))),(((((((17,19),24),390),(((308,348),(341,346)),412)),376),(((202,229),235),245)),(((139,203),(145,263)),241))),(192,193))),(((116,120),117),(132,134))),((((((((5,103),(7,10)),((94,95),105)),(91,249)),225),((67,((((74,76),222),((197,209),198)),77)),89)),84),((64,65),172))),(126,141)),((30,((34,42),36)),(188,240))),((204,267),281)),(((((((((20,422),418),26),435),438),397),((58,((366,370),377)),405)),(327,343)),275)),(40,(291,292))),286),274),50);
 071: 3 -224674.5 -223298.1945 (0,((((((((((((((((((((1,27),((21,213),147)),((16,303),66)),(((29,(315,416)),(259,363)),(119,(155,175)))),128),(124,337)),(((((((92,195),215),111),(253,353)),107),(149,367)),463)),((((((((((((((((((((((3,(((((((9,(12,101)),96),(11,100)),(102,104)),93),14),(97,98))),4),(6,13)),(((8,99),248),226)),(((85,224),210),227)),(180,398)),79),(((56,179),59),(((60,211),(62,63)),61))),((((51,298),189),((((53,285),(265,270)),(277,278)),(280,284))),(57,(114,(118,228))))),(((((((((((15,323),322),(318,320)),338),((((314,316),(325,355)),((329,(332,358)),330)),((335,352),360))),((306,(312,351)),(344,347))),(307,350)),362),(((((((((((23,28),419),((420,(((421,424),(425,426)),423)),432)),437),(427,431)),439),(433,436)),(((((365,372),368),385),(383,((393,394),408))),((378,(380,381)),391))),(373,375)),(((49,54),(169,170)),((((187,404),414),413),400))),406)),((((31,262),261),((((137,138),140),242),((142,143),144))),(38,(43,47)))),((41,(80,87)),(174,199)))),((((((((69,((((71,196),72),73),(194,216))),251),250),((75,221),(78,218))),(191,223)),88),(83,(((106,108),109),((148,((161,264),(166,238))),(151,(173,177)))))),(112,113))),((110,282),(((288,(293,294)),(289,290)),(296,297)))),(33,(182,258))),((((45,46),273),55),178)),((((((122,246),((((123,205),127),125),247)),(((129,206),(207,208)),130)),131),287),(((146,(((156,(158,200)),184),157)),(((159,((160,(255,256)),243)),257),299)),((((150,236),186),(((152,153),154),234)),(((162,164),((163,185),230)),((167,168),171)))))),(((((((18,((22,25),434)),428),430),402),(((((((((364,371),407),369),(((374,379),389),((((382,395),417),409),384))),392),(386,388)),387),(399,((401,410),411))),403)),((305,311),(((309,310),(340,361)),(((((((313,354),326),((((317,319),324),321),339)),(334,336)),((328,(333,(356,357))),331)),((342,345),349)),359)))),415)),(201,260)),(300,((301,302),304))),((((32,37),190),295),(((39,(268,269)),266),(52,81)))),232),((((48,(((((((((440,(((442,446),452),448)),(450,(451,454))),(445,(447,(449,453)))),((((441,467),((469,474),482)),487),(((((((456,481),((470,475),484)),(458,488)),(((459,((465,466),468)),(489,490)),473)),483),((460,(471,(472,486))),(462,(480,485)))),(457,479)))),478),477),476),(443,444)),(461,464))),396),(271,455)),(133,(135,136)))),((68,214),212))),429),((((((2,283),((181,279),(244,252))),((70,(90,(217,(219,220)))),(86,((115,233),121)))),((35,((44,(82,276)),272)),(((((165,231),183),(237,239)),176),254))),(((((((17,19),24),390),(((308,348),(341,346)),412)),376),(((202,229),235),245)),(((139,203),(145,263)),241))),(192,193))),172),(((((((((5,103),(7,10)),(94,95)),(91,(225,249))),105),89),(67,(((((74,76),222),198),(197,209)),77))),84),(64,65))),(((116,120),117),(126,(132,134)))),141),((30,(188,240)),((34,42),36))),((204,267),281)),(((((((((20,422),418),26),397),435),438),((58,((366,370),377)),405)),(327,343)),275)),(40,(291,292))),286),274),50);
 072: 1 -219752.125 -223285.5867 (0,(((((((((((((((((((1,147),((((29,(315,416)),(259,363)),119),(155,175))),((21,213),27)),((16,303),66)),128),(124,337)),(((((((92,195),215),111),(253,353)),107),(149,367)),463)),(((((((((((((((((((((((((3,((((((9,(12,101)),96),(11,100)),14),93),((97,98),(102,104)))),4),(6,13)),(((8,99),248),226)),(((85,224),210),227)),(180,398)),79),(((56,179),59),((60,211),(61,(62,63))))),(114,(118,228))),(((51,298),57),((53,((265,(270,285)),(277,278))),(189,(280,284))))),((((((((((15,323),322),(318,320)),338),((((314,316),(325,355)),((329,(332,358)),330)),((335,352),360))),((306,(312,351)),(344,347))),(307,350)),362),406),(((((((((((23,28),419),((420,(((421,424),(425,426)),423)),432)),437),(427,431)),439),(433,436)),(((((365,372),368),385),(383,((393,394),408))),((378,(380,381)),391))),(373,375)),((((187,404),414),413),400)),((49,54),(169,170))))),((41,(80,87)),(174,199))),((((31,262),261),((((137,138),140),242),((142,143),144))),(38,(43,47)))),(((((((((69,((((71,196),72),73),(194,216))),251),250),((75,221),(78,218))),(191,223)),((106,108),109)),88),(83,(148,((151,(173,177)),((161,264),(166,238)))))),(112,113))),((110,282),(((288,(293,294)),(289,290)),(296,297)))),(33,(182,258))),((((45,46),273),55),178)),((((((122,246),((((123,205),127),125),247)),(((129,206),(207,208)),130)),131),287),(((146,(((156,(158,200)),184),157)),(((159,((160,(255,256)),243)),257),299)),((((150,236),186),(((152,153),154),234)),(((162,164),((163,185),230)),((167,168),171)))))),(((((((18,((22,25),434)),428),430),402),(((((((((364,371),369),407),(((374,379),389),((((382,395),417),409),384))),392),(386,388)),387),(399,((401,410),411))),403)),((305,(((309,310),(340,361)),(((((((313,354),326),((((317,319),324),321),339)),(334,336)),((328,(333,(356,357))),331)),((342,345),349)),359))),311)),415)),(201,260)),(300,((301,302),304))),((((32,37),190),295),(((39,(268,269)),266),(52,81)))),232),(((((48,(((((((((440,(((442,446),452),448)),(450,(451,454))),(445,(447,(449,453)))),((((441,467),((469,474),482)),487),((((456,481),((470,475),484)),(458,488)),((457,479),((((459,(489,490)),(((465,466),468),473)),483),((460,(471,(472,486))),(462,(480,485)))))))),478),477),476),(443,444)),(461,464))),396),271),455),(133,(135,136)))),((68,214),212))),429),((((((2,283),((181,279),(244,252))),((70,(90,(217,(219,220)))),(86,((115,233),121)))),((35,((44,(82,276)),272)),(((((165,231),183),(237,239)),176),254))),((((((((17,19),24),390),(((308,348),(341,346)),412)),376),(((202,229),235),245)),241),((139,203),(145,263)))),(192,193))),(((((((((5,103),(7,10)),(94,95)),(91,(225,249))),105),89),(67,(((((74,76),222),198),(197,209)),77))),84),((64,65),172))),(((116,120),117),(126,(132,134)))),141),((30,(188,240)),((34,42),36))),(((((((((20,422),418),26),435),438),397),(((366,370),377),405)),(327,343)),(58,275))),((204,267),281)),(40,(291,292))),286),274),50);
 073: 1 -223228.2188 -223318.5643 (0,(((((((((((((((((((1,27),((21,213),147)),((16,303),66)),(((29,(315,416)),(259,363)),(119,(155,175)))),128),(124,337)),((((((92,195),215),(111,(253,353))),107),(149,367)),463)),(((((((((((((((((((((((3,(((((9,(12,101)),(11,100)),((96,(97,98)),(102,104))),93),14)),4),(6,13)),(85,224)),(((8,99),248),226)),(210,227)),(114,(118,228))),((56,59),179)),(((51,298),(((189,278),284),280)),(((53,285),265),(270,277)))),((((31,262),261),143),79)),((41,((80,87),(174,199))),((60,211),(61,(62,63))))),(((33,(182,258)),(180,398)),57)),(((((((((((15,323),322),(318,320)),338),(((((314,316),(325,355)),((329,(332,358)),330)),360),(335,352))),((306,(312,351)),(344,347))),((307,350),362)),(38,(43,47))),((((((((((((23,28),419),((420,(((421,424),(425,426)),423)),432)),437),(427,431)),439),(433,436)),(((((365,372),368),385),(383,((393,394),408))),((378,(380,381)),391))),(373,375)),((((187,404),414),413),400)),((49,54),(169,170))),406)),(((((((((69,((((71,196),72),73),(194,216))),251),250),((75,221),(78,218))),(191,223)),((83,109),(106,108))),88),(148,((151,(173,177)),((161,264),(166,238))))),(112,113))),((110,282),(((288,(293,294)),(289,290)),(296,297))))),((((137,138),242),140),(142,144))),((((45,46),273),55),178)),((((((122,246),(((123,205),127),(125,247))),(((129,206),(207,208)),130)),131),287),(((146,(((156,(158,200)),184),157)),(((159,((160,(255,256)),243)),257),299)),((((150,236),186),(((152,153),154),234)),(((162,164),((163,185),230)),((167,168),171)))))),(300,((301,302),304))),(((32,37),190),(((39,(268,269)),266),(52,81)))),232),(201,260)),((((((((18,((22,25),434)),428),430),402),(((((((((364,371),369),407),((((374,379),389),(((382,395),417),409)),384)),392),(386,388)),387),(399,((401,410),411))),403)),((305,311),(((309,310),(340,361)),(((((((313,354),326),((334,336),339)),(((317,319),324),321)),((328,(333,(356,357))),331)),((342,345),349)),359)))),415),295)),((((48,(((((((((((((((440,447),(449,453)),(((442,446),452),448)),(450,(451,454))),445),(((441,467),((469,474),482)),487)),(457,479)),(458,488)),((((456,((470,475),484)),481),483),(((460,(471,(472,486))),(462,(480,485))),(((465,466),468),473)))),(459,(489,490))),478),477),476),(443,444)),(461,464))),396),(271,455)),(133,(135,136)))),((68,214),212))),429),((((((2,283),((181,279),(244,252))),((70,(90,(217,(219,220)))),(86,((115,233),121)))),((35,((44,(82,276)),272)),(((((165,231),183),(237,239)),176),254))),(((((((17,19),24),390),((308,((341,348),346)),412)),376),(((202,229),235),245)),(((139,203),(145,263)),241))),(192,193))),((((((((5,103),(7,10)),((91,(225,249)),(94,105))),95),89),(67,(((((74,76),222),(197,209)),198),77))),84),((64,65),172))),(((116,120),117),(126,(132,134)))),141),(((30,36),(188,240)),(34,42))),((204,267),281)),((((((((((20,422),418),26),397),435),438),(((366,370),377),405)),58),(327,343)),275)),(291,292)),(40,286)),274),50);
 074: 1 -220230.875 -223307.0722 (0,(((((((((((((((((((1,27),((21,213),147)),((16,303),66)),(((29,(315,416)),(259,363)),(119,(155,175)))),128),(124,337)),(((((((92,195),215),111),(253,353)),107),(149,367)),463)),(((((((((((((((((((((((3,((((((9,(12,101)),96),(11,100)),93),14),((97,98),(102,104)))),4),(6,13)),((((8,99),248),226),(((85,224),210),227))),(180,398)),79),(((56,179),59),((60,211),(61,(62,63))))),((((51,298),((189,284),280)),(((53,285),(265,270)),(277,278))),(57,(114,(118,228))))),(((((((((((23,28),419),((420,(((421,424),(425,426)),423)),432)),437),(427,431)),((433,436),439)),(((((365,372),368),385),(383,((393,394),408))),((378,(380,381)),391))),(373,375)),((((187,404),400),413),414)),((49,54),(169,170))),406)),((41,(80,87)),(174,199))),(((((((69,(((((71,196),72),73),(194,216)),251)),250),((75,221),(78,218))),(191,223)),88),(112,113)),(83,(((106,108),109),((148,((161,264),(166,238))),(151,(173,177))))))),((((((((15,323),322),(318,320)),(((((314,316),(325,355)),(((329,332),330),358)),(338,360)),(335,352))),((306,(312,351)),(344,347))),(307,350)),362),((((31,262),261),((((137,138),140),242),((142,143),144))),(38,(43,47))))),((110,282),(((288,(293,294)),(289,290)),(296,297)))),(33,(182,258))),(((45,46),273),178)),((((((122,246),((((123,205),127),125),247)),(((129,206),(207,208)),130)),131),287),((((((146,(((156,(158,200)),184),157)),((((159,((160,(255,256)),243)),257),299),186)),((167,168),171)),((162,164),((163,185),230))),(((152,153),154),234)),(150,236)))),((((((((18,((22,25),434)),428),430),402),((((((((((364,371),369),(((374,379),389),384)),407),(((382,395),417),409)),392),(386,388)),387),(399,((401,410),411))),403)),((305,311),(((309,310),(340,361)),(((((((313,354),326),((((317,319),324),321),339)),(334,336)),((328,(333,(356,357))),331)),((342,345),349)),359)))),415),55)),(300,((301,302),304))),(((39,(268,269)),266),(52,81))),232),((((32,37),190),295),(201,260))),(((((48,((((((((((440,(447,(449,453))),(((442,446),452),448)),(450,(451,454))),445),((((441,467),((469,474),482)),(((((((456,481),((470,475),484)),483),(((460,(471,(472,486))),(462,(480,485))),473)),((459,((465,466),468)),(489,490))),(457,479)),(458,488))),487)),478),477),476),464),((443,444),461))),396),271),455),(133,(135,136)))),((68,214),212))),429),((((((2,283),((181,279),(244,252))),((70,(90,(217,(219,220)))),(86,((115,233),121)))),((35,((44,(82,276)),272)),(((((165,231),183),(237,239)),176),254))),((((((17,19),24),(376,390)),(((308,348),(341,346)),412)),(((202,229),235),245)),(((139,203),(145,263)),241))),(192,193))),((((((((5,103),(7,10)),((94,95),105)),(91,(225,249))),89),(67,(((((74,76),222),198),(197,209)),77))),84),((64,65),172))),(((116,120),117),(126,(132,134)))),141),((30,(188,240)),((34,42),36))),((((((((((20,422),418),26),397),435),438),(((366,370),377),405)),58),(327,343)),275)),((204,267),281)),(40,(291,292))),286),274),50);
 075: 1 -220988.2812 -223319.2583 (0,(((((((((((((((((((1,27),((21,213),147)),((16,303),66)),(((29,(315,416)),(259,363)),(119,(155,175)))),128),(124,337)),((((((92,195),215),(111,(253,353))),107),(149,367)),463)),((((((((((((((((((((((((((3,((((((9,(12,101)),96),(11,100)),93),14),((97,98),(102,104)))),4),(6,13)),(85,224)),(((8,99),248),226)),(210,227)),(180,398)),79),((56,59),179)),(((51,298),(((189,278),284),280)),(((53,285),265),(270,277)))),(114,(118,228))),((41,((80,87),(174,199))),((60,211),(61,(62,63))))),((((((((((((23,28),419),((420,(((421,424),(425,426)),423)),432)),437),(427,431)),439),(433,436)),(((((365,372),368),385),(383,((393,394),408))),((378,(380,381)),391))),(373,375)),((((187,404),414),413),400)),406),((49,54),(169,170)))),((((31,262),261),143),57)),((((((((((15,323),322),(318,320)),338),(((((314,316),(325,355)),(((329,330),332),358)),360),(335,352))),((306,351),(312,(344,347)))),((307,350),362)),((148,((161,264),(166,238))),(151,(173,177)))),(38,(43,47))),(((((((69,(((((71,196),72),73),(194,216)),251)),250),((75,221),(78,218))),(191,223)),83),(88,((106,108),109))),(112,113)))),(33,((110,282),(((288,(293,294)),(289,290)),(296,297))))),(182,258)),((((137,138),140),242),(142,144))),((((45,46),273),55),178)),((((((122,246),((((123,205),127),125),247)),(((129,206),(207,208)),130)),131),287),(((146,(((156,(158,200)),184),157)),((159,((160,(255,256)),243)),(257,299))),(((150,236),186),((((152,153),154),234),(((162,164),((163,185),230)),((167,168),171))))))),(300,((301,302),304))),(((((32,37),190),295),(((39,(268,269)),266),(52,81))),232)),(201,260)),(((((((18,((22,25),434)),428),430),402),(((((((((364,371),407),369),((((374,379),389),((382,(395,417)),409)),384)),392),(386,388)),387),(399,((401,410),411))),403)),((305,311),(((309,310),(340,361)),(((((((313,354),326),((((317,319),324),321),339)),(334,336)),(328,(331,(333,(356,357))))),((342,345),349)),359)))),415)),((((48,271),455),(396,(((((((((((440,(((442,446),452),448)),(450,(451,454))),(447,(449,453))),445),(((((441,(467,((469,474),482))),(457,479)),(458,488)),((((456,((470,475),484)),481),483),(((460,(471,(472,486))),(462,(480,485))),(((465,466),468),473)))),487)),(459,(489,490))),478),477),476),(443,444)),(461,464)))),(133,(135,136)))),((68,214),212))),429),((((((2,283),((181,279),(244,252))),(((70,(217,(219,220))),90),(86,((115,233),121)))),((35,((44,(82,276)),272)),(((((165,231),183),(237,239)),176),254))),(((((((17,19),24),390),(((308,348),(341,346)),412)),376),(((202,229),235),245)),(((139,203),(145,263)),241))),(192,193))),(((116,120),117),(126,(132,134)))),((((((((5,103),(7,10)),((94,95),105)),(91,(225,249))),89),(67,(((((74,76),222),198),(197,209)),77))),84),((64,65),172))),141),(((30,36),(188,240)),(34,42))),((204,267),281)),(((((((((20,422),418),26),397),435),438),((58,((366,370),377)),405)),(327,343)),275)),(40,(291,292))),286),274),50);
 076: 1 -233611.3906 -223290.459 (0,(((((((((((((((((((1,147),((21,213),27)),((16,303),66)),((((29,(315,416)),363),(119,(155,175))),259)),128),(124,337)),(((((((92,195),215),111),(253,353)),107),(149,367)),463)),(((((((((((((((((((((((3,((((((9,(12,101)),96),(11,100)),93),14),((97,98),(102,104)))),4),(6,13)),(85,224)),(((8,99),248),226)),(210,227)),(180,398)),79),(((56,179),59),((60,211),(61,(62,63))))),((((51,298),((189,284),280)),(53,((265,(270,285)),(277,278)))),(57,(114,(118,228))))),(((((((((((15,323),322),(318,320)),338),((((314,316),(325,355)),(((329,358),330),332)),((335,352),360))),((306,351),(312,(344,347)))),(307,350)),362),((((((((((((23,28),(420,(((421,424),(425,426)),423))),(419,432)),437),(427,431)),439),(433,436)),(((((365,372),368),385),(383,((393,394),408))),((378,(380,381)),391))),(373,375)),((((187,404),400),413),414)),((49,54),(169,170))),406)),((((31,262),261),((((137,138),242),140),((142,143),144))),(38,(43,47)))),((41,(80,87)),(174,199)))),((((((((69,((((71,196),72),73),(194,216))),251),250),((75,221),(78,218))),(191,223)),88),(112,113)),(83,(((106,108),109),((148,((161,264),(166,238))),(151,(173,177))))))),((110,282),(((288,293),(289,290)),(294,(296,297))))),(33,(182,258))),((((45,46),273),55),178)),((((((122,246),((((123,205),127),125),247)),(((129,206),(207,208)),130)),131),287),(((146,(((156,(158,200)),184),157)),(((159,((160,(255,256)),243)),257),299)),((((150,236),186),(((152,153),154),234)),(((162,164),((163,185),230)),((167,168),171)))))),(((((((18,((22,25),434)),428),430),402),((((((((((364,371),407),369),(((374,379),389),384)),(((382,395),417),409)),392),(386,388)),387),(399,((401,410),411))),403)),((305,311),(((309,310),(340,361)),((((((((313,354),326),(((317,319),324),321)),339),(334,336)),((328,(333,(356,357))),331)),((342,345),349)),359)))),415)),(300,((301,302),304))),(((39,(268,269)),266),(52,81))),((((32,37),190),295),(201,260))),232),((68,214),212)),((((48,(((((((((440,(((442,446),452),448)),(450,(451,454))),(445,(447,(449,453)))),((((441,467),((469,474),482)),487),((((((456,481),((470,475),484)),483),(((459,(489,490)),(((465,466),468),473)),((460,(471,(472,486))),(462,(480,485))))),(457,479)),(458,488)))),478),477),476),(443,444)),(461,464))),396),(271,455)),(133,(135,136))))),429),((((((2,283),((181,279),(244,252))),(((70,(217,(219,220))),90),(86,((115,233),121)))),((35,(((44,82),276),272)),(((((165,231),183),(237,239)),176),254))),(((((((17,19),24),390),(((308,348),(341,346)),412)),376),(((202,229),235),245)),(((139,203),(145,263)),241))),(192,193))),((((((((5,103),(7,10)),((94,95),105)),(91,(225,249))),89),(67,(((((74,76),222),198),(197,209)),77))),84),((64,65),172))),(((116,120),117),(126,(132,134)))),141),((30,(188,240)),((34,42),36))),((204,267),281)),(((((((((20,422),418),26),435),438),397),((58,((366,370),377)),405)),(327,343)),275)),(40,(291,292))),286),274),50);
 077: 1 -221674.8281 -223283.8771 (0,(((((((((((((((((((1,147),((((29,(315,416)),(259,363)),119),(155,175))),((21,213),27)),((16,303),66)),128),(124,337)),(((((((92,195),215),111),(253,353)),107),(149,367)),463)),(((((((((((((((((((((((((3,((((((9,(12,101)),96),(11,100)),14),93),((97,98),(102,104)))),4),(6,13)),(((8,99),248),226)),(((85,224),210),227)),(180,398)),79),(((56,179),59),((60,211),(61,(62,63))))),((((49,54),(169,170)),((51,298),((189,284),280))),(53,((265,(270,285)),(277,278))))),(57,(114,(118,228)))),(((((((((15,323),322),(318,320)),338),((((314,316),(325,355)),((329,(332,358)),330)),((335,352),360))),((306,351),(312,(344,347)))),(307,350)),362),(((((((((((((23,28),419),((420,(((421,424),(425,426)),423)),432)),437),(427,431)),439),(433,436)),(((((365,372),368),385),(383,((393,394),408))),((378,(380,381)),391))),(373,375)),414),((187,404),400)),406),413))),((41,(80,87)),(174,199))),((((31,262),261),((((137,138),140),242),((142,143),144))),(38,(43,47)))),((((((((69,((((71,196),72),73),(194,216))),251),250),((75,221),(78,218))),(191,223)),88),(112,113)),(83,(((106,108),109),((148,((161,264),(166,238))),(151,(173,177))))))),((110,282),(((288,(293,294)),(289,290)),(296,297)))),(33,(182,258))),(((45,46),273),178)),((((((122,246),((((123,205),127),125),247)),(((129,206),(207,208)),130)),131),287),(((146,(((156,(158,200)),184),157)),(((159,((160,(255,256)),243)),257),299)),((((150,236),186),(((152,153),154),234)),(((162,164),((163,185),230)),((167,168),171)))))),(300,((301,302),304))),((((((((18,((22,25),434)),428),430),402),(((((((((364,371),369),407),(((374,379),389),((((382,395),417),409),384))),392),(386,388)),387),(399,((401,410),411))),403)),((305,311),(((309,310),(340,361)),(((((((313,354),326),((((317,319),324),321),339)),(334,336)),((328,(333,(356,357))),331)),((342,345),349)),359)))),415),55)),(201,260)),((((32,37),190),295),(((39,(268,269)),266),(52,81)))),232),((((48,271),455),(396,(((((((((((440,447),(449,453)),(((442,446),452),448)),(450,(451,454))),445),(((441,((469,474),482)),(467,487)),((((456,481),((470,475),484)),(458,488)),((457,479),((459,(489,490)),((((460,(471,(472,486))),(462,(480,485))),(((465,466),468),473)),483)))))),478),477),476),(443,444)),(461,464)))),(133,(135,136)))),((68,214),212))),429),((((((2,283),(181,((244,252),279))),((70,(90,(217,(219,220)))),(86,((115,233),121)))),((35,(((44,82),276),272)),(((((165,231),183),(237,239)),176),254))),((((((((17,19),24),390),(((308,348),(341,346)),412)),376),(((202,229),235),245)),241),((139,203),(145,263)))),(192,193))),(((116,120),117),(126,(132,134)))),((((((((5,103),(7,10)),((94,95),105)),(91,(225,249))),89),(67,(((((74,76),222),198),(197,209)),77))),84),((64,65),172))),141),((30,(188,240)),((34,42),36))),((204,267),281)),(((((((((20,422),418),26),435),438),397),((58,((366,370),377)),405)),(327,343)),275)),(40,(291,292))),286),274),50);
 078: 1 -226985.9688 -223325.606 (0,(((((((((((((((((((((1,147),((21,213),27)),(16,66)),(((29,(315,416)),(259,363)),(119,(155,175)))),303),128),(124,337)),(((((((92,195),215),111),(253,353)),107),(149,367)),463)),(((((((((((((((((((((((3,((((((9,(12,101)),96),(11,100)),14),93),((97,98),(102,104)))),4),(6,13)),(((((8,99),248),226),227),((85,224),210))),(180,398)),79),(((56,179),59),((60,211),(61,(62,63))))),(114,(118,228))),((((51,298),57),(189,(280,284))),(53,((265,(270,285)),(277,278))))),((((((((((15,323),322),(318,320)),(((((314,316),(325,355)),((329,(332,358)),330)),(338,352)),(335,360))),((306,(312,351)),(344,347))),(307,350)),362),(((((((((((((23,28),419),((420,(((421,424),(425,426)),423)),432)),437),(427,431)),439),(433,436)),408),(393,394)),(((((365,372),368),385),((378,(380,381)),391)),383)),(373,375)),((((187,400),404),413),(406,414))),(49,(54,(169,170))))),(((31,(38,(43,47))),((((137,138),140),242),(((142,144),143),(261,262)))),83)),((41,(80,87)),(174,199)))),(((((((69,((((71,196),72),73),(194,216))),251),(((75,221),250),(78,218))),(191,223)),88),(112,113)),(((106,108),109),((148,(151,(173,177))),((161,264),(166,238)))))),((110,282),(((288,293),(289,290)),(294,(296,297))))),(33,(182,258))),((((45,46),273),55),178)),(((146,(((156,(158,200)),184),157)),(((159,((160,(255,256)),243)),257),299)),((((150,236),186),(((152,153),154),234)),(((162,164),((163,185),230)),((167,168),171))))),(((((122,246),((((123,205),127),125),247)),(((129,206),(207,208)),130)),131),287)),(((((((18,((22,25),434)),428),430),402),(((((((((364,371),407),369),(((374,379),389),((((382,395),417),409),384))),392),(386,388)),387),(399,((401,410),411))),403)),((305,311),(((309,310),(340,361)),(((((((313,354),326),((((317,319),324),321),339)),(334,336)),((328,(333,(356,357))),331)),((342,345),349)),359)))),415)),(201,260)),(300,((301,302),304))),232),((((32,37),190),295),(((39,(268,269)),266),(52,81)))),((((48,((((((((((440,(((442,446),452),448)),(450,(451,454))),(447,(449,453))),445),((((441,467),((469,474),482)),487),(((((((456,((470,475),484)),481),(458,488)),(459,(489,490))),(462,(480,485))),((460,(((465,466),468),473)),((471,(472,486)),483))),(457,479)))),478),477),476),(443,444)),(461,464))),396),(271,455)),(133,(135,136)))),((68,214),212))),429),((116,120),117)),(126,(132,134))),((((((((5,103),(7,10)),((94,95),105)),(91,249)),225),((67,(((((74,76),222),198),(197,209)),77)),89)),84),((64,65),172))),141),(((30,36),(188,240)),(34,42))),((((((2,283),((181,279),(244,252))),((70,(90,(217,(219,220)))),(86,((115,233),121)))),((35,((44,(82,276)),272)),(((((165,231),183),(237,239)),176),254))),(192,193)),(((((((17,19),24),390),((308,((341,348),346)),412)),376),(((202,229),235),245)),(((139,203),(145,263)),241)))),((204,267),281)),((((((((((20,422),418),26),435),438),397),(((366,370),377),405)),58),(327,343)),275)),(40,(291,292))),286),274),50);
 079: 2 -228408.0625 -223297.9157 (0,((((((((((((((((((((1,147),(21,66)),(27,213)),(16,303)),(((29,(315,416)),(259,363)),(119,(155,175)))),128),(124,337)),((((((92,195),215),(111,(253,353))),107),(149,367)),463)),((((((((((((((((((((((((3,((((((9,(12,101)),96),(11,100)),14),93),((97,98),(102,104)))),4),(6,13)),(((8,99),248),226)),(((85,224),210),227)),(180,398)),79),(((56,179),59),((60,211),(61,(62,63))))),((((51,298),(((189,278),284),280)),(((53,285),265),(270,277))),(57,(114,(118,228))))),(((((((((15,323),322),(318,320)),338),((((314,316),(325,355)),(((329,332),330),358)),((335,352),360))),((306,(312,351)),(344,347))),(307,350)),362),((((((((((((23,28),419),((420,(((421,424),(425,426)),423)),432)),437),(427,431)),439),(433,436)),(((((365,372),368),385),(383,((393,394),408))),((378,(380,381)),391))),(373,375)),((((187,404),414),413),400)),((49,54),(169,170))),406))),((41,(80,87)),(174,199))),((((31,262),261),((((137,138),140),242),((142,143),144))),(38,(43,47)))),(((((((69,((((71,196),72),73),(194,216))),251),(((75,221),250),(78,218))),(191,223)),88),(112,113)),(83,(((106,108),109),((148,(151,(173,177))),((161,264),(166,238))))))),((110,282),(((288,(293,294)),(289,290)),(296,297)))),(33,(182,258))),((((45,46),273),55),178)),((((((122,246),((((123,205),127),125),247)),(((129,206),(207,208)),130)),131),287),((((146,(((156,(158,200)),184),157)),((159,((160,(255,256)),243)),(257,299))),(162,164)),((((150,236),186),(((152,153),154),234)),(((163,185),230),((167,168),171)))))),(((((((18,((22,25),434)),428),430),402),(((((((((364,371),369),407),(((374,379),389),((((382,395),417),409),384))),392),(386,388)),387),(399,((401,410),411))),403)),((305,311),(((309,310),(340,361)),(((((((313,354),326),((((317,319),324),321),339)),(334,336)),((328,(333,(356,357))),331)),((342,345),349)),359)))),415)),(201,260)),(300,((301,302),304))),((((32,37),190),295),(((39,(268,269)),266),(52,81)))),232),((((48,((((((((((((440,446),442),452),448),(450,(451,454))),(445,(447,(449,453)))),((((441,467),((469,474),482)),487),((((((456,481),((470,475),484)),(458,488)),(459,(489,490))),483),((457,479),(((460,(471,(472,486))),(462,(480,485))),(((465,466),468),473)))))),478),477),476),(443,444)),(461,464))),396),(271,455)),(133,(135,136)))),((68,214),212))),429),((((((2,283),((181,279),(244,252))),((70,(90,(217,(219,220)))),(86,((115,233),121)))),((35,((44,(82,276)),272)),(((((165,231),183),(237,239)),176),254))),(((((((17,19),24),390),(((308,348),(341,346)),412)),376),(((202,229),235),245)),(((139,203),(145,263)),241))),(192,193))),(((116,120),117),(126,(132,134)))),(((((((((5,103),(7,10)),(91,(225,249))),105),(94,95)),89),(67,(((74,76),222),((77,(197,209)),198)))),84),((64,65),172))),141),((30,(188,240)),((34,42),36))),((204,267),281)),((((((((((20,422),418),26),435),438),397),(((366,370),377),405)),58),(327,343)),275)),(40,(291,292))),286),274),50);
 080: 1 -215476.125 -223295.1316 (0,((((((((((((((((((((1,147),((21,213),27)),(16,66)),(((29,(315,416)),(259,363)),(119,(155,175)))),303),(124,337)),128),(((((((92,195),215),111),(253,353)),107),(149,367)),463)),((((((((((((((((((((((((3,((((((9,(12,101)),96),(11,100)),14),93),((97,98),(102,104)))),4),(6,13)),(((8,99),248),226)),(((85,224),210),227)),(79,(180,398))),((56,179),(59,(61,((62,63),211))))),(60,(114,(118,228)))),((((51,298),57),(189,(280,284))),(53,((265,(270,285)),(277,278))))),(((((((((15,323),322),(318,320)),338),((((314,316),(325,355)),(((329,332),358),330)),((335,352),360))),((306,(312,351)),(344,347))),(307,350)),362),(((((((((((23,28),419),((420,(((421,424),(425,426)),423)),432)),437),(427,431)),439),(433,436)),(((((365,372),368),385),(383,((393,394),408))),((378,(380,381)),391))),(373,375)),((((187,404),400),413),(406,414))),((49,54),(169,170))))),((41,(80,87)),(174,199))),((((31,262),261),((((137,138),140),242),((142,143),144))),(38,(43,47)))),((((((((69,((((71,196),72),73),(194,216))),251),250),((75,221),(78,218))),(191,223)),88),(112,113)),(83,(((106,108),109),((148,(151,(173,177))),((161,264),(166,238))))))),((110,282),(((288,(293,294)),(289,290)),(296,297)))),(33,(182,258))),((((45,46),273),55),178)),((((((122,246),(((123,205),127),(125,247))),(((129,206),(207,208)),130)),131),287),(((146,(((156,(158,200)),184),157)),(((159,((160,(255,256)),243)),257),299)),((((150,236),186),(((152,153),154),234)),(((162,164),((163,185),230)),((167,168),171)))))),(((((((18,((22,25),434)),428),430),402),(((((((((364,371),407),369),(((374,379),389),((((382,395),417),409),384))),392),(386,388)),387),(399,((401,410),411))),403)),((305,311),(((309,310),(340,361)),(((((((313,354),326),((334,336),339)),(((317,319),324),321)),((328,(333,(356,357))),331)),((342,345),349)),359)))),415)),(201,260)),(300,((301,302),304))),((((32,37),190),295),(((39,(268,269)),266),(52,81)))),232),((((48,(((((((((((440,(((442,446),452),448)),(450,(451,454))),(447,(449,453))),445),((((441,467),((469,474),482)),487),((((((456,481),((470,475),484)),(458,488)),(457,479)),((459,(489,490)),(460,(((465,466),468),473)))),((462,(480,485)),((471,(472,486)),483))))),478),477),476),444),443),(455,(461,464)))),396),271),(133,(135,136)))),((68,214),212))),429),(((((((2,283),(181,((244,252),279))),((70,(90,(217,(219,220)))),(86,((115,233),121)))),(((44,(82,276)),272),((((165,(183,231)),176),(237,239)),254))),(((((((17,19),24),390),(((308,348),(341,346)),412)),376),(((202,229),235),245)),(((139,203),(145,263)),241))),35),(192,193))),(((116,120),117),(126,(132,134)))),((((((((5,103),(7,10)),((94,95),105)),(91,(225,249))),89),(67,(((74,(76,222)),((197,209),198)),77))),84),((64,65),172))),141),((30,(188,240)),((34,42),36))),((204,267),281)),((((((((((20,422),418),26),435),438),397),(((366,370),377),405)),58),(327,343)),275)),(40,(291,292))),286),274),50);
 081: 1 -232873.7969 -223303.371 (0,(((((((((((((((((((1,147),((21,213),27)),((16,303),66)),(((29,(315,416)),(259,363)),(119,(155,175)))),128),(124,337)),(((((((92,195),215),111),(253,353)),107),(149,367)),463)),(((((((((((((((((((((((((((3,(((((9,(12,101)),(11,100)),14),93),((96,(102,104)),(97,98)))),4),(6,13)),226),(85,224)),((8,99),248)),(210,227)),(180,398)),79),(((56,179),59),((60,211),(61,(62,63))))),(((51,298),((189,284),280)),(53,((265,(270,285)),(277,278))))),(57,(114,(118,228)))),((((((((((((23,28),419),((420,(((421,424),(425,426)),423)),432)),437),(427,431)),439),(433,436)),(((((365,372),368),385),(383,((393,394),408))),((378,(380,381)),391))),(373,375)),(((187,404),400),(406,414))),((49,54),(169,170))),413)),((41,(80,87)),(174,199))),((((((((15,323),322),(318,320)),(((((314,316),(325,355)),((329,(332,358)),330)),((338,360),352)),335)),((306,351),(312,(344,347)))),(307,350)),362),((((31,262),261),((((137,138),242),140),((142,143),144))),(38,(43,47))))),(((((((69,((((71,196),72),73),(194,216))),251),(((75,221),(78,218)),250)),(191,223)),88),(112,113)),(83,(((106,108),109),((148,((161,264),(166,238))),(151,(173,177))))))),((110,282),(((288,(293,294)),(289,290)),(296,297)))),(33,(182,258))),(((45,46),273),178)),((((((122,246),((((123,205),127),125),247)),(((129,206),(207,208)),130)),131),287),(((146,(((156,(158,200)),184),157)),(((159,((160,(255,256)),243)),257),299)),((150,236),(((((152,153),154),234),186),(((162,164),((163,185),230)),((167,168),171))))))),(((((((18,((22,25),434)),428),430),402),(((((((((364,371),407),369),(((374,379),389),((((382,395),417),409),384))),392),(386,388)),387),(399,((401,410),411))),403)),((305,311),(((309,310),(340,361)),(((((((313,354),326),((((317,319),324),321),339)),(334,336)),((328,(333,(356,357))),331)),((342,345),349)),359)))),415)),(300,((301,302),304))),((((39,(268,269)),266),(52,81)),55)),232),((((32,37),190),295),(201,260))),((((48,(((((((((440,(((442,446),452),448)),(450,(451,454))),(445,(447,(449,453)))),((((441,467),((469,474),482)),487),(((((((456,481),((470,475),484)),483),(((460,(471,(472,486))),473),(462,(480,485)))),((459,((465,466),468)),(489,490))),(457,479)),(458,488)))),478),477),476),(443,444)),(461,464))),396),(271,455)),(133,(135,136)))),((68,214),212))),429),((((((2,283),((181,279),(244,252))),((70,(90,(217,(219,220)))),(86,((115,233),121)))),((35,((44,(82,276)),272)),(((((165,231),183),(237,239)),176),254))),(((((((17,19),24),390),(((308,348),(341,346)),412)),376),(((202,229),235),245)),(((139,203),(145,263)),241))),(192,193))),((((((((((5,103),(7,10)),((94,95),105)),91),249),225),89),(67,(((((74,76),222),198),(197,209)),77))),84),((64,65),172))),(((116,120),117),(126,(132,134)))),141),((30,(188,240)),((34,42),36))),((((((((20,422),418),26),435),438),397),((58,((366,370),377)),405)),(327,343))),((204,267),281)),((40,275),(291,292))),286),274),50);
 082: 2 -233785.4688 -223313.8174 (0,(((((((((((((((((((1,27),((21,213),147)),((16,303),66)),(((29,(315,416)),(259,363)),(119,(155,175)))),128),(124,337)),((((((92,195),215),(111,(253,353))),107),(149,367)),463)),((((((((((((((((((((((((((3,((((((9,(12,101)),96),(11,100)),14),93),((97,98),(102,104)))),4),(6,13)),(85,224)),(((8,99),248),226)),(210,227)),(180,398)),79),((56,59),179)),((((53,285),265),(270,277)),(((189,278),284),280))),((((31,262),261),143),(51,298))),(((41,((80,87),(174,199))),(60,((61,(62,63)),211))),(57,(114,(118,228))))),(((((((((((((23,28),419),((420,(((421,424),(425,426)),423)),432)),437),(427,431)),439),(433,436)),408),(393,394)),(((((365,372),368),385),((378,(380,381)),391)),383)),(373,375)),((((187,404),400),413),(406,414))),((49,54),(169,170)))),((110,282),(((288,(293,294)),(289,290)),(296,297)))),((((((((69,((((71,196),72),73),(194,216))),251),250),((75,221),(78,218))),(191,223)),88),(112,113)),(((83,109),(106,108)),((148,(151,(173,177))),((161,264),(166,238)))))),((((((((15,323),322),(318,320)),338),(((((314,316),(325,355)),(((329,332),330),358)),360),(335,352))),((306,(312,351)),(344,347))),((307,350),362)),(38,(43,47)))),(33,(182,258))),(((((45,46),273),55),178),((((137,138),140),242),(142,144)))),((((((122,246),((((123,205),127),125),247)),(((129,206),(207,208)),130)),131),287),(((146,(((156,(158,200)),184),157)),(((159,((160,(255,256)),243)),257),299)),((((150,236),186),(((152,153),154),234)),(((162,164),((163,185),230)),((167,168),171)))))),(((((((18,((22,25),434)),428),430),402),(((((((((364,371),407),369),(((374,379),389),(((382,(395,417)),409),384))),392),(386,388)),387),(399,((401,410),411))),403)),((305,311),(((309,310),(340,361)),(((((313,354),326),((((317,319),324),321),339)),(((328,(333,(356,357))),331),((334,336),((342,345),349)))),359)))),415)),(201,260)),((((32,37),190),(((39,(268,269)),266),(52,81))),232)),(300,((301,302),304))),295),((((48,((((((((((440,(((442,446),452),448)),(450,(451,454))),(447,(449,453))),445),((((441,467),((469,474),482)),487),((((((456,481),((470,475),484)),483),(((459,(489,490)),(((465,466),468),473)),((460,(471,(472,486))),(462,(480,485))))),(457,479)),(458,488)))),478),477),476),(443,444)),(461,464))),396),(271,455)),(133,(135,136)))),((68,214),212))),429),((((((2,283),((181,279),(244,252))),((70,(90,(217,(219,220)))),(86,((115,233),121)))),((35,((44,(82,276)),272)),(((((165,231),183),(237,239)),176),254))),(((((((17,19),24),390),(((308,348),(341,346)),412)),376),(((202,229),235),245)),(((139,203),(145,263)),241))),(192,193))),(((((((((5,103),(7,10)),(91,(225,249))),105),(94,95)),89),(67,(((((74,76),222),(197,209)),198),77))),84),((64,65),172))),(((116,120),117),(126,(132,134)))),141),((30,(188,240)),(34,(36,42)))),((204,267),281)),(((((((((20,422),418),26),435),438),397),((58,((366,370),377)),405)),(327,343)),275)),(40,(291,292))),286),274),50);
 083: 1 -220655.0312 -223314.8774 (0,((((((((((((((((((((1,27),((21,213),147)),((16,303),66)),(((29,(315,416)),(259,363)),(119,(155,175)))),128),(124,337)),((((((92,195),215),(111,(253,353))),107),(149,367)),463)),(((((((((((((((((((((((3,((((((9,(12,101)),96),(11,100)),93),14),((97,98),(102,104)))),4),(6,13)),((((8,99),248),226),(((85,224),210),227))),(180,398)),79),(((56,179),59),((60,211),(61,(62,63))))),((((51,298),(189,(280,284))),(53,((265,(270,285)),(277,278)))),(57,(114,(118,228))))),(((((((((15,323),322),(318,320)),338),((((314,316),(325,355)),360),(((((329,330),332),358),352),335))),((306,(312,351)),(344,347))),362),(307,350)),((((((((((23,28),419),((420,(((421,424),(425,426)),423)),432)),437),(427,431)),((433,436),439)),(((((365,372),368),385),(383,((393,394),408))),((378,(380,381)),391))),(373,375)),(((49,54),(169,170)),((((187,404),414),413),400))),406))),((41,(80,87)),(174,199))),((((31,262),261),(((137,138),(140,242)),((142,143),144))),(38,(43,47)))),((((((((69,((((71,196),72),73),(194,216))),251),250),((75,221),(78,218))),(191,223)),88),(112,113)),(83,(((106,108),109),((148,(151,(173,177))),((161,264),(166,238))))))),((110,282),(((288,(293,294)),(289,290)),(296,297)))),(33,(182,258))),((((45,46),273),55),178)),((((((122,246),(((123,205),127),(125,247))),(((129,206),(207,208)),130)),131),287),(((146,(((159,((160,(255,256)),243)),257),299)),(((156,(158,200)),184),157)),((((150,236),186),(((152,153),154),234)),(((162,164),((163,185),230)),((167,168),171)))))),(201,260)),(((((((18,((22,25),434)),428),430),(((((((((364,371),407),369),(((374,379),389),((((382,395),417),409),384))),392),(386,388)),387),(399,((401,410),411))),403)),402),((305,311),(((309,310),(340,361)),(((((((313,354),326),((((317,319),324),321),339)),(334,336)),((328,(333,(356,357))),331)),((342,345),349)),359)))),415)),(300,((301,302),304))),((((32,37),190),295),(((39,(268,269)),266),(52,81)))),232),((((48,(((((((((440,(((442,446),452),448)),(450,(451,454))),(445,(447,(449,453)))),((((441,467),((469,474),482)),487),(((((((456,481),((470,475),484)),(458,488)),((459,(489,490)),(((465,466),468),473))),483),((460,(471,(472,486))),(462,(480,485)))),(457,479)))),478),477),476),(443,444)),(461,464))),396),(271,455)),(133,(135,136)))),((68,214),212))),429),((116,120),117)),(126,(132,134))),((((((2,283),((181,279),(244,252))),((70,(90,(217,(219,220)))),(86,((115,233),121)))),((35,((44,(82,276)),272)),(((((165,231),183),(237,239)),176),254))),(((((((17,19),24),390),(((308,348),(341,346)),412)),376),(((202,229),235),245)),(((139,203),(145,263)),241))),(192,193))),((((((((5,103),(7,10)),((94,95),105)),(91,(225,249))),89),(67,(((((74,76),222),198),(197,209)),77))),84),((64,65),172))),141),(((30,36),(188,240)),(34,42))),(((((((((20,422),418),26),435),438),397),((58,((366,370),377)),405)),(327,343)),40)),((204,267),281)),275),(286,(291,292))),274),50);
 084: 1 -222371.7969 -223284.6646 (0,(((((((((((((((((((1,147),((((29,(315,416)),(259,363)),119),(155,175))),((21,213),27)),((16,303),66)),128),(124,337)),((((((92,195),215),(111,(253,353))),107),(149,367)),463)),(((((((((((((((((((((((3,((((((9,(12,101)),96),(11,100)),14),93),((97,98),(102,104)))),4),(6,13)),((((8,99),248),226),(((85,224),210),227))),(180,398)),79),(((56,179),59),((60,211),(61,(62,63))))),((((49,54),(169,170)),((51,298),((53,((265,(270,285)),(277,278))),((189,284),280)))),(57,(114,(118,228))))),(((((((15,323),322),(318,320)),338),(((306,(312,(344,347))),((((((314,316),(325,355)),(((329,332),330),358)),(335,352)),360),351)),(307,350))),362),(((((((((((23,28),(420,(((421,424),(425,426)),423))),(419,432)),437),(427,431)),439),(433,436)),(((((365,372),368),385),(383,((393,394),408))),((378,(380,381)),391))),(373,375)),(406,414)),(((187,400),404),413)))),((41,(80,87)),(174,199))),((((31,262),261),((((137,138),140),242),((142,143),144))),(38,(43,47)))),(((((((69,((((71,196),72),73),(194,216))),251),(((75,221),250),(78,218))),(191,223)),88),(112,113)),(83,(((106,108),109),((148,(151,(173,177))),((161,264),(166,238))))))),((110,282),(((288,(293,294)),(289,290)),(296,297)))),(33,(182,258))),((((45,46),273),55),178)),((((((122,246),((((123,205),127),125),247)),(((129,206),(207,208)),130)),131),287),(((146,(((156,(158,200)),184),157)),(((159,((160,(255,256)),243)),257),299)),((((150,236),186),(((152,153),154),234)),(((162,164),((163,185),230)),((167,168),171)))))),(((((((18,((22,25),434)),428),430),402),(((((((((364,371),369),407),(((374,379),389),((((382,395),417),409),384))),392),(386,388)),387),(399,((401,410),411))),403)),((305,311),(((309,310),(340,361)),(((((((313,354),326),((((317,319),324),321),339)),(334,336)),((328,(333,(356,357))),331)),((342,345),349)),359)))),415)),(201,260)),(300,((301,302),304))),((((32,37),190),295),(((39,(268,269)),266),(52,81)))),232),((((48,271),455),(396,(((((((((((440,((((442,446),452),448),(450,(451,454)))),(449,453)),447),445),(((441,((469,474),482)),((((456,481),((470,475),484)),(458,488)),((457,479),((459,(489,490)),((((460,(471,(472,486))),(462,(480,485))),(((465,466),468),473)),483))))),487)),478),467),477),476),(443,444)),(461,464)))),(133,(135,136)))),((68,214),212))),429),((((((2,283),((181,279),(244,252))),(((70,(217,(219,220))),90),(86,((115,233),121)))),((35,(((44,82),276),272)),(((((165,231),183),(237,239)),176),254))),(((((((17,19),24),390),(((308,348),(341,346)),412)),376),(((202,229),235),245)),(((139,203),(145,263)),241))),(192,193))),((((((((5,103),(7,10)),((94,95),105)),(91,(225,249))),89),(67,(((((74,76),222),198),(197,209)),77))),84),((64,65),172))),(((116,120),117),(126,(132,134)))),141),((30,(188,240)),((34,42),36))),((204,267),281)),(((((((((20,422),418),26),435),438),397),((58,((366,370),377)),405)),(327,343)),(40,275))),(291,292)),286),274),50);
 085: 1 -222524.2812 -223334.8808 (0,(((((((((((((((((1,27),(((21,213),147),66)),(16,303)),((((29,(315,416)),(119,(155,175))),259),363)),128),(124,337)),((((((92,195),215),(111,(253,353))),107),(149,367)),463)),(((((((((((((((((((((((3,((((((9,(12,101)),96),(11,100)),14),93),((97,98),(102,104)))),4),(6,13)),(85,224)),(((8,99),248),226)),(210,227)),(180,398)),79),((56,59),179)),((51,298),((((53,285),265),(270,277)),(((189,278),284),280)))),(((31,262),261),143)),(((41,((80,87),(174,199))),(60,((61,(62,63)),211))),(57,(114,(118,228))))),(((((((((((15,323),322),(318,320)),338),((((314,316),(325,355)),(((329,330),332),358)),((335,352),360))),((306,(312,351)),(344,347))),(307,350)),362),((((((((((((23,28),419),((420,(((421,424),(425,426)),423)),432)),437),(427,431)),439),(433,436)),(((((365,372),368),385),(383,((393,394),408))),((378,(380,381)),391))),(373,375)),((49,54),(169,170))),((((187,404),414),413),400)),406)),(38,(43,47))),((((((((69,((((71,196),72),73),(194,216))),251),250),((75,221),(78,218))),(191,223)),(88,(106,108))),((83,109),(148,((151,(173,177)),((161,264),(166,238)))))),(112,113)))),((110,282),(((288,294),((289,290),293)),(296,297)))),(33,(182,258))),(((((45,46),273),55),178),((((137,138),140),242),(142,144)))),(((146,(((156,(158,200)),184),157)),((((159,243),(160,(255,256))),257),299)),((150,236),(((((152,153),154),234),186),((((162,164),(163,185)),230),((167,168),171)))))),(((((((18,((22,25),434)),428),430),402),(((((((((364,371),369),407),(((374,379),389),((((382,395),417),409),384))),392),(386,388)),387),(399,((401,410),411))),403)),((305,311),(((309,310),(340,361)),(((((((313,354),326),((((317,319),324),321),339)),(334,336)),((328,(333,(356,357))),331)),((342,345),349)),359)))),415)),(((((((122,246),((((123,205),127),125),247)),(((129,206),(207,208)),130)),131),287),(201,260)),(300,((301,302),304)))),((((32,37),190),295),(((39,(268,269)),266),(52,81)))),232),((((48,271),455),(396,((((((((((440,((((442,446),452),448),(450,(451,454)))),(449,453)),447),445),(((((((441,467),((469,474),482)),487),(457,479)),(458,488)),((((456,((470,475),484)),481),(((460,(471,(472,486))),(462,(480,485))),(((465,466),468),473))),483)),(459,(489,490)))),478),477),476),(443,444)),(461,464)))),(133,(135,136)))),((68,214),212))),429),((((((2,283),((181,279),(244,252))),((70,(90,(217,(219,220)))),(86,((115,233),121)))),((35,((44,(82,276)),272)),(((((165,231),183),(237,239)),176),254))),(((((((17,19),24),390),(((308,348),(341,346)),412)),376),(((202,229),235),245)),(((139,203),(145,263)),241))),(192,193))),((((((((((5,103),(7,10)),95),(91,(225,249))),105),(84,94)),89),(67,(((((74,76),222),198),(197,209)),77))),((64,65),172)),((126,(132,134)),141))),(((30,(188,240)),((34,42),36)),((116,120),117))),((204,267),281)),(((((((((20,422),418),26),435),438),397),((58,((366,370),377)),405)),(327,343)),(40,275))),(291,292)),286),274),50);
 086: 1 -224491.25 -223283.7587 (0,(((((((((((((((((((1,147),((21,213),27)),((16,303),66)),(((29,(315,416)),(259,363)),(119,(155,175)))),128),(124,337)),(((((((92,195),215),111),(253,353)),107),(149,367)),463)),((((((((((((((((((((((3,((((((9,(12,101)),96),(11,100)),14),93),((97,98),(102,104)))),4),(6,13)),((((8,99),248),226),(((85,224),210),227))),(((56,179),59),(60,((61,(62,63)),211)))),((79,398),(114,(118,228)))),((((((49,54),(169,170)),(53,57)),(189,(280,284))),((265,(270,285)),(277,278))),(51,298))),((((((((15,323),322),(318,320)),338),(((306,(312,(344,347))),(((((314,316),(325,355)),((329,(332,358)),330)),(335,(351,352))),360)),(307,350))),362),((((((((((23,28),419),((420,(((421,424),(425,426)),423)),432)),437),(427,431)),439),(433,436)),(((((365,372),368),385),(383,((393,394),408))),((378,(380,381)),391))),(373,375)),((((187,404),400),413),(406,414)))),180)),((41,(80,87)),(174,199))),((((31,262),261),((((137,138),242),140),((142,143),144))),(38,(43,47)))),((((((69,(((((71,196),72),73),(194,216)),251)),(((75,221),250),(78,218))),(191,223)),88),(112,113)),(83,(((106,108),109),((148,((161,264),(166,238))),(151,(173,177))))))),((110,282),(((288,(293,294)),(289,290)),(296,297)))),(33,(182,258))),((((45,46),273),55),178)),((((((122,246),((((123,205),127),125),247)),(((129,206),(207,208)),130)),131),287),(((146,(((156,(158,200)),184),157)),(((159,((160,(255,256)),243)),257),299)),((((150,236),186),(((152,153),154),234)),(((162,164),((163,185),230)),((167,168),171)))))),(((((((18,((22,25),434)),428),430),402),((((((((((364,371),369),(((374,379),389),384)),407),(((382,395),417),409)),392),(386,388)),387),(399,((401,410),411))),403)),((305,311),(((309,310),(340,361)),(((((((313,354),326),((((317,319),324),321),339)),(334,336)),((328,(333,(356,357))),331)),((342,345),349)),359)))),415)),(201,260)),(300,((301,302),304))),((((32,37),190),295),(((39,(268,269)),266),(52,81)))),232),((((48,271),455),(396,((((((((((440,((((442,446),452),448),(450,(451,454)))),(449,453)),447),445),((((441,467),((469,474),482)),487),(((((456,481),((470,475),484)),(458,488)),(457,479)),((459,(489,490)),((((460,(471,(472,486))),(462,(480,485))),(((465,466),468),473)),483))))),478),477),476),(443,444)),(461,464)))),(133,(135,136)))),((68,214),212))),429),(((((((2,283),((181,279),(244,252))),(((70,(217,(219,220))),90),(86,((115,233),121)))),((((44,82),276),272),(((((165,231),183),(237,239)),176),254))),(((((((17,19),24),(376,390)),(((308,348),(341,346)),412)),(((202,229),235),245)),241),((139,203),(145,263)))),35),(192,193))),141),(((116,120),117),(126,(132,134)))),((((((((5,103),(7,10)),((94,95),105)),(91,(225,249))),89),(67,(((((74,76),222),198),(197,209)),77))),84),((64,65),172))),((30,((34,42),36)),(188,240))),((204,267),281)),(((((((((20,422),418),26),435),438),397),((58,((366,370),377)),405)),(327,343)),275)),(40,(291,292))),286),274),50);
 087: 2 -218986.4375 -223338.1944 (0,(((((((((((((((((((1,213),27),((21,(((29,(315,416)),(259,363)),(119,(155,175)))),147)),((16,303),66)),128),(124,337)),((((((92,195),215),(111,(253,353))),107),(149,367)),463)),(((((((((((((((((((((((((3,((((((9,(12,101)),96),(11,100)),14),93),((97,98),(102,104)))),4),(6,13)),(85,224)),(((8,99),248),226)),(210,227)),(79,(180,398))),(114,(118,228))),((56,59),179)),((51,298),((((53,285),265),(270,277)),((189,284),(278,280))))),(((41,60),(((61,(62,63)),211),(174,199))),(80,87))),(((31,262),261),143)),57),((((((((((15,323),322),(318,320)),338),((((314,316),(325,355)),(((329,358),330),332)),((335,352),360))),((306,351),(312,(344,347)))),((307,350),362)),(38,(43,47))),((((((((((((23,28),419),((420,(((421,424),(425,426)),423)),432)),437),(427,431)),439),(433,436)),(((((365,372),368),385),(383,((393,394),408))),((378,(380,381)),391))),(373,375)),((((187,404),414),413),400)),((49,54),(169,170))),406)),((((((((((69,((((71,196),72),73),(194,216))),251),250),((75,221),(78,218))),(191,223)),(83,109)),(106,108)),88),(148,((151,(173,177)),((161,264),(166,238))))),(112,113)))),((110,282),(((288,(293,294)),(289,290)),(296,297)))),(33,(182,258))),((((137,138),242),140),(142,144))),((((45,46),273),55),178)),((((((122,246),(((123,205),127),(125,247))),((129,((206,208),207)),130)),131),287),(((146,(((156,(158,200)),184),157)),(((159,((160,(255,256)),243)),257),299)),((((150,236),186),(((152,153),154),234)),(((162,164),((163,185),230)),((167,168),171)))))),(300,((301,302),304))),((((32,37),190),(((39,(268,269)),266),(52,81))),232)),(201,260)),((((((((18,((22,25),434)),428),430),402),(((((((((364,371),407),369),(((374,379),389),(((382,(395,417)),409),384))),392),(386,388)),387),(399,((401,410),411))),403)),((305,311),(((309,310),(340,361)),(((((((313,354),326),((((317,319),324),321),339)),(334,336)),((328,(333,(356,357))),331)),((342,345),349)),359)))),415),295)),((((48,((((((((((((((((440,446),442),452),448),(450,(451,454))),(445,(447,(449,453)))),(((441,467),((469,474),482)),487)),(457,479)),(458,488)),((((456,481),((470,475),484)),483),(((460,(471,(472,486))),(462,(480,485))),(((465,466),468),473)))),(459,(489,490))),478),477),476),(443,444)),(461,464))),396),(271,455)),(133,(135,136)))),((68,214),212))),429),((((((2,283),((181,279),(244,252))),((70,(90,(217,(219,220)))),(86,((115,233),121)))),((35,(((44,82),276),272)),(((((165,231),183),(237,239)),176),254))),(((((((17,19),24),390),(((308,348),(341,346)),412)),376),((((202,229),235),245),241)),((139,203),(145,263)))),(192,193))),(((116,120),117),(126,(132,134)))),((((((((5,103),(7,10)),((91,(225,249)),(94,105))),95),89),(67,((((((74,76),222),209),198),197),77))),84),((64,65),172))),141),(((30,36),(188,240)),(34,42))),((204,267),281)),((((((((((20,422),418),26),397),435),438),(((366,370),377),405)),58),(327,343)),275)),(40,(291,292))),286),274),50);
 088: 1 -216358.7031 -223335.1223 (0,(((((((((((((((((((1,27),((21,213),147)),((16,303),66)),(((29,(315,416)),(259,363)),(119,(155,175)))),(124,337)),128),(((((((92,195),215),111),(253,353)),107),(149,367)),463)),((((((((((((((((((((((((((((3,((((((9,(12,101)),96),(11,100)),14),93),((97,98),(102,104)))),4),(6,13)),(85,224)),(((8,99),248),226)),(210,227)),(180,398)),79),(((51,298),((189,284),280)),(((53,285),(265,270)),(277,278)))),179),(57,(114,(118,228)))),(56,59)),(((((((((((23,28),419),((420,(((421,424),(425,426)),423)),432)),437),(427,431)),439),(433,436)),(((((365,372),368),385),(383,((393,394),408))),((378,(380,381)),391))),(373,375)),((((187,404),400),413),(406,414))),((49,54),(169,170)))),(((31,262),261),143)),((41,((80,87),(174,199))),(60,((61,(62,63)),211)))),(((((((69,(((((71,196),72),73),(194,216)),251)),250),((75,221),(78,218))),(191,223)),(88,((106,108),109))),(83,((148,(151,(173,177))),((161,264),(166,238))))),(112,113))),((110,282),(232,(((288,(293,294)),(289,290)),(296,297))))),(33,(182,258))),(((((((((((15,323),322),(318,320)),(((((314,316),(325,355)),((329,(332,358)),330)),(338,360)),(335,352))),((306,(312,351)),(344,347))),((307,350),362)),(38,(43,47))),(((137,138),242),140)),((45,46),273)),55),178)),(142,144)),(((146,(((156,(158,200)),184),157)),(((159,((160,(255,256)),243)),257),299)),((((150,236),186),(((152,153),154),234)),(((162,164),((163,185),230)),((167,168),171))))),(((((122,246),((((123,205),127),125),247)),(((129,206),(207,208)),130)),131),287)),(((((((18,((22,25),434)),428),430),402),(((((((((364,371),407),369),((((374,379),389),((382,(395,417)),409)),384)),392),(386,388)),387),(399,((401,410),411))),403)),((305,311),(((309,310),(340,361)),(((((((313,354),326),((334,336),339)),(((317,319),324),321)),((328,(333,(356,357))),331)),((342,345),349)),359)))),415)),(201,260)),(300,((301,302),304))),((((32,37),190),295),(((39,(268,269)),266),(52,81)))),(((48,(((((((((((440,447),(449,453)),(((442,446),452),448)),(450,(451,454))),445),((((((441,467),((469,474),482)),487),(457,479)),(458,488)),(((((456,((470,475),484)),481),483),(((460,(471,(472,486))),(462,(480,485))),(((465,466),468),473))),(459,(489,490))))),478),477),476),(443,444)),(461,464))),396),(((133,(135,136)),271),455))),((68,214),212))),429),((((((2,283),((181,279),(244,252))),(((70,(217,(219,220))),90),(86,((115,233),121)))),((35,((44,(82,276)),272)),(((((165,231),183),(237,239)),176),254))),(((((((17,19),24),390),(((308,348),(341,346)),412)),376),(((202,229),235),245)),(((139,203),(145,263)),241))),(192,193))),((((((((5,103),(7,10)),((94,95),105)),(91,(225,249))),89),(67,(((((74,76),222),198),(197,209)),77))),84),((64,65),172))),(((116,120),117),(126,(132,134)))),141),((30,((34,42),36)),(188,240))),((((((((20,422),(26,418)),397),435),438),(((366,370),377),405)),58),(327,343))),((204,267),281)),275),((40,(291,292)),286)),274),50);
 089: 1 -221591.125 -223325.7745 (0,((((((((((((((((((((1,27),((21,213),147)),66),(((29,(315,416)),(259,363)),(119,(155,175)))),(16,303)),128),(124,337)),((((((92,195),215),(111,(253,353))),107),(149,367)),463)),((((((((((((((((((((((((((3,((((((9,(12,101)),96),(11,100)),93),14),((97,98),(102,104)))),4),(6,13)),(85,224)),(((8,99),248),226)),(210,227)),(180,398)),79),((56,59),179)),(((51,298),(((189,278),284),280)),(((53,285),265),(270,277)))),(114,(118,228))),((41,((80,87),(174,199))),((60,211),(61,(62,63))))),((((((((((((23,28),419),((420,(((421,424),(425,426)),423)),432)),437),(427,431)),439),(433,436)),(((((365,372),368),385),(383,((393,394),408))),((378,(380,381)),391))),(373,375)),((((187,404),414),413),400)),406),((49,54),(169,170)))),((((31,262),261),143),57)),((((((((((15,323),322),(318,320)),338),(((((314,316),(325,355)),(((329,330),332),358)),360),(335,352))),((306,351),(312,(344,347)))),((307,350),362)),((148,((161,264),(166,238))),(151,(173,177)))),(38,(43,47))),(((((((69,(((((71,196),72),73),(194,216)),251)),250),((75,221),(78,218))),(191,223)),(88,((106,108),109))),83),(112,113)))),(33,((110,282),(((288,(293,294)),(289,290)),(296,297))))),(182,258)),((((137,138),140),242),(142,144))),((((45,46),273),55),178)),((((((122,246),((((123,205),127),125),247)),(((129,206),(207,208)),130)),131),287),(((146,(((156,(158,200)),184),157)),((159,((160,(255,256)),243)),(257,299))),(((150,236),186),((((152,153),154),234),(((162,164),((163,185),230)),((167,168),171))))))),(300,((301,302),304))),(((((32,37),190),295),232),(((39,(268,269)),266),(52,81)))),(201,260)),(((((((18,((22,25),434)),428),430),402),((((((((((364,371),407),369),((((374,379),389),((382,(395,417)),409)),384)),392),(386,388)),387),399),((401,410),411)),403)),((305,311),(((309,310),(340,361)),(((((((313,354),326),((((317,319),324),321),339)),(334,336)),(328,(331,(333,(356,357))))),((342,345),349)),359)))),415)),((((48,271),455),(396,((((((((((((440,(((442,446),452),448)),(450,(451,454))),(447,(449,453))),445),487),(((441,(467,((469,474),482))),((457,479),(458,488))),((((456,((470,475),484)),481),483),(((460,(471,(472,486))),(462,(480,485))),(((465,466),468),473))))),(459,(489,490))),478),477),476),(443,444)),(461,464)))),(133,(135,136)))),((68,214),212))),429),((((((2,283),((181,279),(244,252))),(((70,(217,(219,220))),90),(86,((115,233),121)))),((35,((44,(82,276)),272)),(((((165,231),183),(237,239)),176),254))),(((((((17,19),24),390),(((308,348),(341,346)),412)),376),(((202,229),235),245)),(((139,203),(145,263)),241))),(192,193))),(((116,120),117),(126,(132,134)))),((((((((5,103),(7,10)),((94,95),105)),(91,(225,249))),89),(67,(((((74,76),222),198),(197,209)),77))),84),((64,65),172))),141),(((30,36),(188,240)),(34,42))),((204,267),281)),(((((((((20,422),418),26),397),435),438),((58,((366,370),377)),405)),(327,343)),275)),(40,(291,292))),286),274),50);
 090: 1 -228928.4219 -223380.1263 (0,(((((((((((((((((((1,147),((21,213),27)),((16,303),66)),(((29,(315,416)),(259,363)),(119,(155,175)))),128),(124,337)),(((((((92,195),215),111),(253,353)),107),(149,367)),463)),((((((((((((((((((((((((3,((((((9,(12,101)),96),(11,100)),14),93),((97,98),(102,104)))),4),(6,13)),(((8,99),248),226)),(((85,224),210),227)),(180,398)),79),(((49,((189,284),(((270,285),(277,278)),280))),(51,298)),(53,265))),((56,59),179)),(57,(114,(118,228)))),((((((((((23,28),419),(((420,437),432),(((421,424),(425,426)),423))),(427,431)),((433,436),439)),(((((((365,372),368),385),383),((393,394),408)),((378,(380,381)),391)),(373,375))),400),(((187,404),414),406)),(54,(169,170))),413)),(((31,262),261),143)),((41,((80,87),(174,199))),(60,((61,(62,63)),211)))),(((((((69,(((((71,196),72),73),(194,216)),251)),250),((75,221),(78,218))),(191,223)),88),(112,113)),(83,(((106,108),109),((148,((161,264),(166,238))),(151,(173,177))))))),((110,282),(232,((((288,293),294),(289,290)),(296,297))))),(33,(182,258))),((((((((((15,323),322),(318,320)),338),((((314,316),(325,355)),((329,(332,358)),330)),((335,352),360))),((306,(312,351)),(344,347))),((307,350),362)),(38,(43,47))),(((137,138),242),140)),(((45,46),273),(55,178)))),((150,236),(((152,(153,154)),234),186))),((((((32,37),190),295),(((39,(268,269)),266),(52,81))),(((((((122,246),((((123,205),127),125),247)),(((129,206),(207,208)),130)),131),287),(201,260)),(300,((301,302),304)))),(((146,(((159,((160,(255,256)),243)),257),299)),(((156,(158,200)),184),157)),(((162,164),((163,185),230)),((167,168),171))))),(142,144)),(((((((18,((22,25),434)),428),430),402),(((((((((364,371),407),369),(((374,379),389),((((382,395),417),409),384))),392),(386,388)),387),(399,((401,410),411))),403)),((305,311),(((309,310),(340,361)),(((((((313,354),326),((((317,319),324),321),339)),(334,336)),((328,(333,(356,357))),331)),((342,345),349)),359)))),415)),(133,(135,136))),(((48,271),455),(396,(((((((((((440,447),(449,453)),(((442,446),452),448)),(450,(451,454))),445),((((441,467),((469,474),482)),487),(((((((456,((470,475),484)),481),(((460,(471,(472,486))),(462,(480,485))),(((465,466),468),473))),483),(459,(489,490))),(457,479)),(458,488)))),478),477),476),(443,444)),(461,464))))),((68,214),212))),429),((((((2,283),((181,279),(244,252))),(((70,(217,(219,220))),90),(86,((115,233),121)))),((35,((44,(82,276)),272)),(((((165,231),183),(237,239)),176),254))),(((((((17,19),24),390),(((308,348),(341,346)),412)),376),(((202,229),235),245)),(((139,203),(145,263)),241))),(192,193))),(((((((((5,103),(7,10)),(91,(225,249))),105),(94,95)),89),(67,((((((74,76),222),209),198),197),77))),84),((64,65),172))),(((116,120),117),(126,(132,134)))),141),(((30,(188,240)),36),(34,42))),((((((((((20,422),418),26),397),435),438),(((366,370),377),405)),58),(327,343)),275)),((204,267),281)),(291,292)),(40,274)),286),50);
 091: 1 -214857.4688 -223323.0439 (0,(((((((((((((((((((1,27),((21,213),147)),((16,303),66)),(((29,(315,416)),(259,363)),(119,(155,175)))),128),(124,337)),((((((92,195),215),(111,(253,353))),107),(149,367)),463)),((((((((((((((((((((((((((3,((((((9,(12,101)),96),(11,100)),14),93),((97,98),(102,104)))),4),(6,13)),(85,224)),(((8,99),248),226)),(210,227)),(79,(180,398))),(114,(118,228))),((56,59),179)),(((51,298),(((189,278),284),280)),(((53,285),265),(270,277)))),(60,((61,(62,63)),211))),(31,262)),((41,(80,87)),(174,199))),(57,143)),(((((((((((15,323),322),(318,320)),338),(((((314,316),(325,355)),(((329,332),330),358)),360),(335,352))),((306,(312,351)),(344,347))),((307,350),362)),(38,(43,47))),261),((((((((((((23,28),419),((420,(((421,424),(425,426)),423)),432)),437),(427,431)),439),(433,436)),((((365,372),368),(383,(385,((393,394),408)))),((378,(380,381)),391))),(373,375)),((((187,404),414),413),400)),((49,54),(169,170))),406)),(((((((((69,((((71,196),72),73),(194,216))),251),250),((75,221),(78,218))),(191,223)),83),88),(((106,108),109),(148,((151,(173,177)),((161,264),(166,238)))))),(112,113)))),((110,282),(((288,293),(289,290)),(294,(296,297))))),(33,(182,258))),((((137,138),242),140),(142,144))),((((45,46),273),55),178)),((((((122,246),((((123,205),127),125),247)),(((129,206),(207,208)),130)),131),287),(((146,(((156,(158,200)),184),157)),(((159,((160,(255,256)),243)),257),299)),((150,236),(((((152,153),154),234),186),(((162,164),((163,185),230)),((167,168),171))))))),(300,((301,302),304))),((((32,37),190),(((39,(268,269)),266),(52,81))),232)),(201,260)),((((((((18,((22,25),434)),428),430),402),(((((((((364,371),407),369),((((374,379),389),(((382,395),417),409)),384)),392),(386,388)),387),(399,((401,410),411))),403)),((305,311),(((309,310),(340,361)),(((((((313,354),326),((((317,319),324),321),339)),(334,336)),((328,(333,(356,357))),331)),((342,345),349)),359)))),415),295)),((((48,(((((((((((((440,(((442,446),452),448)),(450,(451,454))),(445,(447,(449,453)))),(((441,467),((469,474),482)),487)),(457,479)),((((456,((470,475),484)),481),483),(((460,(471,(472,486))),(462,(480,485))),(((465,466),468),473)))),(458,488)),(459,(489,490))),478),477),476),(443,444)),(461,464))),396),(271,455)),(133,(135,136)))),((68,214),212))),429),((((((2,283),((181,279),(244,252))),((70,(90,(217,(219,220)))),(86,((115,233),121)))),((35,(((44,82),276),272)),(((((165,231),183),(237,239)),176),254))),(((((((17,19),24),390),(((308,348),(341,346)),412)),376),(((202,229),235),245)),(((139,203),(145,263)),241))),(192,193))),((((((((5,103),(7,10)),((91,(225,249)),(94,105))),95),89),(67,(((((74,76),222),(197,209)),198),77))),84),((64,65),172))),(126,((132,134),141))),((116,120),117)),(((30,36),(188,240)),(34,42))),((204,267),281)),((((((((20,422),(26,(418,435))),397),438),(((366,370),377),405)),58),(327,343)),(40,275))),(291,292)),286),274),50);
 092: 1 -220521.625 -223302.4284 (0,(((((((((((((((((((1,147),((21,213),27)),((16,303),66)),(((29,(315,416)),(259,363)),(119,(155,175)))),128),(124,337)),(((((((92,195),215),111),(253,353)),107),(149,367)),463)),(((((((((((((((((((((3,((((((9,(12,101)),96),(11,100)),93),14),((97,98),(102,104)))),4),(6,13)),((((8,99),248),226),(((85,224),210),227))),(180,398)),79),(((56,179),59),((60,211),(61,(62,63))))),((((51,298),((189,284),280)),(53,((265,(270,285)),(277,278)))),(57,(114,(118,228))))),(((((((((((15,323),322),(318,320)),338),((((314,316),(325,355)),(((329,332),330),358)),((335,352),360))),((306,351),(312,(344,347)))),(307,350)),362),(((((((((((23,28),419),((420,(((421,424),(425,426)),423)),432)),437),(427,431)),439),(433,436)),(((((365,372),368),385),(383,((393,394),408))),((378,(380,381)),391))),(373,375)),(((49,54),(169,170)),((((187,404),414),413),400))),406)),(31,((38,(43,47)),((((137,138),140),242),(((142,143),144),(261,262)))))),((41,(80,87)),(174,199)))),((((((((69,((((71,196),72),73),(194,216))),251),250),((75,221),(78,218))),(191,223)),88),(112,113)),((83,109),((106,108),((148,(151,(173,177))),((161,264),(166,238))))))),(110,(282,(((288,293),(289,290)),(294,(296,297)))))),(33,(182,258))),((((45,46),273),55),178)),(((((((18,((22,25),434)),428),430),402),(((((((((364,371),369),407),(((374,379),389),((((382,395),417),409),384))),392),(386,388)),387),(399,((401,410),411))),403)),((305,311),(((309,310),(340,361)),(((((((313,354),326),((((317,319),324),321),339)),(334,336)),((328,(333,(356,357))),331)),((342,345),349)),359)))),415)),((((((122,246),((((123,205),127),125),247)),(((129,206),(207,208)),130)),131),287),(((146,(((156,(158,200)),184),157)),(((159,((160,(255,256)),243)),257),299)),((((150,236),186),(((152,153),154),234)),(((162,164),((163,185),230)),((167,168),171)))))),(201,260)),(300,((301,302),304))),232),((((32,37),190),295),(((39,(268,269)),266),(52,81)))),((((48,(((((((((((440,447),(449,453)),(((442,446),452),448)),(450,(451,454))),445),((((((441,(467,((469,474),482))),(((456,481),((470,475),484)),(458,488))),(457,479)),(((459,(489,490)),(((465,466),468),473)),483)),487),((460,(471,(472,486))),(462,(480,485))))),478),477),476),(443,444)),461)),(396,464)),(271,455)),(133,(135,136)))),((68,214),212))),429),((((((2,283),((181,279),(244,252))),((70,(90,(217,(219,220)))),(86,((115,233),121)))),((35,(((44,82),276),272)),(((((165,231),183),(237,239)),176),254))),(((((((17,19),24),390),(((308,348),(341,346)),412)),376),(((202,229),235),245)),(((139,203),241),(145,263)))),(192,193))),((((((((5,103),(7,10)),((94,95),105)),(91,(225,249))),89),(67,(((((74,76),222),198),(197,209)),77))),84),((64,65),172))),(((116,120),117),(126,(132,134)))),141),(((30,36),(188,240)),(34,42))),((204,267),281)),((((((((((20,422),418),26),435),438),397),(((366,370),377),405)),58),(327,343)),275)),(291,292)),(40,286)),274),50);
 093: 1 -220712.625 -223300.6621 (0,(((((((((((((((((((1,147),((21,213),27)),((16,303),66)),((((29,(315,416)),363),(119,(155,175))),259)),128),(124,337)),(((((((92,195),215),111),(253,353)),107),(149,367)),463)),((((((((((((((((((((((3,((((((9,(12,101)),96),(11,100)),93),14),((97,98),(102,104)))),4),(6,13)),((((8,99),248),226),(((85,224),210),227))),(79,(180,398))),(((56,59),179),((60,211),(61,(62,63))))),((((51,298),((189,284),280)),((53,285),((265,270),(277,278)))),(57,(114,(118,228))))),(((((((((15,323),322),(318,320)),338),((((314,316),(325,355)),((329,(332,358)),330)),((335,352),360))),((306,(312,351)),(344,347))),(307,350)),362),(((((((((((23,28),(420,(((421,424),(425,426)),423))),(419,432)),437),(427,431)),439),(433,436)),(((((((365,372),368),385),391),383),((393,394),408)),((378,381),380))),(373,375)),(((49,54),(169,170)),((((187,404),414),413),400))),406))),((41,(80,87)),(174,199))),((((31,262),261),((((137,138),140),242),((142,143),144))),(38,(43,47)))),(((((((69,(((((71,196),72),73),(194,216)),251)),250),((75,221),(78,218))),(191,223)),88),(112,113)),(83,(((106,108),109),((148,((161,264),(166,238))),(151,(173,177))))))),((110,282),(((288,(293,294)),(289,290)),(296,297)))),(33,(182,258))),((((45,46),273),55),178)),((((((122,246),((((123,205),127),125),247)),(((129,206),(207,208)),130)),131),287),(((146,(((156,(158,200)),184),157)),(((159,((160,(255,256)),243)),257),299)),((((150,236),186),(((152,153),154),234)),(((162,164),((163,185),230)),((167,168),171)))))),(((((((18,((22,25),434)),428),430),402),(((((((((364,371),407),369),(((374,379),389),((((382,395),417),409),384))),392),(386,388)),387),(399,((401,410),411))),403)),((305,311),(((309,310),(340,361)),(((((((313,354),326),((((317,319),324),321),339)),(334,336)),((328,(333,(356,357))),331)),((342,345),349)),359)))),415)),(201,260)),(300,((301,302),304))),((((32,37),190),295),(((39,(268,269)),266),(52,81)))),232),(((48,((((((((((440,(((442,446),452),448)),(450,(451,454))),(447,(449,453))),445),((((441,467),((469,474),482)),487),((((456,481),((470,475),484)),(458,488)),((457,479),((((459,(489,490)),(((465,466),468),473)),483),((460,(471,(472,486))),(462,(480,485)))))))),478),477),476),(443,444)),(461,464))),396),((133,(135,136)),(271,455)))),((68,214),212))),429),((((((2,283),((181,279),(244,252))),(((70,(217,(219,220))),90),(86,((115,233),121)))),((35,(((44,82),276),272)),(((((165,231),183),(237,239)),176),254))),((((((((17,19),24),390),((308,(348,412)),(341,346))),376),(((202,229),235),245)),241),((139,203),(145,263)))),(192,193))),(((((((((5,103),(7,10)),95),(91,(225,249))),(94,105)),89),(67,(((((74,76),222),198),(197,209)),77))),84),((64,65),172))),(((116,120),117),(126,(132,134)))),141),(((30,36),(188,240)),(34,42))),((204,267),281)),((((((((((20,422),418),26),435),438),397),(((366,370),377),405)),58),(327,343)),(40,275))),(291,292)),286),274),50);
 094: 1 -234746.9062 -223279.3681 (0,(((((((((((((((((((1,147),((21,213),27)),((16,303),66)),(((((29,(315,416)),363),(155,175)),119),259)),128),(124,337)),(((((((92,195),215),111),(253,353)),107),(149,367)),463)),((((((((((((((((((((((((3,((((((9,(12,101)),96),(11,100)),14),93),((97,98),(102,104)))),4),(6,13)),((((8,99),248),226),(((85,224),210),227))),(180,398)),79),(((56,179),59),((60,211),(61,(62,63))))),(114,(118,228))),(((49,(54,(169,170))),57),((51,298),((53,((265,(270,285)),(277,278))),((189,284),280))))),(((((((((15,323),322),(318,320)),338),((((314,316),(325,355)),(((329,332),330),358)),((335,360),352))),((306,(312,351)),(344,347))),(307,350)),362),(((((((((((23,28),419),((420,(((421,424),(425,426)),423)),432)),437),(427,431)),439),(433,436)),(((((365,372),368),385),(383,((393,394),408))),((378,(380,381)),391))),(373,375)),(((187,404),414),(400,413))),406))),((41,(80,87)),(174,199))),((((31,262),261),((((137,138),140),242),((142,143),144))),(38,(43,47)))),((((((((69,(((((71,196),72),73),(194,216)),251)),250),((75,221),(78,218))),(191,223)),88),(112,113)),83),(((106,108),109),((148,((161,264),(166,238))),(151,(173,177)))))),((110,282),(((288,293),(289,290)),(294,(296,297))))),(33,(182,258))),((((45,46),273),55),178)),((((((122,246),((((123,205),127),125),247)),(((129,206),(207,208)),130)),131),287),(((146,(((156,(158,200)),184),157)),(((159,((160,(255,256)),243)),257),299)),((((150,236),186),(((152,153),154),234)),(((162,164),((163,185),230)),((167,168),171)))))),(((((((18,((22,25),434)),428),430),402),(((((((((364,371),407),369),(((374,379),389),((((382,395),417),409),384))),392),(386,388)),387),(399,((401,410),411))),403)),((305,311),(((309,310),(340,361)),(((((((313,354),326),((((317,319),324),321),339)),(334,336)),((328,(333,(356,357))),331)),((342,345),349)),359)))),415)),(201,260)),(300,((301,302),304))),((((32,37),190),295),(((39,(268,269)),266),(52,81)))),232),(((48,(((((((((440,(445,(447,(449,453)))),(((442,446),452),448)),(450,(451,454))),((((441,467),((469,474),482)),487),((((456,481),((470,475),484)),(458,488)),((457,479),((459,(489,490)),((((460,(471,(472,486))),(462,(480,485))),(((465,466),468),473)),483)))))),478),477),476),(443,444)),(461,464))),396),(((133,(135,136)),271),455))),((68,214),212))),429),((((((2,283),(181,((244,252),279))),((70,(90,(217,(219,220)))),(86,((115,233),121)))),((35,(((44,82),276),272)),(((((165,231),183),(237,239)),176),254))),(((((((17,19),24),390),(((308,348),(341,346)),412)),376),(((202,229),235),245)),(((139,203),(145,263)),241))),(192,193))),(((((((((5,103),(7,10)),(91,(225,249))),105),(94,95)),89),(67,(((((74,76),222),198),(197,209)),77))),84),((64,65),172))),(((116,120),117),(126,(132,134)))),141),(((30,36),(188,240)),(34,42))),((204,267),281)),((((((((((20,422),418),26),435),438),397),(((366,370),377),405)),58),(327,343)),275)),(40,(291,292))),286),274),50);
 095: 2 -221302.9375 -223287.607 (0,(((((((((((((((((((1,147),((21,213),27)),((16,303),66)),(((29,(315,416)),(259,363)),(119,(155,175)))),128),(124,337)),(((((((92,195),215),111),(253,353)),107),(149,367)),463)),(((((((((((((((((((((((3,((((((9,(12,101)),96),(11,100)),14),93),((97,98),(102,104)))),4),(6,13)),(((8,99),248),226)),(((85,224),210),227)),(180,398)),79),(((56,59),179),((60,211),(61,(62,63))))),(114,(118,228))),((((51,298),57),((189,280),284)),(53,((265,(270,285)),(277,278))))),(((((((((((15,323),322),(318,320)),338),((((314,316),(325,355)),(((329,332),330),358)),((335,352),360))),((306,(312,351)),(344,347))),(307,350)),362),((((((((((23,28),419),((420,(((421,424),(425,426)),423)),432)),437),(427,431)),((433,436),439)),(((((365,372),368),385),(383,((393,394),408))),((378,(380,381)),391))),(373,375)),((((187,404),400),413),(406,414))),((49,54),(169,170)))),((((31,262),261),(((137,138),(140,242)),((142,144),143))),(38,(43,47)))),((41,(174,199)),(80,87)))),(((((((69,(((((71,196),72),73),(194,216)),251)),(((75,221),(78,218)),250)),(191,223)),88),(112,113)),83),(((106,108),109),((148,((161,264),(166,238))),(151,(173,177)))))),((110,282),(((288,293),(289,290)),(294,(296,297))))),(33,(182,258))),((((45,46),273),55),178)),((((((122,246),((((123,205),127),125),247)),(((129,206),(207,208)),130)),131),287),(((146,(((156,(158,200)),184),157)),(((159,((160,(255,256)),243)),257),299)),((((150,236),186),(((152,153),154),234)),(((162,164),((163,185),230)),((167,168),171)))))),(((((((18,((22,25),434)),428),430),402),(((((((((364,371),407),369),((((374,379),389),((382,(395,417)),409)),384)),392),(386,388)),387),(399,((401,410),411))),403)),((305,311),(((309,310),(340,361)),(((((((313,354),326),((((317,319),324),321),339)),(334,336)),((328,(333,(356,357))),331)),((342,345),349)),359)))),415)),(201,260)),(300,((301,302),304))),((((32,37),190),295),(((39,(268,269)),266),(52,81)))),232),(((((48,((((((((((440,(447,(449,453))),(((442,446),452),448)),(450,(451,454))),445),((((441,467),((469,474),482)),487),((((456,481),((470,475),484)),(458,488)),((457,479),((459,(489,490)),((((460,(471,(472,486))),(462,(480,485))),(((465,466),468),473)),483)))))),478),477),476),(443,444)),(461,464))),396),271),455),(133,(135,136)))),((68,214),212))),429),((((((2,283),((181,279),(244,252))),(((70,(217,(219,220))),90),(86,((115,233),121)))),((35,((44,(82,276)),272)),(((((165,231),183),(237,239)),176),254))),((((((17,19),24),(376,390)),(((308,348),(341,346)),412)),(((202,229),235),245)),(((139,203),(145,263)),241))),(192,193))),(((116,120),117),(126,(132,134)))),((((((((5,103),(7,10)),((94,95),105)),(91,(225,249))),89),(67,(((((74,76),222),198),(197,209)),77))),84),((64,65),172))),141),((30,(188,240)),((34,42),36))),(((((((((20,422),418),26),435),438),397),((58,((366,370),377)),405)),(327,343)),275)),((204,267),281)),(40,(291,292))),286),274),50);
 096: 1 -220488.5156 -223317.0101 (0,(((((((((((((((((((1,27),((21,213),147)),((16,303),66)),(((29,(315,416)),(259,363)),(119,(155,175)))),128),(124,337)),(((((((92,195),215),111),(253,353)),107),(149,367)),463)),(((((((((((((((((((((((3,((((((9,(12,101)),96),(11,100)),93),14),((97,98),(102,104)))),4),(6,13)),((((8,99),248),226),(((85,224),210),227))),(180,398)),79),(((56,179),59),((60,211),(61,(62,63))))),((((51,298),((189,284),280)),(((53,285),(265,270)),(277,278))),(57,(114,(118,228))))),(((((((((((23,28),419),((420,(((421,424),(425,426)),423)),432)),437),(427,431)),((433,436),439)),(((((365,372),368),385),(383,((393,394),408))),((378,(380,381)),391))),(373,375)),((((187,404),400),413),414)),((49,54),(169,170))),406)),((41,(80,87)),(174,199))),(((((((69,(((((71,196),72),73),(194,216)),251)),250),((75,221),(78,218))),(191,223)),88),(112,113)),(83,(((106,108),109),((148,((161,264),(166,238))),(151,(173,177))))))),((((((((15,323),322),(318,320)),(((((314,316),(325,355)),(((329,332),330),358)),(338,360)),(335,352))),((306,(312,351)),(344,347))),(307,350)),362),((((31,262),261),((((137,138),140),242),((142,143),144))),(38,(43,47))))),((110,282),(((288,(293,294)),(289,290)),(296,297)))),(33,(182,258))),(((45,46),273),178)),((((((122,246),((((123,205),127),125),247)),(((129,206),(207,208)),130)),131),287),(((((146,(((156,(158,200)),184),157)),(((162,164),((163,185),230)),((167,168),171))),((((159,((160,(255,256)),243)),257),299),186)),(((152,153),154),234)),(150,236)))),((((((((18,((22,25),434)),428),430),402),(((((((((364,371),369),(((374,379),389),384)),407),(((382,395),417),409)),392),(386,388)),387),((399,((401,410),411)),403))),((305,311),(((309,310),(340,361)),(((((((313,354),326),((((317,319),324),321),339)),(334,336)),((328,(333,(356,357))),331)),((342,345),349)),359)))),415),55)),(300,((301,302),304))),(((39,(268,269)),266),(52,81))),((((32,37),190),295),(201,260))),232),((((48,((((((((((440,(447,(449,453))),(((442,446),452),448)),(450,(451,454))),445),(((((441,467),((469,474),482)),487),((457,479),(458,488))),(((((456,481),((470,475),484)),483),(((460,(471,(472,486))),(462,(480,485))),473)),((459,((465,466),468)),(489,490))))),478),477),476),464),((443,444),461))),396),(271,455)),(133,(135,136)))),((68,214),212))),429),((((((2,283),((181,279),(244,252))),((70,(90,(217,(219,220)))),(86,((115,233),121)))),((35,((44,(82,276)),272)),(((((165,231),183),(237,239)),176),254))),((((((17,19),24),(376,390)),(((308,348),(341,346)),412)),(((202,229),235),245)),(((139,203),(145,263)),241))),(192,193))),((((((((5,103),(7,10)),((94,95),105)),(91,(225,249))),89),(67,(((((74,76),222),198),(197,209)),77))),84),((64,65),172))),(((116,120),117),(126,(132,134)))),141),((30,(188,240)),((34,42),36))),((((((((((20,422),418),26),397),435),438),(((366,370),377),405)),58),(327,343)),275)),((204,267),281)),(40,(291,292))),286),274),50);
 097: 1 -224504.1875 -223308.8154 (0,((((((((((((((((((((1,147),((21,213),27)),((16,303),66)),(((29,(315,416)),(259,363)),(119,(155,175)))),(124,337)),128),((((((92,195),215),(111,(253,353))),107),(149,367)),463)),(((((((((((((((((((((3,((((((9,(12,101)),96),(11,100)),14),93),((97,98),(102,104)))),4),(6,13)),(((8,99),248),226)),(((85,224),210),227)),(79,(180,398))),((((((((((15,323),322),(318,320)),((((314,316),(325,355)),(((329,332),330),358)),((335,352),(338,360)))),((306,(312,351)),(344,347))),362),(307,350)),(((((((((((((23,28),419),((420,(((421,424),(425,426)),423)),432)),437),(427,431)),439),(433,436)),(((((365,372),368),385),(383,((393,394),408))),((378,(380,381)),391))),(373,375)),((187,404),400)),(406,414)),((49,54),(169,170))),413)),((56,59),179)),(60,((61,(62,63)),211)))),((((51,298),((189,284),280)),(53,((265,(270,285)),(277,278)))),(57,(114,(118,228))))),(41,((80,87),(174,199)))),((((((((69,(((((71,196),72),73),(194,216)),251)),250),((75,221),(78,218))),(191,223)),88),((106,108),109)),(83,((148,(151,(173,177))),((161,264),(166,238))))),(112,113))),(((((31,262),261),((((137,138),140),242),((142,143),144))),(38,(43,47))),((110,282),(((288,(293,294)),(289,290)),(296,297))))),(33,(182,258))),((((45,46),273),55),178)),((((((122,246),((((123,205),127),125),247)),(((129,206),(207,208)),130)),131),287),(((146,(((156,(158,200)),184),157)),(((159,((160,(255,256)),243)),257),299)),((((150,236),186),(((152,153),154),234)),(((162,164),((163,185),230)),((167,168),171)))))),((((32,37),190),295),(((39,(268,269)),266),(52,81)))),(((((((18,((22,25),434)),428),430),402),(((((((((364,371),369),407),((((374,379),389),((382,(395,417)),409)),384)),392),(386,388)),387),(399,((401,410),411))),403)),(305,((((309,310),(340,361)),(((((((313,354),326),((((317,319),324),321),339)),(334,336)),((328,(333,(356,357))),331)),((342,345),349)),359)),311))),415)),((201,260),(300,((301,302),304)))),((68,214),212)),(((48,((((((((((((((440,((445,447),(449,453))),(((442,446),452),448)),(450,(451,454))),(((441,467),((469,474),482)),487)),(457,479)),(((460,(471,(472,486))),(462,(480,485))),(((465,466),468),473))),483),(((456,((470,475),484)),481),(458,488))),(459,(489,490))),478),477),476),(443,444)),(461,464))),396),271)),(133,(135,136))),232)),455),429),((((((2,283),(181,((244,252),279))),((70,(90,(217,(219,220)))),(86,((115,233),121)))),(((((((17,19),24),390),(((308,(341,346)),348),412)),376),(((202,229),235),245)),(((139,203),241),(145,263)))),((35,((44,(82,276)),272)),(((((165,231),183),(237,239)),176),254))),(192,193))),((((((((5,103),(7,10)),((94,95),105)),(91,(225,249))),89),(67,(((((74,76),222),198),(197,209)),77))),84),((64,65),172))),(((116,120),117),(126,(132,134)))),141),((30,(188,240)),((34,42),36))),((204,267),281)),(((((((((20,422),418),26),435),438),397),((58,((366,370),377)),405)),(327,343)),275)),(40,(291,292))),286),274),50);
 098: 1 -224876.3594 -223337.4236 (0,((((((((((((((((((((1,27),((21,213),147)),(16,66)),(((29,(315,416)),(259,363)),(119,(155,175)))),303),128),(124,337)),((((((((((((((((((((((((((3,((((((9,(12,101)),96),(11,100)),93),14),((97,98),(102,104)))),4),(6,13)),(85,224)),(((8,99),248),226)),(210,227)),(180,398)),79),((56,59),179)),(((51,298),((189,284),280)),(53,((265,(270,285)),(277,278))))),(114,(118,228))),((41,((80,87),(174,199))),(60,((61,(62,63)),211)))),((((((((((((23,28),419),((420,(((421,424),(425,426)),423)),432)),437),(427,431)),439),(433,436)),(((((365,372),368),385),(383,((393,394),408))),((378,(380,381)),391))),(373,375)),(((187,404),400),(406,414))),413),((49,54),(169,170)))),((((31,262),261),143),57)),((((((((69,((((71,196),72),73),(194,216))),251),(((75,221),(78,218)),250)),(191,223)),83),(112,113)),88),((((106,108),109),((148,((161,264),(166,238))),(151,(173,177)))),232))),((110,282),(((288,(293,294)),(289,290)),(296,297)))),(33,(182,258))),178),((((((((((15,323),322),(318,320)),(((((314,316),(325,355)),(((329,358),330),332)),((338,360),352)),335)),(((306,(312,351)),(344,347)),(350,362))),307),(38,(43,47))),(((137,138),242),140)),((45,46),273)),55)),(142,144)),((((((122,246),((((123,205),127),125),247)),(((129,206),(207,208)),130)),131),287),(((146,(((156,(158,200)),184),157)),(((159,((160,(255,256)),243)),257),299)),((((150,236),186),(((152,153),154),234)),(((162,164),((163,185),230)),((167,168),171)))))),(((((((18,((22,25),434)),428),430),402),(((((((((364,371),407),369),(((374,379),389),(((382,(395,417)),409),384))),392),(386,388)),387),(399,((401,410),411))),403)),((305,311),(((309,310),(340,361)),(((((((313,354),326),((((317,319),324),321),339)),(334,336)),((328,(333,(356,357))),331)),((342,345),349)),359)))),415)),((201,260),(300,((301,302),304)))),((((32,37),190),295),(((39,(268,269)),266),(52,81)))),((((48,271),455),(396,(((((((((((440,447),(449,453)),(((442,446),452),448)),(450,(451,454))),445),((((441,467),((469,474),482)),487),((((((456,481),((470,475),484)),((((460,(471,(472,486))),(462,(480,485))),(((465,466),468),473)),483)),(459,(489,490))),(457,479)),(458,488)))),478),477),476),(443,444)),(461,464)))),(133,(135,136)))),((68,214),212))),(((((((92,195),215),111),(253,353)),107),(149,367)),463)),429),((((((2,283),((181,279),(244,252))),((70,(90,(217,(219,220)))),(86,((115,233),121)))),(35,((((44,82),276),272),(((((165,231),183),(237,239)),176),254)))),((((((17,19),24),(376,390)),(((308,348),(341,346)),412)),(((202,229),235),245)),(((139,203),(145,263)),241))),(192,193))),((((((((5,103),(7,10)),((94,95),105)),(91,(225,249))),89),(67,(((((74,76),222),198),(197,209)),77))),84),((64,65),172))),(((116,120),117),(126,(132,134)))),141),(((30,36),(188,240)),(34,42))),((((((((((20,422),418),26),435),438),397),(((366,370),377),405)),58),(327,343)),275)),((204,267),281)),(40,(291,292))),286),274),50);
 099: 1 -226003.1562 -223339.9828 (0,(((((((((((((((((((1,147),((21,213),27)),((16,303),66)),(((29,(315,416)),(259,363)),(119,(155,175)))),128),(124,337)),((((((92,195),(111,(253,353))),215),107),(149,367)),463)),((((((((((((((((((((((((((3,((((((9,(12,101)),96),(11,100)),14),93),((97,98),(102,104)))),4),(6,13)),(((8,99),248),226)),(((85,224),210),227)),(180,398)),79),(((51,298),((189,284),280)),(53,((265,(270,285)),(277,278))))),((((((31,262),261),143),282),49),((56,59),179))),(((41,((80,87),(174,199))),(60,((61,(62,63)),211))),(57,(114,(118,228))))),((((((((((((23,28),419),((420,(((421,424),(425,426)),423)),432)),437),(427,431)),439),(433,436)),((((((365,372),368),385),383),((393,394),408)),((378,(380,381)),391))),(373,375)),(((187,404),400),(406,414))),(54,(169,170))),413)),((((288,293),294),(289,290)),(296,297))),((33,(182,258)),(112,113))),(110,232)),((((((69,(((((71,196),72),73),(194,216)),251)),(((75,221),(78,218)),250)),223),((106,108),109)),88),(83,((148,((151,(173,177)),((161,264),(166,238)))),191)))),((((((((15,323),322),(318,320)),338),(((((314,316),(325,355)),(((329,332),330),358)),360),(335,352))),((306,(312,351)),(344,347))),((307,350),362)),((38,(43,47)),((((137,138),242),140),(142,144))))),178),(((45,46),273),55)),((((((122,246),((((123,205),127),125),247)),(((129,206),(207,208)),130)),131),287),((((146,(((156,(158,200)),184),157)),(((159,((160,(255,256)),243)),257),299)),(162,164)),(((((150,236),186),(((152,153),154),234)),((163,185),230)),((167,168),171))))),(((((((18,((22,25),434)),428),430),402),((((((((((364,371),407),369),(((374,379),389),384)),(((382,395),417),409)),392),(386,388)),387),(399,((401,410),411))),403)),((305,311),(((309,310),(340,361)),(((((((313,354),326),((((317,319),324),321),339)),(334,336)),((328,(333,(356,357))),331)),((342,345),349)),359)))),415)),(201,260)),(300,((301,302),304))),(((32,37),190),(((39,(268,269)),266),(52,81)))),295),((((48,((((((((((((440,446),442),452),448),(450,(451,454))),(445,(447,(449,453)))),((((441,467),((469,474),482)),487),((((((((456,481),((470,475),484)),483),(((465,466),468),473)),((460,(471,(472,486))),(462,(480,485)))),(459,(489,490))),(457,479)),(458,488)))),478),477),476),(443,444)),(461,464))),396),(271,455)),(133,(135,136)))),((68,214),212))),429),((((((2,283),((181,279),(244,252))),((70,(90,(217,(219,220)))),(86,((115,233),121)))),((35,(((44,82),276),272)),(((((165,231),183),(237,239)),176),254))),(((((((17,19),24),390),(((308,348),(341,346)),412)),376),(((202,229),235),245)),(((139,203),(145,263)),241))),(192,193))),(((((((((5,103),(7,10)),(91,(225,249))),105),(94,95)),89),(67,(((((74,76),222),198),(197,209)),77))),84),((64,65),172))),(((116,120),117),(126,(132,134)))),141),(((30,36),(188,240)),(34,42))),((204,267),281)),(((((((((20,422),418),26),435),438),397),(((366,370),377),405)),58),(327,343))),(275,(291,292))),(40,286)),274),50);
 100: 1 -216656.625 -223300.0308 (0,(((((((((((((((((((1,147),((21,213),27)),((16,303),66)),(((29,119),(155,175)),((259,363),(315,416)))),128),(124,337)),((((((92,195),215),(111,(253,353))),107),(149,367)),463)),(((((((((((((((((((((((3,((((((9,(12,101)),96),(11,100)),14),93),((97,98),(102,104)))),4),(6,13)),(((8,99),248),226)),(((85,224),210),227)),(180,398)),79),(((56,179),59),((60,211),(61,(62,63))))),(114,(118,228))),((((51,298),57),((189,284),280)),(53,((265,(270,285)),(277,278))))),(((((((((((15,323),322),(318,320)),338),((((314,316),(325,355)),(((329,332),358),330)),((335,352),360))),((306,(312,351)),(344,347))),(307,350)),362),((((((((((((23,28),419),((420,(((421,424),(425,426)),423)),432)),437),(427,431)),439),(433,436)),(((((365,372),368),385),(383,((393,394),408))),((378,(380,381)),391))),(373,375)),((((187,404),414),413),400)),((49,54),(169,170))),406)),((((31,262),261),((((137,138),242),140),((142,143),144))),(38,(43,47)))),((41,(80,87)),(174,199)))),((((((((69,(((71,(72,196)),73),(194,216))),250),251),((75,221),(78,218))),(191,223)),88),(112,113)),(83,(((106,108),109),((148,(151,(173,177))),((161,264),(166,238))))))),((110,282),(((288,293),(289,290)),(294,(296,297))))),(33,(182,258))),(((45,46),273),178)),((((((122,246),(((123,205),127),(125,247))),(((129,206),(207,208)),130)),131),287),(((146,(((156,(158,200)),184),157)),(((159,((160,(255,256)),243)),257),299)),((((150,236),186),(((152,153),154),234)),(((162,164),((163,185),230)),((167,168),171)))))),((((((((18,((22,25),434)),428),430),402),(((((((((364,371),407),369),(((374,379),389),((((382,395),417),409),384))),392),(386,388)),387),(399,((401,410),411))),403)),((305,311),(((309,310),(340,361)),(((((((313,354),326),((334,336),339)),(((317,319),324),321)),((328,(333,(356,357))),331)),((342,345),349)),359)))),415),55)),(201,260)),(300,((301,302),304))),((((32,37),190),295),(((39,(268,269)),266),(52,81)))),232),(((((48,((((((((((440,(((442,446),452),448)),(450,(451,454))),(447,(449,453))),445),((((((441,467),((469,474),482)),487),(((((456,481),((470,475),484)),(458,488)),483),(457,479))),((459,(489,490)),(((465,466),468),473))),((460,(471,(472,486))),(462,(480,485))))),478),477),476),(443,444)),(461,464))),396),271),455),(133,(135,136)))),((68,214),212))),429),((((((2,283),((181,279),(244,252))),(((70,(217,(219,220))),90),(86,((115,233),121)))),((35,((44,(82,276)),272)),(((((165,231),183),(237,239)),176),254))),(((((((17,19),24),390),(((308,348),(341,346)),412)),376),(((202,229),235),245)),(((139,203),(145,263)),241))),(192,193))),(((((((((5,103),(7,10)),(91,(225,249))),105),(94,95)),89),(67,(((((74,76),222),198),(197,209)),77))),84),((64,65),172))),(((116,120),117),(126,(132,134)))),(141,267)),((30,(188,240)),((34,42),36))),(204,281)),(((((((((20,422),418),26),435),438),397),((58,((366,370),377)),405)),(327,343)),275)),(40,(291,292))),286),274),50);
 101: 1 -225046.4375 -223324.4901 (0,((((((((((((((((((1,27),((21,213),147)),((16,303),66)),(((29,(315,416)),(259,363)),(119,(155,175)))),128),(124,337)),(((((((92,195),215),111),(253,353)),107),(149,367)),463)),(((((((((((((((((((((((3,((((((9,(12,101)),96),(11,100)),14),93),((97,98),(102,104)))),4),(6,13)),((((8,99),248),226),(((85,224),210),227))),(180,398)),79),(((56,59),179),((60,211),(61,(62,63))))),((((51,298),((189,284),280)),(((53,285),(265,270)),(277,278))),(57,(114,(118,228))))),((((((((((((((23,28),419),((420,(((421,424),(425,426)),423)),432)),437),(427,431)),439),(433,436)),((393,394),408)),(((((365,372),368),385),((378,(380,381)),391)),383)),(373,375)),414),(((187,404),400),413)),((49,54),(169,170))),406)),((41,(80,87)),(174,199))),(((((((((69,((((71,196),72),73),(194,216))),251),250),((75,221),(78,218))),(191,223)),83),(112,113)),88),(((106,108),109),((148,((161,264),(166,238))),(151,(173,177)))))),(((((((((15,323),322),(318,320)),338),((((314,316),(325,355)),(((329,332),330),358)),((335,352),360))),((306,(312,351)),(344,347))),(307,350)),362),((((31,262),261),((((137,138),140),242),((142,143),144))),(38,(43,47))))),((110,282),(((288,(293,294)),(289,290)),(296,297)))),(33,(182,258))),(((45,46),273),178)),((((((122,246),((((123,205),127),125),247)),(((129,206),(207,208)),130)),131),287),(((146,(((156,(158,200)),184),157)),(((159,((160,(255,256)),243)),257),299)),((((150,236),186),(((152,153),154),234)),(((162,164),((163,185),230)),((167,168),171)))))),((((((((18,((22,25),434)),428),430),402),(((((((((364,371),407),369),(((374,379),389),((((382,395),417),409),384))),392),(386,388)),387),(399,((401,410),411))),403)),((305,311),(((309,310),(340,361)),(((((((313,354),326),((((317,319),324),321),339)),(334,336)),((328,(333,(356,357))),331)),((342,345),349)),359)))),415),55)),(300,((301,302),304))),(((39,(268,269)),266),(52,81))),((((32,37),190),295),(201,260))),232),(((48,(((((((((((440,447),(449,453)),(((442,446),452),448)),(450,(451,454))),445),((((441,467),((469,474),482)),487),((((((456,481),((470,475),484)),((((460,(471,(472,486))),(462,(480,485))),473),483)),((459,((465,466),468)),(489,490))),(457,479)),(458,488)))),478),477),476),(443,444)),(461,464))),396),(((133,(135,136)),271),455))),((68,214),212))),429),((((((2,283),((181,279),(244,252))),(70,(90,(217,(219,220))))),((35,(((44,82),276),272)),(((((165,231),183),(237,239)),176),254))),((((((((17,19),24),390),412),((308,348),(341,346))),((86,((115,233),121)),376)),(((202,229),235),245)),(((139,203),(145,263)),241))),(192,193))),141),((((((((((((5,(94,103)),(7,10)),95),105),91),249),225),89),(67,(((((74,76),222),198),(197,209)),77))),84),((64,65),172)),(((116,120),117),(126,(132,134))))),(((30,36),(188,240)),(34,42))),((((((((((20,422),418),26),435),438),397),(((366,370),377),405)),58),(327,343)),275)),((204,267),281)),(40,(291,292))),286),274),50);
 102: 1 -219334.8594 -223292.1503 (0,((((((((((((((((((1,147),((((29,(315,416)),(259,363)),119),(155,175))),((21,213),27)),((16,303),66)),128),(124,337)),(((((((92,195),215),111),(253,353)),107),(149,367)),463)),(((((((((((((((((((((((3,(((((9,(12,101)),(11,100)),14),93),((96,(102,104)),(97,98)))),4),(6,13)),((((8,99),248),226),(((85,224),210),227))),(((56,179),59),((60,211),(61,(62,63))))),(114,(118,228))),(((51,298),189),((53,57),((((265,(270,285)),(277,278)),280),284)))),79),((((((((((15,323),322),(318,320)),338),((((314,316),(325,355)),(((329,332),358),330)),((335,352),360))),((306,(312,351)),(344,347))),(307,350)),362),(((((((((((((23,28),419),((420,(((421,424),(425,426)),423)),432)),437),(427,431)),439),(433,436)),((((((365,372),368),385),383),((393,394),408)),((378,(380,381)),391))),(373,375)),414),(((187,404),400),413)),((49,54),(169,170))),406)),(180,398))),((41,(80,87)),(174,199))),((((31,262),261),((((137,138),140),242),((142,143),144))),(38,(43,47)))),((((((((69,((((71,196),72),73),(194,216))),251),250),((75,221),(78,218))),(191,223)),88),(83,(((106,108),109),((148,((161,264),(166,238))),(151,(173,177)))))),(112,113))),((110,282),(((288,(293,294)),(289,290)),(296,297)))),(33,(182,258))),((((45,46),273),55),178)),((((((122,246),(((123,205),127),(125,247))),(((129,206),(207,208)),130)),131),287),(((146,(((156,(158,200)),184),157)),(((159,((160,(255,256)),243)),257),299)),((((150,236),186),(((152,153),154),234)),(((162,164),((163,185),230)),((167,168),171)))))),(((((((18,((22,25),434)),428),430),402),(((((((((364,371),407),369),((((374,379),389),((382,(395,417)),409)),384)),392),(386,388)),387),(399,((401,410),411))),403)),((305,311),(((309,310),(340,361)),(((((((313,354),326),((((317,319),324),321),339)),(334,336)),((328,(333,(356,357))),331)),((342,345),349)),359)))),415)),(300,((301,302),304))),(201,260)),232),((((32,37),190),295),(((39,(268,269)),266),(52,81)))),((((48,(((((((((440,(((442,446),452),448)),(450,(451,454))),(445,(447,(449,453)))),((((441,467),((469,474),482)),487),(((((((456,481),((470,475),484)),(458,488)),(459,(489,490))),483),(((460,(471,(472,486))),(462,(480,485))),(((465,466),468),473))),(457,479)))),478),477),476),(443,444)),(461,464))),396),(271,455)),(133,(135,136)))),((68,214),212))),429),((((((2,283),((181,279),(244,252))),(((70,(217,(219,220))),90),(86,((115,233),121)))),((35,((44,(82,276)),272)),(((((165,231),183),(237,239)),176),254))),(((((((17,19),24),390),(((308,348),(341,346)),412)),376),(((202,229),235),245)),(((139,203),(145,263)),241))),(192,193))),(((64,65),172),((116,120),117))),((((((((5,103),(7,10)),((94,95),105)),(91,(225,249))),89),(67,(((((74,76),222),198),(197,209)),77))),84),((126,(132,134)),141))),((30,(188,240)),((34,42),36))),((204,267),281)),(((((((((20,422),418),26),435),438),397),((58,((366,370),377)),405)),(327,343)),275)),(40,(291,292))),286),274),50);
 103: 1 -209175.6875 -223295.2255 (0,((((((((((((((((((((1,147),21),(27,213)),((16,303),66)),(((29,(315,416)),(259,363)),(119,(155,175)))),128),(124,337)),(((((((92,195),215),111),(253,353)),107),(149,367)),463)),(((((((((((((((((((((((3,(((((((9,(12,101)),96),(11,100)),(102,104)),93),14),(97,98))),4),(6,13)),((((8,99),248),226),(((85,224),210),227))),(180,398)),79),(((56,179),59),((60,211),(61,(62,63))))),((((51,298),((189,284),280)),(53,((265,(270,285)),(277,278)))),(57,(114,(118,228))))),(((((((((((23,28),419),((420,(((421,424),(425,426)),423)),432)),437),(427,431)),439),(433,436)),(((((365,372),368),385),(383,((393,394),408))),((378,(380,381)),391))),(373,375)),((((187,404),400),413),(406,414))),((49,54),(169,170)))),((41,(80,87)),(174,199))),(((((((((69,((((71,196),72),73),(194,216))),251),250),((75,221),(78,218))),(191,223)),((106,108),109)),88),(83,((148,((161,264),(166,238))),(151,(173,177))))),(112,113))),((((((((15,323),322),(318,320)),338),(((((314,316),(325,355)),(((329,332),330),358)),360),(335,352))),((306,(312,351)),(344,347))),((307,350),362)),((((31,262),261),((((137,138),242),140),((142,143),144))),(38,(43,47))))),((110,282),(((288,(293,294)),(289,290)),(296,297)))),(33,(182,258))),((((45,46),273),55),178)),((((((122,246),((((123,205),127),125),247)),(((129,206),(207,208)),130)),131),287),(((146,(((159,((160,(255,256)),243)),257),299)),(((156,(158,200)),184),157)),((((150,236),186),(((152,153),154),234)),(((162,164),((163,185),230)),((167,168),171)))))),(((((((18,((22,25),434)),428),430),402),((((((((((364,371),407),369),(((374,379),389),384)),(((382,395),417),409)),392),(386,388)),387),(399,((401,410),411))),403)),((305,311),(((309,310),(340,361)),(((((((313,354),326),((334,336),339)),(((317,319),324),321)),((328,(333,(356,357))),331)),((342,345),349)),359)))),415)),(201,260)),(300,((301,302),304))),((((32,37),190),295),(((39,(268,269)),266),(52,81)))),232),((((48,((((((((((440,(((442,446),452),448)),(450,(451,454))),(447,(449,453))),445),((((441,467),((469,474),482)),487),(((((456,481),((470,475),484)),(458,488)),(457,479)),((((459,(489,490)),(((465,466),468),473)),483),((460,(471,(472,486))),(462,(480,485))))))),478),477),476),(443,444)),(461,464))),396),(271,455)),(133,(135,136)))),((68,214),212))),429),((((((2,283),(244,252)),(((70,(90,(217,(219,220)))),(86,((115,233),121))),(181,279))),((35,((44,(82,276)),272)),(((((165,231),183),(237,239)),176),254))),(((((((17,19),24),390),(((308,348),(341,346)),412)),376),(((202,229),235),245)),(((139,203),241),(145,263)))),(192,193))),((((((((5,103),(7,10)),((94,95),105)),(91,(225,249))),89),(67,(((((74,76),222),198),(197,209)),77))),84),((64,65),172))),(((116,120),117),(126,(132,134)))),141),(((30,36),(188,240)),(34,42))),(((((((((20,422),418),26),435),438),397),((58,((366,370),377)),405)),(327,343)),275)),((204,267),281)),(40,(291,292))),286),274),50);
 104: 1 -218648.2812 -223323.6109 (0,((((((((((((((((((1,27),((21,213),147)),((16,303),66)),(((29,(315,416)),(259,363)),(119,(155,175)))),128),(124,337)),(((((((92,195),215),111),(253,353)),107),(149,367)),463)),((((((((((((((((((((((((((3,((((((9,(12,101)),96),(11,100)),14),93),((97,98),(102,104)))),4),(6,13)),(((8,99),248),226)),(((85,224),210),227)),(180,398)),79),(((51,298),((189,284),(278,280))),(((53,285),265),(270,277)))),((56,179),59)),(57,(114,(118,228)))),(((((((((((((23,28),419),((420,(((421,424),(425,426)),423)),432)),437),(427,431)),439),(433,436)),((393,394),408)),(((((365,372),368),385),((378,(380,381)),391)),383)),(373,375)),((((187,404),414),413),400)),((49,54),(169,170))),406)),((41,((80,87),(174,199))),((60,211),(61,(62,63))))),(83,(((106,108),109),((148,151),(((161,264),(166,238)),(173,177)))))),(((((((69,((((71,196),72),73),(194,216))),251),250),((75,221),(78,218))),(191,223)),88),(112,113))),(((((((((((15,323),322),(318,320)),338),(((314,316),(325,355)),((329,(332,358)),330))),((335,352),360)),((306,(312,351)),(344,347))),(307,350)),362),(38,(43,47))),(((31,262),261),(((137,138),(140,242)),((142,143),144))))),((110,282),(((288,(293,294)),(289,290)),(296,297)))),(33,(182,258))),(((45,46),273),178)),((((((122,246),((((123,205),127),125),247)),(((129,206),(207,208)),130)),131),287),((146,((((156,(158,200)),184),157),(((159,((160,(255,256)),243)),257),299))),((((150,236),186),(((152,153),154),234)),(((162,164),((163,185),230)),((167,168),171)))))),(((((((18,((22,25),434)),428),430),(((((((((364,371),407),369),((((374,379),389),((382,(395,417)),409)),384)),392),(386,388)),387),(399,((401,410),411))),403)),((305,311),(((309,310),(340,361)),(((((((313,354),326),((((317,319),324),321),339)),(334,336)),((328,(333,(356,357))),331)),((342,345),349)),359)))),(402,415)),55)),(300,((301,302),304))),(((39,(268,269)),266),(52,81))),((((32,37),190),295),(201,260))),232),((((48,271),455),(396,(((((((((((((((440,447),(449,453)),(((442,446),452),448)),(450,(451,454))),445),((441,((469,474),482)),(467,487))),(457,479)),(458,488)),((((456,((470,475),484)),481),483),(((460,(471,(472,486))),(462,(480,485))),(((465,466),468),473)))),(459,(489,490))),478),477),476),(443,444)),(461,464)))),(133,(135,136)))),((68,214),212))),((((((2,283),((181,279),(244,252))),((70,(90,(217,(219,220)))),(86,((115,233),121)))),((35,((44,(82,276)),272)),(((((165,231),183),(237,239)),176),254))),(((((((17,19),24),390),(((308,348),(341,346)),412)),376),(((202,229),235),245)),(((139,203),(145,263)),241))),(192,193))),(((((((((5,103),(7,10)),(94,95)),(91,(225,249))),105),89),(67,(((((74,76),222),198),(197,209)),77))),84),(((64,65),429),172))),(((116,120),117),(132,134))),(126,141)),((30,(188,240)),((34,42),36))),(((((((((20,422),418),26),435),438),397),(((366,370),377),405)),58),(327,343))),((204,267),281)),275),((40,(291,292)),286)),274),50);
 105: 5 -218641.5625 -223350.8597 (0,(((((((((((((((((((1,147),(((29,(315,416)),363),((119,259),(155,175)))),((21,213),27)),((16,303),66)),128),(124,337)),(((((((92,195),215),111),(253,353)),107),(149,367)),463)),(((((((((((((((((((((((3,((((((9,(12,101)),96),(11,100)),14),93),((97,98),(102,104)))),4),(6,13)),(85,224)),(((8,99),248),226)),(210,227)),(51,298)),(143,282)),(((53,((180,398),189)),(265,(((288,(293,294)),(296,297)),(289,290)))),((((270,285),(277,278)),280),284))),(((31,262),261),79)),(41,((80,87),(174,199)))),(((((((((((((((23,28),419),((420,(((421,424),(425,426)),423)),432)),437),(427,431)),439),(433,436)),408),(393,394)),(((((365,372),368),385),((378,(380,381)),391)),383)),(373,375)),(((187,404),(406,414)),400)),(54,(169,170))),(60,((61,(62,63)),211))),(57,(114,(118,228))))),(179,413)),((33,(182,258)),(49,178))),((((56,223),59),110),(((((((69,(((((71,196),72),73),(194,216)),251)),250),((75,221),(78,218))),((106,108),109)),88),((83,(191,232)),(148,((151,(173,177)),((161,264),(166,238)))))),(112,113)))),((((((((((15,323),322),(318,320)),338),352),(((314,316),(325,355)),((329,(332,358)),330))),(335,360)),((306,(312,351)),(344,347))),((307,350),362)),(38,(43,47)))),((((45,46),273),55),((((137,138),140),242),(142,144)))),((((((122,246),((((123,205),127),125),247)),(((129,206),(207,208)),130)),131),287),(((146,(((156,(158,200)),184),157)),((159,((160,(255,256)),243)),(257,299))),((150,236),(((((152,153),154),234),186),(((162,164),((163,185),230)),((167,168),171))))))),(((((((18,((22,25),434)),428),430),402),(((((((((364,371),369),407),(((374,379),389),((((382,395),417),409),384))),392),(386,388)),387),(399,((401,410),411))),403)),((305,311),(((309,310),(340,361)),(((((((313,354),326),((((317,319),324),321),339)),(334,336)),((328,(333,(356,357))),331)),((342,345),349)),359)))),415)),((201,260),(300,((301,302),304)))),((((32,37),190),295),(((39,(268,269)),266),(52,81)))),((((48,((((((((((440,(((442,446),452),448)),(450,(451,454))),(447,(449,453))),445),((((441,467),((469,474),482)),487),(((((((456,481),((470,475),484)),483),(((460,(471,(472,486))),(462,(480,485))),(((465,466),468),473))),(459,(489,490))),(457,479)),(458,488)))),478),477),476),(443,444)),(461,464))),396),(271,455)),(133,(135,136)))),((68,214),212))),429),((((((((2,283),44),((82,276),272)),35),(((((165,231),183),(237,239)),176),254)),(((70,(90,(217,(219,220)))),(86,((115,233),121))),(181,((244,252),279)))),(((((((17,19),24),390),(((308,348),(341,346)),412)),376),(((202,229),235),245)),(((139,203),(145,263)),241))),(192,193))),(((64,65),(132,134)),(((116,120),117),172))),(((((((5,103),(7,10)),((94,95),105)),(91,(225,249))),89),(67,(((((74,76),222),198),(197,209)),77))),84)),(126,141)),((30,(188,240)),((34,42),36))),((((((((((20,422),418),26),435),438),397),(((366,370),377),405)),58),(327,343)),275)),(204,281)),(267,(291,292))),(40,286)),274),50);
 106: 1 -230944.7656 -223311.4366 (0,(((((((((((((((((((1,27),((21,213),147)),((16,303),66)),(((29,(315,416)),(259,363)),(119,(155,175)))),128),(124,337)),(((((((92,195),215),111),(253,353)),107),(149,367)),463)),((((((((((((((((((((((((((3,((((((9,(12,101)),96),(11,100)),14),93),((97,98),(102,104)))),4),(6,13)),(85,224)),(((8,99),248),226)),(180,398)),(210,227)),79),((56,59),179)),(((51,298),(((189,278),284),280)),(((53,285),265),(270,277)))),(114,(118,228))),((41,((80,87),(174,199))),(60,((61,(62,63)),211)))),(((31,262),261),143)),57),((((((((((15,323),322),(318,320)),338),((((314,316),(325,355)),((329,(332,358)),330)),((335,352),360))),((306,(312,351)),(344,347))),((307,350),362)),(38,(43,47))),((((((((((((23,28),419),((420,(((421,424),(425,426)),423)),432)),437),(427,431)),439),(433,436)),(((((365,372),368),385),(383,((393,394),408))),((378,(380,381)),391))),(373,375)),(((187,404),414),(400,413))),((49,54),(169,170))),406)),((((((((69,((((71,196),72),73),(194,216))),251),250),((75,221),(78,218))),(191,223)),88),(83,(((106,108),109),(148,((151,(173,177)),((161,264),(166,238))))))),(112,113)))),((110,282),(((288,293),(289,290)),(294,(296,297))))),(33,(182,258))),(((137,138),(140,242)),(142,144))),((((45,46),273),55),178)),((((((122,246),(((123,205),127),(125,247))),(((129,206),(207,208)),130)),131),287),(((146,(((156,(158,200)),184),157)),(((159,((160,(255,256)),243)),257),299)),((((150,236),186),(((152,153),154),234)),(((162,164),((163,185),230)),((167,168),171)))))),(300,((301,302),304))),((((32,37),190),(((39,(268,269)),266),(52,81))),232)),(201,260)),((((((((18,((22,25),434)),428),430),402),(((((((((364,371),407),369),((((374,379),389),((382,(395,417)),409)),384)),392),(386,388)),387),(399,((401,410),411))),403)),((305,311),(((309,310),(340,361)),(((((((313,354),326),((((317,319),324),321),339)),(334,336)),((328,(333,(356,357))),331)),((342,345),349)),359)))),415),295)),((((48,(((((((((((((440,(((442,446),452),448)),(450,(451,454))),(445,(447,(449,453)))),(((441,467),((469,474),482)),487)),(457,479)),(458,488)),((((456,((470,475),484)),481),483),(((460,(471,(472,486))),(462,(480,485))),(((465,466),468),473)))),(459,(489,490))),478),477),476),(443,444)),(461,464))),396),(271,455)),(133,(135,136)))),((68,214),212))),429),((((((2,283),((181,279),(244,252))),((70,(90,(217,(219,220)))),(86,((115,233),121)))),((35,((44,(82,276)),272)),((((165,(183,231)),(237,239)),176),254))),(((((((17,19),24),390),(((308,348),(341,346)),412)),376),(((202,229),235),245)),(((139,203),(145,263)),241))),(192,193))),(((116,120),117),(126,(132,134)))),((((((((5,103),(7,10)),((91,(225,249)),(94,105))),95),89),(67,(((((74,76),222),(197,209)),198),77))),84),((64,65),172))),141),(((30,36),(188,240)),(34,42))),((204,267),281)),((((((((((20,422),418),26),397),435),438),(((366,370),377),405)),58),(327,343)),275)),(40,(291,292))),286),274),50);
 107: 1 -219609.0625 -223290.7765 (0,((((((((((((((((((((1,147),((21,213),27)),((16,303),66)),(((29,(315,416)),(259,363)),(119,(155,175)))),128),(124,337)),(((((((92,195),215),111),(253,353)),107),(149,367)),463)),((((((((((((((((((((((((3,((((((9,(12,101)),96),(11,100)),93),14),((97,98),(102,104)))),4),(6,13)),(((8,99),248),226)),(((85,224),210),227)),(180,398)),79),(((56,179),59),((60,211),(61,(62,63))))),((((51,298),((189,284),280)),(53,((265,(270,285)),(277,278)))),(57,(114,(118,228))))),(((((((((15,323),322),(318,320)),338),((((314,316),(325,355)),(((329,332),358),330)),((335,352),360))),((306,(312,351)),(344,347))),(307,350)),362),((((((((((((23,28),419),((420,(((421,424),(425,426)),423)),432)),437),(427,431)),439),(433,436)),(((((365,372),368),385),(383,((393,394),408))),((378,(380,381)),391))),(373,375)),((((187,404),414),413),400)),((49,54),(169,170))),406))),((41,(174,199)),(80,87))),(((((31,262),261),((((137,138),242),140),((142,143),144))),(38,(43,47))),83)),((((((((69,((((71,196),72),73),(194,216))),251),250),((75,221),(78,218))),(191,223)),88),(112,113)),(((106,108),109),((148,((161,264),(166,238))),(151,(173,177)))))),((110,282),(((288,(293,294)),(289,290)),(296,297)))),(33,(182,258))),((((45,46),273),55),178)),((((((122,246),((((123,205),127),125),247)),(((129,206),(207,208)),130)),131),287),(((146,(((156,(158,200)),184),157)),(((159,((160,(255,256)),243)),257),299)),(((150,236),186),((((152,153),154),234),(((162,164),((163,185),230)),((167,168),171))))))),(((((((18,((22,25),434)),428),430),402),(((((((((364,371),369),407),(((374,379),389),((((382,395),417),409),384))),392),(386,388)),387),(399,((401,410),411))),403)),((305,311),(((309,310),(340,361)),(((((((((313,354),326),(((317,319),324),321)),339),(334,336)),(328,(333,(356,357)))),331),((342,345),349)),359)))),415)),(201,260)),(300,((301,302),304))),((((32,37),190),295),(((39,(268,269)),266),(52,81)))),232),((((48,(((((((((440,(((442,446),452),448)),(450,(451,454))),(445,(447,(449,453)))),(((((441,467),((469,474),482)),487),((457,479),((((459,(489,490)),(((465,466),468),473)),((460,(471,(472,486))),(462,(480,485)))),483))),(((456,481),((470,475),484)),(458,488)))),478),477),476),(443,444)),(461,464))),396),(271,455)),(133,(135,136)))),((68,214),212))),429),((((((2,283),((181,279),(244,252))),((70,(90,(217,(219,220)))),(86,((115,233),121)))),((35,((44,(82,276)),272)),(((((165,231),183),(237,239)),176),254))),(((((((17,19),24),390),(((308,348),(341,346)),412)),376),(((202,229),235),245)),(((139,203),(145,263)),241))),(192,193))),(((116,120),117),(126,(132,134)))),(((((((((5,103),(7,10)),(91,(225,249))),105),(94,95)),89),(67,(((((74,76),222),(197,209)),198),77))),84),((64,65),172))),141),(((30,36),(188,240)),(34,42))),(((((((((20,422),418),26),435),438),397),(((366,370),377),405)),58),(327,343))),(204,267)),(275,281)),274),(40,(291,292))),286),50);
 108: 1 -234251.6562 -223308.1678 (0,(((((((((((((((((((1,27),((21,213),147)),((16,303),66)),(((29,(315,416)),(259,363)),(119,(155,175)))),128),(124,337)),(((((((92,195),215),111),(253,353)),107),(149,367)),463)),((((((((((((((((((((((((((((3,((((((9,(12,101)),96),(11,100)),14),93),((97,98),(102,104)))),4),(6,13)),(85,224)),(((8,99),248),226)),(210,227)),(79,(180,398))),59),(114,(118,228))),((((53,285),265),(270,277)),(((189,278),284),280))),(((51,298),143),((56,179),261))),(31,262)),((((((((((((((23,28),419),((420,(((421,424),(425,426)),423)),432)),437),(427,431)),439),(433,436)),408),(393,394)),(((((365,372),368),385),((378,(380,381)),391)),383)),(373,375)),414),(((187,404),400),413)),406)),((41,((80,87),(174,199))),(57,(60,((61,(62,63)),211))))),(((49,(54,(169,170))),(((288,293),(289,290)),(294,(296,297)))),(110,282))),(((((((69,(((((71,196),72),73),(194,216)),251)),250),((75,221),(78,218))),(191,223)),88),(112,113)),(83,(((106,108),109),((148,(151,(173,177))),((161,264),(166,238))))))),((((((((15,323),322),(318,320)),338),(((((314,316),(325,355)),(((329,332),330),358)),360),(335,352))),((306,(312,351)),(344,347))),((307,350),362)),(38,(43,47)))),(33,(182,258))),((((137,138),242),140),(142,144))),(((45,46),273),178)),((55,(((146,(((156,(158,200)),184),157)),(((159,((160,(255,256)),243)),257),299)),((((150,236),186),(((152,153),154),234)),(((162,164),((163,185),230)),((167,168),171))))),(((((122,246),((((123,205),127),125),247)),(((129,206),(207,208)),130)),131),287))),(((((((18,((22,25),434)),428),430),402),(((((((((364,371),407),369),(((374,379),389),((((382,395),417),409),384))),392),(386,388)),387),(399,((401,410),411))),403)),((305,311),(((309,310),(340,361)),(((((((313,354),326),((((317,319),324),321),339)),(334,336)),((328,(333,(356,357))),331)),((342,345),349)),359)))),415)),(201,260)),(300,((301,302),304))),((((32,37),190),295),(((39,(268,269)),266),(52,81)))),232),((((48,((((((((((440,(((442,446),452),448)),(450,(451,454))),(447,(449,453))),445),((((441,467),((469,474),482)),487),(((((((456,((470,475),484)),481),483),(((460,(471,(472,486))),(462,(480,485))),(((465,466),468),473))),(459,(489,490))),(457,479)),(458,488)))),478),477),476),(443,444)),(461,464))),396),(271,455)),(133,(135,136)))),((68,214),212))),429),((((((2,283),((181,279),(244,252))),((70,(90,(217,(219,220)))),(86,((115,233),121)))),((35,((44,(82,276)),272)),(((((165,231),183),(237,239)),176),254))),(((((((17,19),24),390),(((308,348),(341,346)),412)),376),(((202,229),235),245)),(((139,203),(145,263)),241))),(192,193))),(((((((((5,103),(7,10)),(91,(225,249))),105),(94,95)),89),((67,(((74,76),222),(77,(197,209)))),198)),84),((64,65),172))),(((116,120),117),(126,(132,134)))),141),((30,(188,240)),((34,42),36))),((204,267),281)),(((((((((20,422),418),26),435),438),397),((58,((366,370),377)),405)),(327,343)),275)),(40,(291,292))),286),274),50);
 109: 1 -216575.2031 -223286.2324 (0,(((((((((((((((((((1,147),((21,213),27)),((16,303),66)),(((29,(315,416)),(259,363)),(119,(155,175)))),128),(124,337)),((((((92,195),215),(111,(253,353))),107),(149,367)),463)),(((((((((((((((((((((((3,((((((9,(12,101)),96),(11,100)),14),93),((97,98),(102,104)))),4),(6,13)),((((8,99),248),226),(((85,224),210),227))),(180,398)),79),(((56,59),179),((60,211),(61,(62,63))))),(((51,298),189),(((53,((265,(270,285)),(277,278))),(280,284)),(57,(114,(118,228)))))),(((((((((15,323),322),(318,320)),338),((((314,316),(325,355)),((329,(332,358)),330)),((335,352),360))),((306,351),(312,(344,347)))),(307,350)),362),(((((((((((((23,28),419),((420,(((421,424),(425,426)),423)),432)),437),(427,431)),439),(433,436)),(((((365,372),368),385),(383,((393,394),408))),((378,(380,381)),391))),(373,375)),(((187,404),414),400)),(49,(54,(169,170)))),406),413))),((41,(80,87)),(174,199))),((((31,262),261),((((137,138),140),242),((142,143),144))),(38,(43,47)))),(((((((((69,((((71,196),72),73),(194,216))),251),250),((75,221),(78,218))),(191,223)),88),(112,113)),83),(((106,108),109),((148,(151,(173,177))),((161,264),(166,238)))))),((110,282),(((288,293),(289,290)),(294,(296,297))))),(33,(182,258))),((((45,46),273),55),178)),((((((122,246),((((123,205),127),125),247)),(((129,206),(207,208)),130)),131),287),(((146,(((156,(158,200)),184),157)),(((159,((160,(255,256)),243)),257),299)),((((150,236),186),(((152,153),154),234)),(((162,164),((163,185),230)),((167,168),171)))))),(((((((18,((22,25),434)),428),430),402),(((((((((364,371),407),369),(((374,379),389),((((382,395),417),409),384))),392),(386,388)),387),(399,((401,410),411))),403)),((305,311),(((309,310),(340,361)),(((((((313,354),326),((((317,319),324),321),339)),(334,336)),((328,(333,(356,357))),331)),((342,345),349)),359)))),415)),(201,260)),(300,((301,302),304))),((((32,37),190),295),(((39,(268,269)),266),(52,81)))),232),((68,214),212)),(((48,((((((((((440,(((442,446),452),448)),(450,(451,454))),(447,(449,453))),445),((((441,467),((469,474),482)),487),(((((456,481),((470,475),484)),(458,488)),(457,479)),((((459,(489,490)),(((465,466),468),473)),483),((460,(471,(472,486))),(462,(480,485))))))),478),477),476),(443,444)),(461,464))),396),(((133,(135,136)),455),271)))),429),((((((2,283),(181,((244,252),279))),((70,(90,(217,(219,220)))),(86,((115,233),121)))),((35,((44,(82,276)),272)),(((((165,231),183),(237,239)),176),254))),(((((((17,19),24),390),(((308,348),(341,346)),412)),376),(((202,229),235),245)),(((139,203),(145,263)),241))),(192,193))),((((((((((5,103),(7,10)),((94,95),105)),91),249),225),89),(67,(((((74,76),222),198),(197,209)),77))),84),((64,65),172))),(((116,120),117),(126,(132,134)))),141),(((30,36),(188,240)),(34,42))),((204,267),281)),(((((((((20,422),418),26),435),438),397),((58,((366,370),377)),405)),(327,343)),275)),(40,(291,292))),286),274),50);
 110: 1 -226158.9375 -223319.6943 (0,(((((((((((((((((((1,147),((21,213),27)),((16,303),66)),(((29,(315,416)),(259,363)),(119,(155,175)))),128),(124,337)),((((((92,195),215),(111,(253,353))),107),(149,367)),463)),(((((((((((((((((((((((((((3,(4,(6,13))),(((((9,(12,101)),96),(11,100)),93),14)),(102,104)),(97,98)),(85,224)),(((8,99),248),226)),(210,227)),(180,398)),79),((56,59),179)),(((51,298),((189,284),(278,280))),(((53,285),265),(270,277)))),(((31,262),261),143)),((((41,((80,87),(174,199))),60),((61,(62,63)),211)),(57,(114,(118,228))))),(((((((((((23,28),(420,(((421,424),(425,426)),423))),(419,432)),437),(427,431)),439),(433,436)),(((((365,372),368),385),(383,((393,394),408))),((378,(380,381)),391))),(373,375)),((((187,404),414),(400,413)),406)),((49,54),(169,170)))),(((((((69,(((((71,196),72),73),(194,216)),251)),250),((75,221),(78,218))),(191,223)),88),(83,(((106,108),109),(148,((151,(173,177)),((161,264),(166,238))))))),(112,113))),((((((((15,323),322),(318,320)),338),(((((314,316),(325,355)),((329,(332,358)),330)),360),(335,352))),((306,(312,351)),(344,347))),((307,350),362)),(38,(43,47)))),((110,282),(((288,(293,294)),(289,290)),(296,297)))),(33,(182,258))),(((((45,46),273),55),178),((((137,138),242),140),142))),((((((122,246),((((123,205),127),125),247)),(((129,206),(207,208)),130)),131),(144,287)),(((146,(((156,(158,200)),184),157)),(((159,((160,(255,256)),243)),257),299)),(((150,236),186),((((152,153),154),234),(((162,164),((163,185),230)),((167,168),171))))))),(((((((18,((22,25),434)),428),430),402),(((((((((364,371),407),369),((((374,379),389),((382,(395,417)),409)),384)),392),(386,388)),387),(399,((401,410),411))),403)),((305,311),(((309,310),(340,361)),(((((((313,354),326),((((317,319),324),321),339)),(334,336)),((328,(333,(356,357))),331)),((342,345),349)),359)))),415)),(201,260)),(300,((301,302),304))),((((32,37),190),295),(((39,(268,269)),266),(52,81)))),232),((((48,((((((((((440,(((442,446),452),448)),(450,(451,454))),(447,(449,453))),445),((((441,467),((469,474),482)),487),(((((((456,((470,475),484)),481),483),(((460,(471,(472,486))),(462,(480,485))),(((465,466),468),473))),(459,(489,490))),(457,479)),(458,488)))),478),477),476),(443,444)),(461,464))),396),(271,455)),(133,(135,136)))),((68,214),212))),429),((((((2,283),((181,279),(244,252))),(((70,(217,(219,220))),90),(86,((115,233),121)))),((35,((44,(82,276)),272)),(((((165,231),183),(237,239)),176),254))),((((((((17,19),24),390),(((308,348),(341,346)),412)),376),(((202,229),235),245)),241),((139,203),(145,263)))),(192,193))),(((((((((5,103),(7,10)),(91,(225,249))),105),(94,95)),89),(67,(((((74,76),222),(197,209)),198),77))),84),((64,65),172))),(((116,120),117),(126,(132,134)))),141),((30,((34,42),36)),(188,240))),((((((((((20,422),418),26),435),438),397),(((366,370),377),405)),58),(327,343)),275)),((204,267),281)),(40,(291,292))),286),274),50);
 111: 1 -223041.9375 -223313.1294 (0,((((((((((((((((((((1,147),21),(27,213)),((16,303),66)),(((29,(315,416)),(259,363)),(119,(155,175)))),128),(124,337)),((((((92,195),215),(111,(253,353))),107),(149,367)),463)),((((((((((((((((((((3,((((((9,(12,101)),96),(11,100)),14),93),((97,98),(102,104)))),4),(6,13)),(((8,99),248),226)),(((85,224),210),227)),(180,398)),79),((((51,298),((189,284),280)),((53,285),((265,270),(277,278)))),(57,(114,(118,228))))),((59,(((60,211),(62,63)),61)),179)),((((((((((((15,323),322),(318,320)),(((((314,316),(325,355)),(((329,332),330),358)),(335,352)),(338,360))),((306,351),(312,(344,347)))),(307,350)),362),((((((((((((23,28),419),((420,(((421,424),(425,426)),423)),432)),437),(427,431)),439),(433,436)),(((((365,372),368),385),(383,((393,394),408))),((378,(380,381)),391))),(373,375)),((((187,404),414),413),400)),((49,54),(169,170))),406)),((41,(80,87)),(174,199))),((((((((69,((((71,196),72),73),(194,216))),251),250),((75,221),(78,218))),(191,223)),83),(112,113)),(88,(((106,108),109),(148,((151,(173,177)),((161,264),(166,238)))))))),((((31,262),261),((((137,138),140),242),((142,143),144))),(38,(43,47)))),((110,282),(((288,(293,294)),(289,290)),(296,297))))),56),(33,(182,258))),((((45,46),273),55),178)),((((((122,246),(((123,205),127),(125,247))),((129,((206,208),207)),130)),131),287),(((146,(((156,(158,200)),184),157)),(((159,((160,(255,256)),243)),257),299)),((((150,236),186),(((152,153),154),234)),(((162,164),((163,185),230)),((167,168),171)))))),((((((18,((22,25),434)),428),430),(((((((((364,371),407),369),(((374,379),389),((((382,395),417),409),384))),392),(386,388)),387),(399,((401,410),411))),403)),((305,311),(((((309,310),(340,361)),(((((313,354),326),((((317,319),324),321),339)),(334,336)),((328,(333,(356,357))),331))),359),((342,345),349)))),(402,415))),(201,260)),(300,((301,302),304))),(((((32,37),190),295),(((39,(268,269)),266),(52,81))),232)),((((48,((((((((((440,(((442,446),452),448)),(450,(451,454))),(445,(447,(449,453)))),(((441,((469,474),482)),487),(((((456,481),((470,475),484)),((((459,((460,473),((465,466),468))),(462,(480,485))),((471,(472,486)),(489,490))),483)),(457,479)),(458,488)))),478),467),477),476),(443,444)),(461,464))),396),(271,455)),(133,(135,136)))),((68,214),212))),429),(((((((2,283),((44,(82,276)),272)),(((((165,231),183),(237,239)),176),254)),35),(((70,(90,(217,(219,220)))),(86,((115,233),121))),(181,((244,252),279)))),(((((((17,19),24),390),(((308,348),(341,346)),412)),376),(((202,229),235),245)),(((139,203),(145,263)),241))),(192,193))),((((((((5,103),(7,10)),((94,95),105)),(91,(225,249))),89),(67,(((((74,76),222),198),(197,209)),77))),84),((64,65),172))),(((116,120),117),(126,(132,134)))),141),(((30,36),(188,240)),(34,42))),((204,267),281)),((((((((((20,422),418),26),435),438),397),(((366,370),377),405)),58),(327,343)),275)),(40,(291,292))),286),274),50);
 112: 2 -234223.8281 -223283.711 (0,(((((((((((((((((((1,147),((21,213),27)),((16,303),66)),(((29,(315,416)),(259,363)),(119,(155,175)))),128),(124,337)),(((((((92,195),215),111),(253,353)),107),(149,367)),463)),((((((((((((((((((((((3,((((((9,(12,101)),96),(11,100)),14),93),((97,98),(102,104)))),4),(6,13)),((((8,99),248),226),(((85,224),210),227))),(((56,179),59),(60,((61,(62,63)),211)))),((79,398),(114,(118,228)))),(((((49,54),(169,170)),(53,57)),(((189,284),280),((265,(270,285)),(277,278)))),(51,298))),((((((((15,323),322),(318,320)),338),(((306,(312,(344,347))),(((((314,316),(325,355)),((329,(332,358)),330)),(335,(351,352))),360)),(307,350))),362),((((((((((23,28),419),((420,(((421,424),(425,426)),423)),432)),437),(427,431)),439),(433,436)),(((((365,372),368),385),(383,((393,394),408))),((378,(380,381)),391))),(373,375)),((((187,404),400),413),(406,414)))),180)),((41,(80,87)),(174,199))),((((31,262),261),((((137,138),140),242),((142,143),144))),(38,(43,47)))),(((((((69,(((((71,196),72),73),(194,216)),251)),(((75,221),250),(78,218))),(191,223)),88),(112,113)),83),(((106,108),109),((148,((161,264),(166,238))),(151,(173,177)))))),((110,282),(((288,(293,294)),(289,290)),(296,297)))),(33,(182,258))),((((45,46),273),55),178)),((((((122,246),((((123,205),127),125),247)),(((129,206),(207,208)),130)),131),287),(((146,(((156,(158,200)),184),157)),(((159,((160,(255,256)),243)),257),299)),((((150,236),186),(((152,153),154),234)),(((162,164),((163,185),230)),((167,168),171)))))),(((((((18,((22,25),434)),428),430),402),((((((((((364,371),369),(((374,379),389),384)),407),(((382,395),417),409)),392),(386,388)),387),(399,((401,410),411))),403)),((305,(((309,310),(340,361)),(((((((313,354),326),((((317,319),324),321),339)),(334,336)),((328,(333,(356,357))),331)),((342,345),349)),359))),311)),415)),(201,260)),(300,((301,302),304))),232),((((32,37),190),295),(((39,(268,269)),266),(52,81)))),((((48,271),455),(396,((((((((((440,((((442,446),452),448),(450,(451,454)))),(449,453)),447),445),((((441,467),((469,474),482)),487),(((((456,481),((470,475),484)),(458,488)),(457,479)),((459,(489,490)),((((460,(471,(472,486))),(462,(480,485))),(((465,466),468),473)),483))))),478),477),476),(443,444)),(461,464)))),(133,(135,136)))),((68,214),212))),429),(((((((2,283),((181,279),(244,252))),(((70,(217,(219,220))),90),(86,((115,233),121)))),((((44,82),276),272),(((((165,231),183),(237,239)),176),254))),(((((((17,19),24),(376,390)),(((308,348),(341,346)),412)),(((202,229),235),245)),241),((139,203),(145,263)))),35),(192,193))),141),(((116,120),117),(126,(132,134)))),((((((((5,103),(7,10)),((94,95),105)),(91,(225,249))),89),(67,(((((74,76),222),198),(197,209)),77))),84),((64,65),172))),((30,((34,42),36)),(188,240))),((204,267),281)),(((((((((20,422),418),26),435),438),397),((58,((366,370),377)),405)),(327,343)),275)),(40,(291,292))),286),274),50);
 113: 1 -222727.0312 -223330.8097 (0,(((((((((((((((((((1,147),((21,213),27)),((16,303),66)),(((29,(315,416)),(259,363)),(119,(155,175)))),128),(124,337)),(((((((92,195),215),111),(253,353)),107),(149,367)),463)),((((((((((((((((((((((3,((((((9,(12,101)),96),(11,100)),93),14),((97,98),(102,104)))),4),(6,13)),((((8,99),248),226),(((85,224),210),227))),(180,398)),79),(((56,179),59),((60,211),(61,(62,63))))),((((51,298),(189,(280,284))),(53,((265,(270,285)),(277,278)))),(57,(114,(118,228))))),(((((((((((15,323),322),(318,320)),338),((((314,316),(325,355)),(((329,332),330),358)),((335,352),360))),(307,350)),((306,351),(312,(344,347)))),362),((((((((((((23,28),419),((420,432),(((421,424),(425,426)),423))),437),(427,431)),439),(433,436)),(((((365,372),368),385),(383,((393,394),408))),((378,(380,381)),391))),(373,375)),((((187,404),414),413),400)),((49,54),(169,170))),406)),(31,((38,(43,47)),((((137,138),242),140),(((142,144),143),(261,262)))))),((41,(80,87)),(174,199)))),(((((((69,(((((71,196),72),73),(194,216)),251)),250),((75,221),(78,218))),(191,223)),88),(112,113)),(((83,109),(106,108)),((148,((161,264),(166,238))),(151,(173,177)))))),110),(282,(((288,293),(289,290)),(294,(296,297))))),(33,(182,258))),((((45,46),273),55),178)),(((((((122,246),247),(((123,205),127),125)),(((129,206),(207,208)),130)),131),287),((146,((((156,(158,200)),184),157),(((159,((160,(255,256)),243)),257),299))),((((150,236),186),(((152,153),154),234)),(((162,164),((163,185),230)),((167,168),171)))))),(((((((18,((22,25),434)),428),430),402),(((((((((364,371),369),407),((((374,379),389),384),(((382,395),417),409))),392),(386,388)),387),(399,((401,410),411))),403)),((305,311),(((309,310),(340,361)),(((((((313,354),326),((((317,319),324),321),339)),(334,336)),((328,(333,(356,357))),331)),((342,345),349)),359)))),415)),(300,((301,302),304))),(201,260)),((((32,37),190),295),(((39,266),(268,269)),(52,81)))),232),(((((48,(((((((((((440,447),(449,453)),(((442,446),452),448)),(450,(451,454))),445),((((((441,(467,((469,474),482))),(((456,481),((470,475),484)),(458,488))),(457,479)),(((459,(489,490)),(((465,466),468),473)),483)),487),((460,(471,(472,486))),(462,(480,485))))),(477,478)),476),444),443),461)),(396,464)),455),271),(133,(135,136)))),((68,214),212))),429),((((((2,283),((181,279),(244,252))),((70,(90,(217,(219,220)))),(86,((115,233),121)))),((35,(((44,82),276),272)),(((((165,231),183),(237,239)),176),254))),(((((((17,19),24),390),(((308,348),(341,346)),412)),376),(((202,229),235),245)),(((139,203),(145,263)),241))),(192,193))),((((((((5,103),(7,10)),((94,95),105)),(91,(225,249))),89),(67,(((((74,76),222),198),(197,209)),77))),84),((64,65),172))),((((116,120),117),(132,134)),126)),141),(((30,36),(188,240)),(34,42))),((204,267),281)),((((((((((20,422),418),26),435),438),397),(((366,370),377),405)),58),(327,343)),275)),(291,292)),(40,286)),274),50);
 114: 3 -221251.3906 -223290.2162 (0,((((((((((((((((((1,27),((21,213),147)),((16,303),66)),(((29,(315,416)),(259,363)),(119,(155,175)))),128),(124,337)),((((((92,195),215),(111,(253,353))),107),(149,367)),463)),((((((((((((((((((((((3,((((((9,(12,101)),96),(11,100)),93),14),((97,98),(102,104)))),4),(6,13)),(((8,99),248),226)),(((85,224),210),227)),(180,398)),79),(((56,179),59),((60,211),(61,(62,63))))),((((51,298),((189,284),280)),(53,((265,(270,285)),(277,278)))),(57,(114,(118,228))))),(((((((((((15,323),322),(318,320)),338),((((314,316),(325,355)),((329,(332,358)),330)),((335,352),360))),((306,(312,351)),(344,347))),(307,350)),362),((((((((((((23,28),419),((420,(((421,424),(425,426)),423)),432)),437),(427,431)),439),(433,436)),((((((365,372),368),385),383),((393,394),408)),((378,(380,381)),391))),(373,375)),((((187,404),414),413),400)),((49,54),(169,170))),406)),((((31,262),261),((((137,138),242),140),((142,143),144))),(38,(43,47)))),((41,(80,87)),(174,199)))),((((((((69,((((71,196),72),73),(194,216))),251),250),((75,221),(78,218))),(191,223)),(112,113)),88),(83,(((106,108),109),((148,(151,(173,177))),((161,264),(166,238))))))),((110,282),(((288,(293,294)),(289,290)),(296,297)))),(33,(182,258))),((((45,46),273),55),178)),((((((122,246),((((123,205),127),125),247)),(((129,206),(207,208)),130)),131),287),(((146,(((156,(158,200)),184),157)),(((159,((160,(255,256)),243)),257),299)),((((150,236),186),(((152,153),154),234)),(((162,164),((163,185),230)),((167,168),171)))))),(((((((18,((22,25),434)),428),430),402),((((((((((364,371),407),369),(((374,379),389),384)),(((382,395),417),409)),392),(386,388)),387),(399,((401,410),411))),403)),((305,311),(((((309,310),(340,361)),(((((313,354),326),((((317,319),324),321),339)),(334,336)),((328,(333,(356,357))),331))),359),((342,345),349)))),415)),(201,260)),(300,((301,302),304))),((((32,37),190),295),(((39,(268,269)),266),(52,81)))),232),(((((48,(((((((((440,(((442,446),452),448)),(450,(451,454))),(445,(447,(449,453)))),(((((441,(467,((469,474),482))),(457,479)),(458,488)),((((456,((470,475),484)),481),483),(((459,(489,490)),(((465,466),468),473)),((460,(471,(472,486))),(462,(480,485)))))),487)),478),477),476),(443,444)),(461,464))),396),271),455),(133,(135,136)))),((68,214),212))),429),((((((2,283),((181,279),(244,252))),(((70,(217,(219,220))),90),(86,((115,233),121)))),((35,((44,(82,276)),272)),(((((165,231),183),(237,239)),176),254))),(((((((17,19),24),390),(((308,348),(341,346)),412)),376),(((202,229),235),245)),(((139,203),(145,263)),241))),(192,193))),141),((((((((((5,103),(7,10)),(94,95)),(91,(225,249))),105),89),(67,(((((74,76),222),198),(197,209)),77))),84),((64,65),172)),(((116,120),117),(126,(132,134))))),((30,(188,240)),((34,42),36))),((204,267),281)),(((((((((20,422),418),26),435),438),397),((58,((366,370),377)),405)),(327,343)),275)),(40,(291,292))),286),274),50);
 115: 2 -222509.9688 -223284.0324 (0,(((((((((((((((((((1,147),((((29,(315,416)),(259,363)),119),(155,175))),((21,213),27)),((16,303),66)),128),(124,337)),(((((((92,195),215),111),(253,353)),107),(149,367)),463)),((((((((((((((((((((((((3,((((((9,(12,101)),96),(11,100)),14),93),((97,98),(102,104)))),4),(6,13)),((((8,99),248),226),(((85,224),210),227))),(180,398)),79),(((56,179),59),((60,211),(61,(62,63))))),(114,(118,228))),((((51,298),((189,284),280)),(53,((265,(270,285)),(277,278)))),57)),(((((((((((23,28),419),((420,(((421,424),(425,426)),423)),432)),437),(427,431)),((433,436),439)),(((((365,372),368),385),(383,((393,394),408))),((378,(380,381)),391))),(373,375)),((187,400),((404,414),413))),((49,54),(169,170))),406)),((41,(80,87)),(174,199))),(((((((((15,323),322),(318,320)),338),(((((314,316),(325,355)),(((329,332),330),358)),360),(335,352))),((306,351),(312,(344,347)))),(307,350)),362),((((31,262),261),((((137,138),242),140),((142,143),144))),(38,(43,47))))),(((((((((69,((((71,196),72),73),(194,216))),251),250),((75,221),(78,218))),(191,223)),88),(112,113)),83),(((106,108),109),((148,((161,264),(166,238))),(151,(173,177)))))),((110,282),(((288,(293,294)),(289,290)),(296,297)))),(33,(182,258))),((((45,46),273),55),178)),((((((122,246),((((123,205),127),125),247)),(((129,206),(207,208)),130)),131),287),(((146,(((156,(158,200)),184),157)),(((159,((160,(255,256)),243)),257),299)),((((150,236),186),(((152,153),154),234)),(((162,164),((163,185),230)),((167,168),171)))))),(((((((18,((22,25),434)),428),430),402),(((((((((364,371),407),369),(((374,379),389),((((382,395),417),409),384))),392),(386,388)),387),(399,((401,410),411))),403)),((305,311),(((309,310),(340,361)),(((((((313,354),326),((((317,319),324),321),339)),(334,336)),((328,(333,(356,357))),331)),((342,345),349)),359)))),415)),(201,260)),(300,((301,302),304))),((((32,37),190),295),(((39,(268,269)),266),(52,81)))),232),((((48,(((((((((((440,(((442,446),452),448)),(450,(451,454))),(447,(449,453))),445),(((((((441,467),((469,474),482)),487),(457,479)),((((460,(471,(472,486))),(462,(480,485))),(((465,466),468),473)),483)),(((456,((470,475),484)),481),(458,488))),(459,(489,490)))),478),477),476),(443,444)),(461,464)),455)),396),271),(133,(135,136)))),((68,214),212))),429),((((((2,283),((181,279),(244,252))),(((70,(217,(219,220))),90),(86,((115,233),121)))),((35,(((44,82),276),272)),(((((165,231),183),(237,239)),176),254))),(((((((17,19),24),390),(((308,348),(341,346)),412)),376),(((202,229),235),245)),(((139,203),241),(145,263)))),(192,193))),(((116,120),117),(126,(132,134)))),(((((((((5,103),(7,10)),(94,95)),(91,(225,249))),105),89),(67,(((((74,76),222),198),(197,209)),77))),84),((64,65),172))),141),((30,(188,240)),((34,42),36))),((204,267),281)),((((((((((20,422),418),26),435),438),397),(((366,370),377),405)),58),(327,343)),275)),(40,(291,292))),286),274),50);
 116: 1 -218569.625 -223303.9458 (0,(((((((((((((((((((1,27),((21,213),147)),((16,303),66)),(((29,(315,416)),(259,363)),(119,(155,175)))),128),(124,337)),(((((((92,195),215),111),(253,353)),107),(149,367)),463)),((((((((((((((((((((((((((3,((((((9,(12,101)),96),(11,100)),14),93),((97,98),(102,104)))),4),(6,13)),(85,224)),(((8,99),248),226)),(210,227)),(180,398)),79),((56,59),179)),(((51,298),(((189,278),284),280)),(((53,285),265),(270,277)))),(114,(118,228))),((41,((80,87),(174,199))),(60,((61,(62,63)),211)))),(((31,262),261),143)),57),((((((((((15,323),322),(318,320)),338),((((314,316),(325,355)),((329,(332,358)),330)),((335,352),360))),((306,(312,351)),(344,347))),((307,350),362)),(38,(43,47))),((((((((((((23,28),419),((420,(((421,424),(425,426)),423)),432)),437),(427,431)),439),(433,436)),(((((365,372),368),385),(383,((393,394),408))),((378,(380,381)),391))),(373,375)),(((187,404),414),(400,413))),((49,54),(169,170))),406)),((((((((69,((((71,196),72),73),(194,216))),251),250),((75,221),(78,218))),(191,223)),88),(83,(((106,108),109),(148,((151,(173,177)),((161,264),(166,238))))))),(112,113)))),((110,282),(((288,293),(289,290)),(294,(296,297))))),(33,(182,258))),(((137,138),(140,242)),(142,144))),((((45,46),273),55),178)),((((((122,246),(((123,205),127),(125,247))),(((129,206),(207,208)),130)),131),287),(((146,(((156,(158,200)),184),157)),(((159,((160,(255,256)),243)),257),299)),((((150,236),186),(((152,153),154),234)),(((162,164),((163,185),230)),((167,168),171)))))),(300,((301,302),304))),((((32,37),190),(((39,(268,269)),266),(52,81))),232)),(201,260)),((((((((18,((22,25),434)),428),430),402),(((((((((364,371),407),369),((((374,379),389),((382,(395,417)),409)),384)),392),(386,388)),387),(399,((401,410),411))),403)),((305,311),(((309,310),(340,361)),(((((((313,354),326),((((317,319),324),321),339)),(334,336)),((328,(333,(356,357))),331)),((342,345),349)),359)))),415),295)),((((48,(((((((((((((440,(((442,446),452),448)),(450,(451,454))),(445,(447,(449,453)))),(((441,467),((469,474),482)),487)),(457,479)),(458,488)),((((456,((470,475),484)),481),483),(((460,(471,(472,486))),(462,(480,485))),(((465,466),468),473)))),(459,(489,490))),478),477),476),(443,444)),(461,464))),(271,455)),396),(133,(135,136)))),((68,214),212))),429),((((((2,283),((181,279),(244,252))),((70,(90,(217,(219,220)))),(86,((115,233),121)))),((35,((44,(82,276)),272)),((((165,(183,231)),(237,239)),176),254))),(((((((17,19),24),390),(((308,348),(341,346)),412)),376),(((202,229),235),245)),(((139,203),(145,263)),241))),(192,193))),(((116,120),117),(126,(132,134)))),((((((((5,103),(7,10)),((91,(225,249)),(94,105))),95),89),(67,(((((74,76),222),(197,209)),198),77))),84),((64,65),172))),141),(((30,36),(188,240)),(34,42))),((204,267),281)),((((((((((20,422),418),26),397),435),438),(((366,370),377),405)),58),(327,343)),275)),(40,(291,292))),286),274),50);
 117: 1 -224563 -223302.4197 (0,(((((((((((((((((((1,27),((21,213),147)),((16,303),66)),(((29,(315,416)),(259,363)),(119,(155,175)))),128),(124,337)),(((((((92,195),215),111),(253,353)),107),(149,367)),463)),((((((((((((((((((((((((((3,((((((9,(12,101)),96),(11,100)),14),93),((97,98),(102,104)))),4),(6,13)),(85,224)),(((8,99),248),226)),(210,227)),(180,398)),79),((56,59),179)),(((51,298),(((189,278),284),280)),(((53,285),265),(270,277)))),(114,(118,228))),((41,((80,87),(174,199))),(60,((61,(62,63)),211)))),(((31,262),261),143)),57),((((((((((15,323),322),(318,320)),338),((((314,316),(325,355)),((329,(332,358)),330)),((335,352),360))),((306,(312,351)),(344,347))),((307,350),362)),(38,(43,47))),((((((((((((23,28),419),((420,(((421,424),(425,426)),423)),432)),437),(427,431)),439),(433,436)),(((((365,372),368),385),(383,((393,394),408))),((378,(380,381)),391))),(373,375)),(((187,404),414),(400,413))),((49,54),(169,170))),406)),((((((((69,((((71,196),72),73),(194,216))),251),250),((75,221),(78,218))),(191,223)),88),(112,113)),(83,(((106,108),109),(148,((151,(173,177)),((161,264),(166,238))))))))),((110,282),(((288,293),(289,290)),(294,(296,297))))),(33,(182,258))),(((137,138),(140,242)),(142,144))),((((45,46),273),55),178)),((((((122,246),(((123,205),127),(125,247))),(((129,206),(207,208)),130)),131),287),(((146,(((156,(158,200)),184),157)),(((159,((160,(255,256)),243)),257),299)),((((150,236),186),(((152,153),154),234)),(((162,164),((163,185),230)),((167,168),171)))))),(300,((301,302),304))),((((32,37),190),(((39,(268,269)),266),(52,81))),232)),(201,260)),((((((((18,((22,25),434)),428),430),402),(((((((((364,371),407),369),((((374,379),389),((382,(395,417)),409)),384)),392),(386,388)),387),(399,((401,410),411))),403)),((305,311),(((309,310),(340,361)),(((((((313,354),326),((((317,319),324),321),339)),(334,336)),((328,(333,(356,357))),331)),((342,345),349)),359)))),415),295)),((((48,(((((((((((((440,(((442,446),452),448)),(450,(451,454))),(445,(447,(449,453)))),(((441,467),((469,474),482)),487)),(457,479)),(458,488)),((((456,((470,475),484)),481),483),(((460,(471,(472,486))),(462,(480,485))),(((465,466),468),473)))),(459,(489,490))),478),477),476),(443,444)),(461,464))),396),(271,455)),(133,(135,136)))),((68,214),212))),429),((((((2,283),((181,279),(244,252))),((70,(90,(217,(219,220)))),(86,((115,233),121)))),((35,((44,(82,276)),272)),((((165,(183,231)),(237,239)),176),254))),(((((((17,19),24),390),(((308,348),(341,346)),412)),376),(((202,229),235),245)),(((139,203),(145,263)),241))),(192,193))),(((116,120),117),(126,(132,134)))),((((((((5,103),(7,10)),((91,(225,249)),(94,105))),95),89),(67,(((((74,76),222),(197,209)),198),77))),84),((64,65),172))),141),(((30,36),(188,240)),(34,42))),((204,267),281)),((((((((((20,422),418),26),397),435),438),(((366,370),377),405)),58),(327,343)),275)),(40,(291,292))),286),274),50);
 118: 1 -222276.0312 -223287.1 (0,(((((((((((((((((((1,147),((21,213),27)),((16,303),66)),(((29,(315,416)),(259,363)),(119,(155,175)))),128),(124,337)),((((((92,195),215),(111,(253,353))),(149,367)),107),463)),((((((((((((((((((((((3,((((((9,(12,101)),96),(11,100)),14),93),((97,98),(102,104)))),4),(6,13)),(((8,99),248),226)),(((85,224),210),227)),(180,398)),79),(((56,179),59),((60,211),(61,(62,63))))),((((51,298),((189,284),280)),(53,((265,(270,285)),(277,278)))),(57,(114,(118,228))))),(((((((((((15,323),322),(318,320)),338),((((314,316),(325,355)),(((329,332),358),330)),((335,352),360))),(306,((312,351),(344,347)))),(307,350)),362),((((((((((((23,28),419),((420,(((421,424),(425,426)),423)),432)),437),(427,431)),439),(433,436)),((((((365,372),368),385),((393,394),408)),383),((378,(380,381)),391))),(373,375)),(((187,404),414),(400,413))),((49,54),(169,170))),406)),((((31,262),261),((((137,138),140),242),((142,143),144))),(38,(43,47)))),((41,(80,87)),(174,199)))),((((((((69,((((71,196),72),73),(194,216))),251),250),((75,221),(78,218))),(191,223)),88),(112,113)),(83,(((106,108),109),((148,((161,264),(166,238))),(151,(173,177))))))),((110,282),(((288,(293,294)),(289,290)),(296,297)))),(33,(182,258))),((((45,46),273),55),178)),((((((122,246),((((123,205),127),125),247)),(((129,206),(207,208)),130)),131),287),(((146,(((156,(158,200)),184),157)),(((159,((160,(255,256)),243)),257),299)),((((150,236),186),(((152,153),154),234)),(((162,164),((163,185),230)),((167,168),171)))))),(((((((18,((22,25),434)),428),430),402),((((((((((364,371),407),369),(((374,379),389),384)),(((382,395),417),409)),392),(386,388)),387),(399,((401,410),411))),403)),((305,311),(((309,310),(340,361)),(((((((313,354),326),((((317,319),324),321),339)),(334,336)),((328,(333,(356,357))),331)),((342,345),349)),359)))),415)),(300,((301,302),304))),(((39,(268,269)),266),(52,81))),((((32,37),190),295),(201,260))),232),((((48,((((((((((440,(((442,446),452),448)),(450,(451,454))),(447,(449,453))),445),478),((((441,467),((469,474),482)),487),((((((456,481),((470,475),484)),483),(((459,(489,490)),(((465,466),468),473)),((460,(471,(472,486))),(462,(480,485))))),(457,479)),(458,488)))),477),476),(443,444)),(461,464))),396),(271,455)),(133,(135,136)))),((68,214),212))),429),((((((2,283),((181,279),(244,252))),(((70,(217,(219,220))),90),(86,((115,233),121)))),(35,(((44,(82,276)),272),(((((165,231),183),(237,239)),176),254)))),(((((((17,19),24),390),(((308,348),(341,346)),412)),376),(((202,229),235),245)),(((139,203),(145,263)),241))),(192,193))),(((((((((5,103),(7,10)),(94,95)),(91,(225,249))),105),89),(67,(((((74,76),222),198),(197,209)),77))),84),((64,65),172))),(((116,120),117),(126,(132,134)))),141),((30,(188,240)),((34,42),36))),((204,267),281)),(((((((((20,422),418),26),435),438),397),((58,((366,370),377)),405)),(327,343)),275)),(40,(291,292))),286),274),50);
 119: 1 -219206.875 -223312.708 (0,(((((((((((((((((((1,27),((21,213),147)),((16,303),66)),(((((29,(315,416)),363),(155,175)),119),259)),128),(124,337)),(((((((92,195),215),111),(253,353)),107),(149,367)),463)),(((((((((((((((((((((((3,((((((9,(12,101)),96),(11,100)),14),93),((97,98),(102,104)))),4),(6,13)),((((8,99),248),226),(((85,224),210),227))),(180,398)),79),(((56,59),179),((60,211),(61,(62,63))))),((((51,298),((189,284),280)),((53,285),((265,270),(277,278)))),(57,(114,(118,228))))),((((((((((((23,28),419),((420,(((421,424),(425,426)),423)),432)),437),(427,431)),((433,436),439)),(((((365,372),368),385),(383,((393,394),408))),((378,(380,381)),391))),(373,375)),414),(((187,404),400),413)),((49,54),(169,170))),406)),((41,(80,87)),(174,199))),(((((((69,((((71,196),72),73),(194,216))),251),(((75,221),(78,218)),250)),(191,223)),83),(88,(112,113))),(((106,108),109),((148,((161,264),(166,238))),(151,(173,177)))))),((((((((15,323),322),(318,320)),(((((314,316),(325,355)),(((329,332),330),358)),((338,360),352)),335)),((306,(312,351)),(344,347))),(307,350)),362),((((31,262),261),(((((137,138),242),140),144),(142,143))),(38,(43,47))))),((110,282),((288,((289,290),((293,294),296))),297))),(33,(182,258))),(((45,46),273),178)),((((((122,246),((((123,205),127),125),247)),(((129,206),(207,208)),130)),131),287),(((146,(((156,(158,200)),184),157)),(((159,((160,(255,256)),243)),257),299)),((150,236),(((((152,153),154),234),186),(((162,164),((163,185),230)),((167,168),171))))))),((((((((18,((22,25),434)),428),430),402),(((((((((364,371),369),407),(((374,379),389),((((382,395),417),409),384))),392),(386,388)),387),(399,((401,410),411))),403)),((305,311),(((309,310),(340,361)),(((((((313,354),326),((((317,319),324),321),339)),(334,336)),((328,(333,(356,357))),331)),((342,345),349)),359)))),415),55)),(201,260)),(300,((301,302),304))),((((32,37),190),295),(((39,(268,269)),266),(52,81)))),232),(((((48,((((((((((440,(447,(449,453))),(((442,446),452),448)),(450,(451,454))),445),((((441,467),((469,474),482)),487),((((((456,((470,475),484)),481),483),(((460,473),(471,(472,486))),(462,(480,485)))),((459,((465,466),468)),(489,490))),((457,479),(458,488))))),478),477),476),(443,444)),(461,464))),396),271),455),(133,(135,136)))),((68,214),212))),429),((((((2,283),((181,279),(244,252))),((70,(90,(217,(219,220)))),(86,((115,233),121)))),((35,(((44,82),276),272)),(((((165,231),183),(237,239)),176),254))),(((((((17,19),24),390),(((308,348),(341,346)),412)),376),(((202,229),235),245)),(((139,203),(145,263)),241))),(192,193))),((((((((5,103),(7,10)),((94,95),105)),(91,(225,249))),89),(67,(((((74,76),222),198),(197,209)),77))),84),((64,65),172))),(((116,120),117),(126,(132,134)))),141),((30,(188,240)),((34,42),36))),((((((((((20,422),418),26),435),438),397),(((366,370),377),405)),58),(327,343)),275)),((204,267),281)),(40,(291,292))),286),274),50);
 120: 2 -220297.8906 -223300.8651 (0,((((((((((((((((((((1,147),((21,213),27)),((16,303),66)),(((29,(315,416)),(259,363)),(119,(155,175)))),128),(124,337)),(((((((92,195),215),111),(253,353)),107),(149,367)),463)),(((((((((((((((((((3,((((((9,(12,101)),96),(11,100)),14),93),((97,98),(102,104)))),4),(6,13)),(((8,99),248),226)),(((85,224),210),227)),(180,398)),79),((((51,298),((189,284),280)),(53,((265,(270,285)),(277,278)))),(57,(114,(118,228))))),((56,179),(59,((60,211),(61,(62,63)))))),(((((((((((((15,323),322),(318,320)),338),((((314,316),(325,355)),((329,(332,358)),330)),((335,352),360))),((306,351),(312,(344,347)))),(307,350)),362),(((((((((((23,28),419),((420,(((421,424),(425,426)),423)),432)),437),(427,431)),439),(433,436)),(((((365,372),368),385),(383,((393,394),408))),((378,(380,381)),391))),(373,375)),((((187,404),414),(400,413)),406)),(49,(54,(169,170))))),((((31,262),261),((((137,138),140),242),((142,143),144))),(38,(43,47)))),((41,(80,87)),(174,199))),((((((((69,((((71,196),72),73),(194,216))),251),250),((75,221),(78,218))),(191,223)),88),(112,113)),((83,((148,((161,264),(166,238))),(151,(173,177)))),((106,108),109)))),((110,282),(((288,(293,294)),(289,290)),(296,297))))),(33,(182,258))),((((45,46),273),55),178)),((((((122,246),((((123,205),127),125),247)),(((129,206),(207,208)),130)),131),287),(((146,(((159,((160,(255,256)),243)),257),299)),(((156,(158,200)),184),157)),((((150,236),186),(((152,153),154),234)),(((162,164),((163,185),230)),((167,168),171)))))),(((((((18,((22,25),434)),428),430),402),((((((((((364,371),369),(((374,379),389),384)),407),(((382,395),417),409)),392),(386,388)),387),(399,((401,410),411))),403)),((305,(((309,310),(((((((313,354),326),((((317,319),324),321),339)),(334,336)),(328,(333,(356,357)))),((342,345),349)),359)),(331,(340,361)))),311)),415)),(201,260)),(300,((301,302),304))),((((32,37),190),295),((((39,(268,269)),266),(52,81)),232))),((((48,((((((((((440,(((442,446),452),448)),(450,(451,454))),(447,(449,453))),445),((((441,467),((469,474),482)),487),((((456,481),((470,475),484)),(458,488)),((457,479),((459,(489,490)),((((460,(471,(472,486))),(462,(480,485))),(((465,466),468),473)),483)))))),478),477),476),(443,444)),(461,464))),396),(271,455)),(133,(135,136)))),((68,214),212))),429),((((((2,283),((181,279),(244,252))),((70,(90,(217,(219,220)))),(86,((115,233),121)))),((35,((44,(82,276)),272)),(((((165,231),183),(237,239)),176),254))),((((((17,19),24),(376,390)),(((308,348),(341,346)),412)),(((202,229),235),245)),(((139,203),(145,263)),241))),(192,193))),172),((((((((5,103),(7,10)),((94,95),105)),(91,(225,249))),89),(67,(((((74,76),222),198),(197,209)),77))),84),(64,65))),(((116,120),117),(132,134))),(126,141)),((30,(188,240)),((34,42),36))),((204,267),281)),(((((((((20,422),418),26),435),438),397),((58,((366,370),377)),405)),(327,343)),275)),(40,(291,292))),286),274),50);
 121: 2 -227280.7969 -223289.4595 (0,(((((((((((((((((((1,147),((21,213),27)),((16,303),66)),(((29,(315,416)),(259,363)),(119,(155,175)))),128),(124,337)),(((((((92,195),215),111),(253,353)),107),(149,367)),463)),(((((((((((((((((((((((((3,((((((9,(12,101)),96),(11,100)),93),14),((97,98),(102,104)))),4),(6,13)),(85,224)),(((8,99),248),226)),(210,227)),(180,398)),79),(((56,59),179),(61,((62,63),211)))),(60,(114,(118,228)))),((((51,298),57),(189,(280,284))),(53,((265,(270,285)),(277,278))))),(((((((((15,323),322),(318,320)),338),((((314,316),(325,355)),((329,(332,358)),330)),((335,352),360))),((306,(312,351)),(344,347))),(307,350)),362),(((((((((((23,28),419),((420,(((421,424),(425,426)),423)),432)),437),(427,431)),439),(433,436)),(((((365,372),368),385),(383,((393,394),408))),((378,(380,381)),391))),(373,375)),(((49,54),(169,170)),((((187,404),414),413),400))),406))),((41,(80,87)),(174,199))),((((31,262),261),((((137,138),140),242),((142,143),144))),(38,(43,47)))),((((((((69,((((71,196),72),73),(194,216))),251),250),((75,221),(78,218))),(191,223)),88),(112,113)),(83,(((106,108),109),((148,((161,264),(166,238))),(151,(173,177))))))),((110,282),(((288,293),(289,290)),(294,(296,297))))),(33,(182,258))),((((45,46),273),55),178)),((((((122,246),(((123,205),127),(125,247))),(((129,206),(207,208)),130)),131),287),(((146,(((156,(158,200)),184),157)),(((159,((160,(255,256)),243)),257),299)),((((150,236),186),(((152,153),154),234)),(((162,164),((163,185),230)),((167,168),171)))))),((((32,37),190),295),(((39,(268,269)),266),(52,81)))),((201,260),232)),(300,((301,302),304))),(((((((18,((22,25),434)),428),430),402),(((((((((364,371),407),369),(((374,379),389),((((382,395),417),409),384))),392),(386,388)),387),(399,((401,410),411))),403)),((305,311),(((309,310),(340,361)),(((((((313,354),326),((334,336),339)),(((317,319),324),321)),((328,(333,(356,357))),331)),((342,345),349)),359)))),415)),((((48,271),455),(396,(((((((((((440,(((442,446),452),448)),(450,(451,454))),(447,(449,453))),445),(((((441,467),((469,474),482)),487),((((456,481),((470,475),484)),(458,488)),((457,479),483))),((459,(489,490)),(((465,466),468),473)))),((460,(471,(472,486))),(462,(480,485)))),478),477),476),(443,444)),(461,464)))),(133,(135,136)))),((68,214),212))),429),((((((2,283),((181,279),(244,252))),(((70,(217,(219,220))),90),(86,((115,233),121)))),((35,((44,82),(272,276))),(((((165,231),183),(237,239)),176),254))),(((((((17,19),24),390),(((308,348),(341,346)),412)),376),(((202,229),235),245)),(((139,203),(145,263)),241))),(192,193))),((((((((5,103),(7,10)),((94,95),105)),(91,(225,249))),89),(67,(((((74,76),222),198),(197,209)),77))),84),((64,65),172))),((36,((116,120),117)),(132,134))),(126,141)),((30,(188,240)),(34,42))),((204,267),281)),((((((((((20,422),418),26),435),438),397),(((366,370),377),405)),58),(327,343)),275)),(40,(291,292))),286),274),50);
 122: 1 -221763.0312 -223290.0928 (0,(((((((((((((((((((1,147),((21,213),27)),((16,303),66)),(((29,(315,416)),(259,363)),(119,(155,175)))),128),(124,337)),((((((92,195),215),(111,(253,353))),107),(149,367)),463)),(((((((((((((((((((((((((3,((((((9,(12,101)),96),(11,100)),14),93),((97,98),(102,104)))),4),(6,13)),(((8,99),248),226)),(((85,224),210),227)),(180,398)),79),(((56,59),179),((60,211),(61,(62,63))))),((((51,298),(189,(280,284))),(53,((265,(270,285)),(277,278)))),(57,(114,(118,228))))),(((((((((15,323),322),(318,320)),338),((((314,316),(325,355)),((329,(332,358)),330)),((335,352),360))),(306,((312,351),(344,347)))),(307,350)),362),(((((((((((23,28),419),((420,(((421,424),(425,426)),423)),432)),437),(427,431)),439),(433,436)),(((((365,372),368),385),(383,((393,394),408))),((378,(380,381)),391))),(373,375)),(((49,54),(169,170)),((((187,404),414),413),400))),406))),(((41,87),80),(174,199))),((((((((69,((((71,196),72),73),(194,216))),251),(((75,221),250),(78,218))),(191,223)),88),(112,113)),83),(((106,108),109),((148,(151,(173,177))),((161,264),(166,238)))))),((((31,262),261),((((137,138),140),242),((142,143),144))),(38,(43,47)))),((110,282),(((288,(293,294)),(289,290)),(296,297)))),(33,(182,258))),((((45,46),273),55),178)),(((((122,246),((((123,205),127),125),247)),(((129,206),(207,208)),130)),131),287)),(((146,(((156,(158,200)),184),157)),(((159,((160,(255,256)),243)),257),299)),((((150,236),186),(((152,153),154),234)),(((162,164),((163,185),230)),((167,168),171))))),(201,260)),(((((((18,((22,25),434)),428),430),402),((((((((((364,371),407),369),(((374,379),389),384)),(((382,395),417),409)),392),(386,388)),387),(399,((401,410),411))),403)),((305,311),(((309,310),(340,361)),(((((((313,354),326),((((317,319),324),321),339)),(334,336)),((328,(333,(356,357))),331)),((342,345),349)),359)))),415)),(300,((301,302),304))),((((32,37),190),295),(((39,(268,269)),266),(52,81)))),232),((((48,(((((((((440,(((442,446),452),448)),(450,(451,454))),(445,(447,(449,453)))),((((441,(467,((469,474),482))),(457,479)),(((((459,(489,490)),(((465,466),468),473)),((460,(471,(472,486))),(462,(480,485)))),483),487)),(((456,481),((470,475),484)),(458,488)))),478),477),476),(443,444)),(461,464))),396),(271,455)),(133,(135,136)))),((68,214),212))),429),(((((((2,283),((181,279),(244,252))),((70,(90,(217,(219,220)))),(86,((115,233),121)))),((35,(44,(82,276))),(((((165,231),183),(237,239)),176),254))),272),((((((((17,19),24),390),(((308,348),(341,346)),412)),376),(((202,229),235),245)),241),((139,203),(145,263)))),(192,193))),(((((((((5,103),(7,10)),(91,(225,249))),105),(94,95)),89),(67,(((((74,76),222),198),(197,209)),77))),84),((64,65),172))),(((116,120),117),(126,(132,134)))),141),(((30,36),(188,240)),(34,42))),((204,267),281)),(((((((((20,422),418),26),435),438),397),((58,((366,370),377)),405)),(327,343)),(40,275))),(291,292)),286),274),50);
 123: 2 -223596.4375 -223289.5345 (0,(((((((((((((((((((1,147),((21,213),27)),((16,303),66)),(((29,(315,416)),(259,363)),(119,(155,175)))),128),(124,337)),(((((((92,195),215),111),(253,353)),107),(149,367)),463)),(((((((((((((((((((((((((3,((((((9,(12,101)),96),(11,100)),93),14),((97,98),(102,104)))),4),(6,13)),(85,224)),(((8,99),248),226)),(210,227)),(180,398)),79),(((56,59),179),(61,((62,63),211)))),(60,(114,(118,228)))),((((51,298),57),(189,(280,284))),(53,((265,(270,285)),(277,278))))),(((((((((15,323),322),(318,320)),338),((((314,316),(325,355)),((329,(332,358)),330)),((335,352),360))),((306,(312,351)),(344,347))),(307,350)),362),(((((((((((23,28),419),((420,(((421,424),(425,426)),423)),432)),437),(427,431)),439),(433,436)),(((((365,372),368),385),(383,((393,394),408))),((378,(380,381)),391))),(373,375)),(((49,54),(169,170)),((((187,404),414),413),400))),406))),((41,(80,87)),(174,199))),((((31,262),261),((((137,138),140),242),((142,143),144))),(38,(43,47)))),((((((((69,((((71,196),72),73),(194,216))),251),250),((75,221),(78,218))),(191,223)),88),(112,113)),(83,(((106,108),109),((148,((161,264),(166,238))),(151,(173,177))))))),((110,282),(((288,293),(289,290)),(294,(296,297))))),(33,(182,258))),((((45,46),273),55),178)),((((((122,246),(((123,205),127),(125,247))),(((129,206),(207,208)),130)),131),287),(((146,(((156,(158,200)),184),157)),(((159,((160,(255,256)),243)),257),299)),((((150,236),186),(((152,153),154),234)),(((162,164),((163,185),230)),((167,168),171)))))),((((32,37),190),295),(((39,(268,269)),266),(52,81)))),((201,260),232)),(300,((301,302),304))),(((((((18,((22,25),434)),428),430),402),(((((((((364,371),407),369),(((374,379),389),((((382,395),417),409),384))),392),(386,388)),387),(399,((401,410),411))),403)),((305,311),(((309,310),(340,361)),(((((((313,354),326),((334,336),339)),(((317,319),324),321)),((328,(333,(356,357))),331)),((342,345),349)),359)))),415)),((((48,271),455),(396,(((((((((((440,(((442,446),452),448)),(450,(451,454))),(449,453)),447),445),((((((441,467),((469,474),482)),487),((((456,481),((470,475),484)),(458,488)),((457,479),483))),((459,(489,490)),(((465,466),468),473))),((460,(471,(472,486))),(462,(480,485))))),478),477),476),(443,444)),(461,464)))),(133,(135,136)))),((68,214),212))),429),((((((2,283),((181,279),(244,252))),(((70,(217,(219,220))),90),(86,((115,233),121)))),((35,((44,82),(272,276))),(((((165,231),183),(237,239)),176),254))),(((((((17,19),24),390),(((308,348),(341,346)),412)),376),(((202,229),235),245)),(((139,203),(145,263)),241))),(192,193))),((((((((5,103),(7,10)),((94,95),105)),(91,(225,249))),89),(67,(((((74,76),222),198),(197,209)),77))),84),((64,65),172))),((36,((116,120),117)),(132,134))),(126,141)),((30,(188,240)),(34,42))),((204,267),281)),((((((((((20,422),418),26),435),438),397),(((366,370),377),405)),58),(327,343)),275)),(40,(291,292))),286),274),50);
 124: 1 -226022.75 -223299.9317 (0,(((((((((((((((((((1,147),((21,213),27)),((16,303),66)),(((29,(315,416)),363),((119,(155,175)),259))),128),(124,337)),(((((((92,195),215),111),(253,353)),107),(149,367)),463)),(((((((((((((((((((((((3,((((((9,(12,101)),96),(11,100)),14),93),((97,98),(102,104)))),4),(6,13)),(((8,99),248),226)),(((85,224),210),227)),(180,398)),79),(((56,179),59),((60,211),(61,(62,63))))),((((51,298),((189,284),280)),(53,((265,(270,285)),(277,278)))),(57,(114,(118,228))))),((((((((((15,323),322),(318,320)),(((((314,316),(325,355)),((329,(332,358)),330)),((338,360),352)),335)),((306,351),(312,(344,347)))),(307,350)),362),((((((((((((23,28),(420,(((421,424),(425,426)),423))),(419,432)),437),(427,431)),439),(433,436)),(((((365,372),368),385),(383,((393,394),408))),((378,(380,381)),391))),(373,375)),((((187,404),414),413),400)),((49,54),(169,170))),406)),((((31,262),261),((((137,138),242),140),((142,143),144))),(38,(43,47)))),((41,(174,199)),(80,87)))),(((106,108),109),((148,((161,264),(166,238))),(151,(173,177))))),((((((((69,((((71,196),72),73),(194,216))),251),250),((75,221),(78,218))),(191,223)),88),(112,113)),83)),((110,(282,(296,297))),((288,(293,294)),(289,290)))),(33,(182,258))),((((45,46),273),55),178)),((((((122,246),((((123,205),127),125),247)),(((129,206),(207,208)),130)),131),287),(((146,(((156,(158,200)),184),157)),(((159,((160,(255,256)),243)),257),299)),((((150,236),186),(((152,153),154),234)),(((162,164),((163,185),230)),((167,168),171)))))),(((((((18,((22,25),434)),428),430),402),(((((((((364,371),369),407),(((374,379),389),((((382,395),417),409),384))),392),(386,388)),387),(399,((401,410),411))),403)),((305,311),(((309,310),(340,361)),(((((((313,354),326),((((317,319),324),321),339)),(334,336)),((328,(333,(356,357))),331)),((342,345),349)),359)))),415)),(300,((301,302),304))),(((39,(268,269)),266),(52,81))),((((32,37),190),295),(201,260))),232),(((((48,(((((((((440,(((442,446),452),448)),(450,(451,454))),(445,(447,(449,453)))),((((441,467),((469,474),482)),487),(((((((456,481),((470,475),484)),483),(((460,(471,(472,486))),(462,(480,485))),(((465,466),468),473))),(459,(489,490))),(457,479)),(458,488)))),478),477),476),(443,444)),(461,464))),396),271),455),(133,(135,136)))),((68,214),212))),429),((((((2,283),((181,279),(244,252))),((70,(90,(217,(219,220)))),(86,((115,233),121)))),((35,((44,(82,276)),272)),(((((165,231),183),(237,239)),176),254))),(((((((17,19),24),390),(((308,348),(341,346)),412)),376),(((202,229),235),245)),(((139,203),(145,263)),241))),(192,193))),((((((((5,103),(7,10)),((94,95),105)),(91,(225,249))),89),(67,(((((74,76),222),198),(197,209)),77))),84),((64,65),172))),(((116,120),117),(126,(132,134)))),141),((30,(188,240)),((34,42),36))),(((((((((20,422),418),26),435),438),397),((58,((366,370),377)),405)),(327,343)),275)),((204,267),281)),(40,(291,292))),286),274),50);
 125: 1 -227927.3906 -223304.364 (0,(((((((((((((((((((1,147),((21,213),27)),((16,303),66)),(((29,(315,416)),(259,363)),(119,(155,175)))),128),(124,337)),((((((92,195),215),(111,(253,353))),107),(149,367)),463)),((((((((((((((((((((((((3,((((((9,(12,101)),96),(11,100)),93),14),((97,98),(102,104)))),4),(6,13)),((((8,99),248),226),(((85,224),210),227))),(180,398)),79),(59,((60,211),(61,(62,63))))),((((49,54),(169,170)),((51,298),((53,((265,(270,285)),(277,278))),((189,284),280)))),(57,(114,(118,228))))),(((((((((15,323),322),(318,320)),338),((((314,316),(325,355)),((329,(332,358)),330)),((335,352),360))),((306,351),(312,(344,347)))),((307,350),362)),(((((((((((23,28),419),((420,(((421,424),(425,426)),423)),432)),437),(427,431)),439),(433,436)),(((((365,372),368),385),(383,((393,394),408))),((378,(380,381)),391))),(373,375)),((((187,404),400),413),414)),406)),(56,179))),((41,(80,87)),(174,199))),((43,47),(((((((((69,((((71,196),72),73),(194,216))),251),250),((75,221),(78,218))),(191,223)),83),88),(112,113)),(((106,109),108),((148,((161,264),(166,238))),(151,(173,177))))))),(((31,262),261),((38,((((137,138),242),140),144)),(142,143)))),((110,(282,(296,297))),((288,(293,294)),(289,290)))),(33,(182,258))),((((45,46),273),55),178)),(((((122,246),(((123,205),127),(125,247))),(((129,206),(207,208)),130)),131),287)),(((146,(((156,(158,200)),184),157)),(((159,((160,(255,256)),243)),257),299)),((((150,236),186),(((152,153),154),234)),(((162,164),((163,185),230)),((167,168),171))))),(201,260)),(((((((18,((22,25),434)),428),430),402),(((((((((364,371),369),407),(((374,379),389),((((382,395),417),409),384))),392),(386,388)),387),(399,((401,410),411))),403)),((305,311),(((309,310),(340,361)),(((((((313,354),326),((((317,319),324),321),339)),(334,336)),((328,(333,(356,357))),331)),((342,345),349)),359)))),415)),(300,((301,302),304))),((((32,37),190),295),(((39,(268,269)),266),(52,81)))),232),((((48,271),455),(396,(((((((((((440,(((442,446),452),448)),(450,(451,454))),(447,(449,453))),445),(((((441,467),((469,474),482)),487),(((((456,481),((470,475),484)),(458,488)),(457,479)),483)),(((460,(471,(472,486))),(462,(480,485))),(((465,466),468),473)))),(459,(489,490))),478),477),476),(443,444)),(461,464)))),(133,(135,136)))),((68,214),212))),429),((((((2,283),((181,279),(244,252))),(((70,(217,(219,220))),90),(86,((115,233),121)))),((35,((44,(82,276)),272)),(((((165,231),183),(237,239)),176),254))),(((((((17,19),24),390),(((308,348),(341,346)),412)),376),(((202,229),235),245)),(((139,203),(145,263)),241))),(192,193))),((((((((5,103),(7,10)),((94,95),105)),(91,(225,249))),89),(67,(((((74,76),222),198),(197,209)),77))),84),((64,65),172))),(((116,120),117),(126,(132,134)))),141),((30,(188,240)),((34,42),36))),((204,267),281)),(((((((((20,422),418),26),435),438),397),((58,((366,370),377)),405)),(327,343)),275)),(40,(291,292))),286),274),50);
 126: 1 -237256.0938 -223293.3111 (0,(((((((((((((((((((1,147),((21,213),27)),((16,303),66)),(((29,(315,416)),(259,363)),(119,(155,175)))),128),(124,337)),(((((((92,195),215),111),(253,353)),107),(149,367)),463)),((((((((((((((((((3,((((((9,(12,101)),96),(11,100)),93),14),((97,98),(102,104)))),4),(6,13)),(((8,99),248),226)),(((85,224),210),227)),(180,398)),79),(((56,179),59),((60,211),(61,(62,63))))),((((51,298),((189,284),280)),((53,285),((265,270),(277,278)))),(57,(114,(118,228))))),(((((((((((15,323),322),(318,320)),(((((314,316),(325,355)),(((329,358),330),332)),((338,360),352)),335)),(((306,351),(312,(344,347))),(307,350))),362),((((((((((((23,28),419),((420,(((421,424),(425,426)),423)),432)),437),(427,431)),439),(433,436)),(((((365,372),368),385),(383,((393,394),408))),((378,(380,381)),391))),(373,375)),((((187,404),414),413),400)),((49,54),(169,170))),406)),((((((((((69,((((71,196),72),73),(194,216))),251),250),((75,221),(78,218))),(191,223)),83),88),((106,108),109)),(148,((151,(173,177)),((161,264),(166,238))))),(112,113))),((41,(80,87)),(174,199))),((((31,262),261),((((137,138),140),242),((142,143),144))),(38,(43,47)))),((110,282),(((288,(293,294)),(289,290)),(296,297))))),(33,(182,258))),((((39,(268,269)),266),(52,81)),(((45,46),273),(55,178)))),((((((122,246),((((123,205),127),125),247)),(((129,206),(207,208)),130)),131),287),(((146,(((156,(158,200)),184),157)),(((159,((160,(255,256)),243)),257),299)),((((150,236),186),(((152,153),154),234)),(((162,164),((163,185),230)),((167,168),171)))))),(((((((18,((22,25),434)),428),430),402),(((((((((364,371),369),407),(((374,379),389),((((382,395),417),409),384))),392),(386,388)),387),(399,((401,410),411))),403)),((305,311),(((309,310),(340,361)),(((((((313,354),326),((334,336),339)),(((317,319),324),321)),((328,(333,(356,357))),331)),((342,345),349)),359)))),415)),(300,((301,302),304))),((((32,37),295),(190,(201,260))),232)),(((((48,(((((((((440,(((442,446),452),448)),(450,(451,454))),(445,(447,(449,453)))),((((441,467),((469,474),482)),487),(((((((456,481),((470,475),484)),483),(((460,(471,(472,486))),(462,(480,485))),(((465,466),468),473))),(459,(489,490))),(457,479)),(458,488)))),478),477),476),(443,444)),461)),(396,464)),271),455),(133,(135,136)))),((68,214),212))),429),((((((2,283),((181,279),(244,252))),((70,(90,(217,(219,220)))),(86,((115,233),121)))),((35,(((44,82),276),272)),(((((165,231),183),(237,239)),176),254))),(((((((17,19),24),390),(((308,348),(341,346)),412)),376),(((202,229),235),245)),(((139,203),(145,263)),241))),(192,193))),(((((((((5,103),(7,10)),(91,(225,249))),105),(94,95)),89),(67,(((((74,76),222),(197,209)),198),77))),84),((64,65),172))),(((116,120),117),(126,(132,134)))),141),((30,(188,240)),((34,42),36))),((204,267),281)),((((((((((20,422),418),26),435),438),397),(((366,370),377),405)),58),(327,343)),275)),(40,(291,292))),286),274),50);
 127: 2 -222569.8438 -223291.2063 (0,((((((((((((((((((1,147),((((29,(315,416)),(259,363)),119),(155,175))),((21,213),27)),((16,303),66)),128),(124,337)),(((((((92,195),215),111),(253,353)),107),(149,367)),463)),(((((((((((((((((((((((3,(((((9,(12,101)),(11,100)),14),93),((96,(102,104)),(97,98)))),4),(6,13)),((((8,99),248),226),(((85,224),210),227))),(((56,179),59),((60,211),(61,(62,63))))),(114,(118,228))),(((51,298),189),((53,57),((((265,(270,285)),(277,278)),280),284)))),79),((((((((((15,323),322),(318,320)),338),((((314,316),(325,355)),(((329,332),358),330)),((335,352),360))),((306,(312,351)),(344,347))),(307,350)),362),(((((((((((((23,28),419),((420,(((421,424),(425,426)),423)),432)),437),(427,431)),439),(433,436)),((((((365,372),368),385),383),((393,394),408)),((378,(380,381)),391))),(373,375)),414),(((187,404),400),413)),((49,54),(169,170))),406)),(180,398))),((41,(80,87)),(174,199))),((((31,262),261),((((137,138),140),242),((142,143),144))),(38,(43,47)))),((((((((69,((((71,196),72),73),(194,216))),251),250),((75,221),(78,218))),(191,223)),88),(112,113)),(83,(((106,108),109),((148,((161,264),(166,238))),(151,(173,177))))))),((110,282),(((288,(293,294)),(289,290)),(296,297)))),(33,(182,258))),((((45,46),273),55),178)),((((((122,246),(((123,205),127),(125,247))),(((129,206),(207,208)),130)),131),287),(((146,(((156,(158,200)),184),157)),(((159,((160,(255,256)),243)),257),299)),((((150,236),186),(((152,153),154),234)),(((162,164),((163,185),230)),((167,168),171)))))),(300,((301,302),304))),(((((((18,((22,25),434)),428),430),402),(((((((((364,371),407),369),((((374,379),389),((382,(395,417)),409)),384)),392),(386,388)),387),(399,((401,410),411))),403)),((305,311),(((309,310),(340,361)),(((((((313,354),326),((((317,319),324),321),339)),(334,336)),((328,(333,(356,357))),331)),((342,345),349)),359)))),415)),(201,260)),232),((((32,37),190),295),(((39,(268,269)),266),(52,81)))),((((48,(((((((((440,(((442,446),452),448)),(450,(451,454))),(445,(447,(449,453)))),((((441,467),((469,474),482)),487),(((((((456,481),((470,475),484)),(458,488)),(459,(489,490))),483),(((460,(471,(472,486))),(462,(480,485))),(((465,466),468),473))),(457,479)))),478),477),476),(443,444)),(461,464))),396),(271,455)),(133,(135,136)))),((68,214),212))),429),((((((2,283),((181,279),(244,252))),(((70,(217,(219,220))),90),(86,((115,233),121)))),((35,((44,(82,276)),272)),(((((165,231),183),(237,239)),176),254))),(((((((17,19),24),390),(((308,348),(341,346)),412)),376),(((202,229),235),245)),(((139,203),(145,263)),241))),(192,193))),(((64,65),172),((116,120),117))),((((((((5,103),(7,10)),((94,95),105)),(91,(225,249))),89),(67,(((((74,76),222),198),(197,209)),77))),84),((126,(132,134)),141))),((30,(188,240)),((34,42),36))),((204,267),281)),(((((((((20,422),418),26),435),438),397),((58,((366,370),377)),405)),(327,343)),275)),(40,(291,292))),286),274),50);
 128: 1 -218661.375 -223299.5079 (0,(((((((((((((((((((1,27),((21,213),147)),((16,303),66)),(((29,(315,416)),(259,363)),(119,(155,175)))),128),(124,337)),(((((((92,195),215),111),(253,353)),107),(149,367)),463)),(((((((((((((((((((((((((3,((((((9,(12,101)),96),(11,100)),14),93),((97,98),(102,104)))),4),(6,13)),((((8,99),248),226),(((85,224),210),227))),(180,398)),79),((56,179),(59,((61,(62,63)),211)))),(((((51,298),((189,284),280)),((53,285),((265,270),(277,278)))),60),(57,(114,(118,228))))),((((((((((((23,28),(420,(((421,424),(425,426)),423))),(419,432)),437),(427,431)),439),(433,436)),(((((365,372),368),385),(383,((393,394),408))),((378,(380,381)),391))),(373,375)),((((187,404),414),406),400)),((49,54),(169,170))),413)),((41,(80,87)),(174,199))),((((((((15,323),322),(318,320)),(((((314,316),(325,355)),(((329,332),330),358)),((338,360),352)),335)),((306,(312,351)),(344,347))),((307,350),362)),(38,(43,47))),((((((((69,(((((71,196),72),73),(194,216)),251)),250),((75,221),(78,218))),(191,223)),88),83),(((106,108),109),(148,((151,(173,177)),((161,264),(166,238)))))),(112,113)))),(((31,262),261),((((137,138),140),242),((142,143),144)))),((110,282),(((288,(293,294)),(289,290)),(296,297)))),(33,(182,258))),(((45,46),273),178)),((((((122,246),((((123,205),127),125),247)),(((129,206),(207,208)),130)),131),287),(((146,(((156,(158,200)),184),157)),(((159,((160,(255,256)),243)),257),299)),((((150,236),186),(((152,153),154),234)),(((162,164),((163,185),230)),((167,168),171)))))),((((((((18,((22,25),434)),428),430),402),(((((((((364,371),407),369),(((374,379),389),(((382,(395,417)),409),384))),392),(386,388)),387),(399,((401,410),411))),403)),((305,311),(((309,310),(340,361)),((((((313,(326,354)),((((317,319),324),321),339)),(334,336)),((328,(333,(356,357))),331)),((342,345),349)),359)))),415),55)),(300,((301,302),304))),((((32,37),190),295),(((39,(268,269)),266),(52,81)))),232),(201,260)),(((48,((((((((((440,(((442,446),452),448)),(450,(451,454))),(447,(449,453))),445),((((((441,467),((469,474),482)),487),(457,479)),(458,488)),(((((456,((470,475),484)),481),483),(((460,(471,(472,486))),(462,(480,485))),(((465,466),468),473))),(459,(489,490))))),478),477),476),(443,444)),(461,464))),396),271)),(133,(135,136))),((68,214),212)),455)),429),((((((((2,283),(44,82)),(272,276)),35),(((((165,231),183),(237,239)),176),254)),(((70,(90,(217,(219,220)))),(86,((115,233),121))),(181,((244,252),279)))),(((((((17,19),24),390),(((308,348),(341,346)),412)),376),(((202,229),235),245)),(((139,203),(145,263)),241))),(192,193))),(((((((((5,103),(7,10)),(94,95)),(91,(225,249))),105),89),(67,(((((74,76),222),198),(197,209)),77))),84),((64,65),172))),(((116,120),117),(126,(132,134)))),141),((30,((34,42),36)),(188,240))),(((((((((20,422),418),26),435),438),397),((58,((366,370),377)),405)),(327,343)),(40,275))),(204,281)),(267,(291,292))),286),274),50);
 129: 1 -217679.3906 -223322.2026 (0,(((((((((((((((((((1,27),((21,213),147)),((16,303),66)),(((29,(315,416)),(259,363)),(119,(155,175)))),128),(124,337)),(((((((92,195),215),111),(253,353)),107),(149,367)),463)),(((((((((((((((((((((((((((3,((((((9,(12,101)),96),(11,100)),14),93),((97,98),(102,104)))),4),(6,13)),(85,224)),(((8,99),248),226)),(210,227)),(180,398)),79),((56,59),179)),(((51,298),(((189,278),284),280)),(((53,285),265),(270,277)))),(114,(118,228))),((41,((80,87),(174,199))),(60,((61,(62,63)),211)))),(((31,262),261),143)),57),((((((((((15,323),322),(318,320)),338),(((((314,316),(325,355)),(((329,332),330),358)),360),(335,352))),((306,(312,351)),(344,347))),((307,350),362)),(38,(43,47))),((((((((((((23,28),419),((420,(((421,424),(425,426)),423)),432)),437),(427,431)),439),(433,436)),(((((365,372),368),385),(383,((393,394),408))),((378,(380,381)),391))),(373,375)),((((187,404),414),413),400)),((49,54),(169,170))),406)),(((((((((69,((((71,196),72),73),(194,216))),251),250),((75,221),(78,218))),(191,223)),88),(((106,108),109),(148,((151,(173,177)),((161,264),(166,238)))))),83),(112,113)))),((110,282),(((288,293),(289,290)),(294,(296,297))))),(33,(182,258))),((((137,138),242),140),178)),(((45,46),273),55)),(142,144)),(((((((122,246),((((123,205),127),125),247)),((129,206),(207,208))),130),131),287),(((146,(((156,(158,200)),184),157)),(((159,((160,(255,256)),243)),257),299)),((((150,236),186),(((152,153),154),234)),(((162,164),((163,185),230)),((167,168),171)))))),((((32,37),190),((((39,(268,269)),266),(52,81)),((68,214),212))),232)),(201,260)),(300,((301,302),304))),(((((((((18,((22,25),434)),428),430),402),(((((((((364,371),407),369),((((374,379),389),((382,(395,417)),409)),384)),392),(386,388)),387),(399,((401,410),411))),403)),((305,311),(((309,310),(340,361)),(((((((313,354),326),((((317,319),324),321),339)),(334,336)),((328,(333,(356,357))),331)),((342,345),349)),359)))),415),396),295)),(133,(135,136))),(((48,((((((((((((((440,((442,446),(448,452))),(450,(451,454))),(447,(449,453))),445),((441,((469,474),482)),(467,487))),(457,479)),(458,488)),(((456,((470,475),484)),481),((((460,((465,466),468)),473),(462,(480,485))),((471,(472,486)),483)))),(459,(489,490))),478),477),476),(443,444)),(461,464))),271),455))),429),((((((2,283),((181,279),(244,252))),((70,(90,(217,(219,220)))),(86,((115,233),121)))),((35,((44,(82,276)),272)),(((((165,231),183),(237,239)),176),254))),(((((((17,19),24),390),(((308,348),(341,346)),412)),376),(((202,229),235),245)),(((139,203),(145,263)),241))),(192,193))),(((116,120),117),(126,(132,134)))),((((((((5,103),(7,10)),((91,(225,249)),(94,105))),95),89),(67,(((((74,76),222),(197,209)),198),77))),84),((64,65),172))),141),(((30,36),(188,240)),(34,42))),((204,267),281)),((((((((((20,422),418),26),435),438),397),(((366,370),377),405)),58),(327,343)),275)),(40,(291,292))),286),274),50);
 130: 1 -217423.4688 -223303.9884 (0,((((((((((((((((((((1,147),((21,213),27)),(16,66)),(((29,(315,416)),(259,363)),(119,(155,175)))),303),128),(124,337)),(((((((92,195),215),111),(253,353)),107),(149,367)),463)),(((((((((((((((((((((3,((((((9,(12,101)),96),(11,100)),93),14),((97,98),(102,104)))),4),(6,13)),((((8,99),248),226),(((85,224),210),227))),(180,398)),79),((56,179),(59,((61,(62,63)),211)))),(60,(114,(118,228)))),(((51,298),57),((53,((265,(270,285)),(277,278))),((189,284),280)))),((110,282),(((288,(293,294)),(289,290)),(296,297)))),(((((((((((15,323),322),(318,320)),338),((((314,316),(325,355)),(((329,332),330),358)),((335,352),360))),((306,(312,351)),(344,347))),(307,350)),362),(((((((((((23,28),419),((420,(((421,424),(425,426)),423)),432)),437),(427,431)),439),(433,436)),(((((365,372),368),385),(383,((393,394),408))),((378,(380,381)),391))),(373,375)),((((187,404),400),413),(406,414))),((49,54),(169,170)))),((((31,262),261),((((137,138),140),242),((142,143),144))),(38,(43,47)))),((41,(80,87)),(174,199)))),(((((((69,(((((71,196),72),73),(194,216)),251)),250),((75,221),(78,218))),(191,223)),88),(112,113)),(83,(((106,108),109),(148,((151,(173,177)),((161,264),(166,238)))))))),(33,(182,258))),((((45,46),273),55),178)),((((((122,246),((((123,205),127),125),247)),(((129,206),(207,208)),130)),131),287),(((146,(((156,(158,200)),184),157)),(((159,((160,(255,256)),243)),257),299)),((((150,236),186),(((152,153),154),234)),(((162,164),((163,185),230)),((167,168),171)))))),(((((((18,((22,25),434)),428),430),402),(((((((((364,371),407),369),((((374,379),389),((382,(395,417)),409)),384)),392),(386,388)),387),(399,((401,410),411))),403)),((305,311),(((309,310),(340,361)),((((((((313,354),326),(((317,319),324),321)),339),(334,336)),((328,(333,(356,357))),331)),((342,345),349)),359)))),415)),((201,260),(300,((301,302),304)))),((((32,37),190),(((39,(268,269)),266),(52,81))),232)),295),((((48,((((((((((((((440,(((442,446),452),448)),(450,(451,454))),(445,(447,(449,453)))),(((441,467),((469,474),482)),487)),(457,479)),(((460,(471,(472,486))),(462,(480,485))),(((465,466),468),473))),483),(((456,((470,475),484)),481),(458,488))),(459,(489,490))),478),477),476),(443,444)),(461,464))),396),(271,455)),(133,(135,136)))),((68,214),212))),429),((((((2,283),((181,279),(244,252))),((70,(90,(217,(219,220)))),(86,((115,233),121)))),((35,(((44,82),276),272)),(((((165,231),183),(237,239)),176),254))),(((((((17,19),24),390),(((308,348),(341,346)),412)),376),(((202,229),235),245)),(((139,203),(145,263)),241))),(192,193))),(((116,120),117),(126,(132,134)))),((((((((5,103),(7,10)),((94,95),105)),(91,(225,249))),89),(((67,(74,76)),(198,222)),(77,(197,209)))),84),((64,65),172))),141),((30,((34,42),36)),(188,240))),((204,267),281)),(((((((20,422),(26,(418,435))),438),397),((58,((366,370),377)),405)),(327,343)),275)),(40,(291,292))),286),274),50);
 131: 1 -231689.1562 -223292.9087 (0,(((((((((((((((((((1,147),((21,213),27)),((16,303),66)),(((29,(315,416)),(259,363)),(119,(155,175)))),128),(124,337)),(((((((92,195),215),111),(253,353)),107),(149,367)),463)),(((((((((((((((((((((3,((((((9,(12,101)),96),(11,100)),14),93),((97,98),(102,104)))),4),(6,13)),(((8,99),248),226)),(((85,224),210),227)),(180,398)),79),((((51,298),((189,284),280)),(((53,285),265),((270,277),278))),(57,(114,(118,228))))),((56,179),(59,(((60,211),(62,63)),61)))),(33,(182,258))),((((((((((((15,323),322),(318,320)),((((314,316),(325,355)),(((((329,330),332),358),352),(338,360))),335)),((306,351),(312,(344,347)))),(307,350)),362),((((((((((((23,28),419),((420,(((421,424),(425,426)),423)),432)),437),(427,431)),439),(433,436)),(((((365,372),368),385),(383,((393,394),408))),((378,(380,381)),391))),(373,375)),((((187,404),414),413),400)),((49,54),(169,170))),406)),((41,(80,87)),(174,199))),(((((((69,(((((71,196),72),73),(194,216)),251)),250),((75,221),(78,218))),(191,223)),83),(88,(((106,108),109),(148,((151,(173,177)),((161,264),(166,238))))))),(112,113))),((((31,262),261),((((137,138),242),140),((142,143),144))),(38,(43,47)))),((110,282),(((288,(293,294)),(289,290)),(296,297))))),(((45,46),(178,273)),55)),((146,((((156,(158,200)),184),157),(((159,((160,(255,256)),243)),257),299))),((((150,236),186),(((152,153),154),234)),(((162,164),((163,185),230)),((167,168),171))))),(((((122,246),(((123,205),127),(125,247))),(((129,206),(207,208)),130)),131),287)),(((((((18,((22,25),434)),428),430),402),(((((((((364,371),407),369),((((374,389),379),((382,(395,417)),409)),384)),392),(386,388)),387),(399,((401,410),411))),403)),((305,311),(((309,310),(340,361)),(((((((313,354),326),((((317,319),324),321),339)),(334,336)),((328,(333,(356,357))),331)),((342,345),349)),359)))),415)),(300,((301,302),304))),(((39,(268,269)),266),(52,81))),((((32,37),190),295),(201,260))),232),(((((48,(((((((((440,(((442,446),452),448)),(450,(451,454))),(445,(447,(449,453)))),((((441,467),((469,474),482)),487),((((((456,481),((470,475),484)),483),(((459,(489,490)),(((465,466),468),473)),((460,(471,(472,486))),(462,(480,485))))),(457,479)),(458,488)))),478),477),476),(443,444)),(461,464))),396),271),455),(133,(135,136)))),((68,214),212))),429),((((((2,283),((181,279),(244,252))),((70,(90,(217,(219,220)))),(86,((115,233),121)))),((35,((44,(82,276)),272)),(((((165,231),183),(237,239)),176),254))),(((((((17,19),24),390),(((308,348),(341,346)),412)),376),(((202,229),235),245)),(((139,203),(145,263)),241))),(192,193))),((((((((5,103),(7,10)),((94,95),105)),(91,(225,249))),89),(67,(((((74,76),222),198),(197,209)),77))),84),((64,65),172))),(((116,120),117),(126,(132,134)))),141),((30,((34,42),36)),(188,240))),((204,267),281)),(((((((((20,422),418),26),435),438),397),((58,((366,370),377)),405)),(327,343)),275)),(40,(291,292))),286),274),50);
 132: 1 -212654.9062 -223309.7754 (0,(((((((((((((((((((1,147),((21,213),27)),((16,303),66)),(((29,(315,416)),(259,363)),(119,(155,175)))),128),(124,337)),(((((((92,195),215),111),(253,353)),107),(149,367)),463)),((((((((((((((((((((((3,((((((9,(12,101)),96),(11,100)),14),93),((97,98),(102,104)))),4),(6,13)),((((8,99),248),226),(((85,224),210),227))),(180,398)),79),(((56,179),59),(((60,211),(62,63)),61))),((((51,298),((189,284),280)),(53,((265,(270,285)),(277,278)))),(57,(114,(118,228))))),((((((((((15,323),322),(318,320)),((((314,316),(325,355)),(((329,332),358),330)),((335,352),(338,360)))),(306,((312,351),(344,347)))),(307,350)),362),(((((((((((((23,28),419),((420,(((421,424),(425,426)),423)),432)),437),(427,431)),439),(433,436)),408),(393,394)),(((((365,372),368),385),((378,(380,381)),391)),383)),(373,375)),(((49,54),(169,170)),((((187,404),414),413),400))),406)),((((31,262),261),((((137,138),140),242),((142,143),144))),(38,(43,47)))),((41,(80,87)),(174,199)))),((((((((69,((((71,196),72),73),(194,216))),251),250),((75,221),(78,218))),(191,223)),88),(83,(((106,108),109),((148,((161,264),(166,238))),(151,(173,177)))))),(112,113))),((110,282),(((288,(293,294)),(289,290)),(296,297)))),(33,(182,258))),(((45,46),273),178)),55),((((((122,246),(((123,205),127),(125,247))),(((129,206),(207,208)),130)),131),287),(((146,(((156,(158,200)),184),157)),(((159,((160,(255,256)),243)),257),299)),((((150,236),186),(((152,153),154),234)),(((162,164),((163,185),230)),((167,168),171)))))),(((((((18,((22,25),434)),428),430),402),(((((((((364,371),407),369),(((374,379),389),(((382,(395,417)),409),384))),392),(386,388)),387),(399,((401,410),411))),403)),((305,311),(((309,310),(340,361)),(((((((((313,354),(((317,319),324),321)),(326,339)),(334,336)),(356,357)),328),(331,333)),((342,345),349)),359)))),415)),(201,260)),(300,((301,302),304))),((((32,37),190),295),(((39,(268,269)),266),(52,81)))),232),(((48,((((((((((440,(((442,446),452),448)),(450,(451,454))),(447,(449,453))),445),((((441,467),((469,474),482)),487),(((((456,481),((470,475),484)),(458,488)),(457,479)),((459,(489,490)),((((460,(471,(472,486))),(462,(480,485))),(((465,466),468),473)),483))))),478),477),476),(443,444)),(461,464))),396),(((133,(135,136)),271),455))),((68,214),212))),429),((((((2,283),((181,279),(244,252))),((((70,(217,(219,220))),86),90),((115,233),121))),((35,((44,(82,276)),272)),(((((165,231),183),(237,239)),176),254))),(((((((17,19),24),390),(((308,348),(341,346)),412)),376),(((202,229),235),245)),(((139,203),(145,263)),241))),(192,193))),((((((((5,103),(7,10)),((94,95),105)),(91,(225,249))),89),(67,(((((74,76),222),198),(197,209)),77))),84),((64,65),172))),(((116,120),117),(126,(132,134)))),141),(((30,36),(188,240)),(34,42))),((204,267),281)),(((((((((20,422),418),26),435),438),397),((58,((366,370),377)),405)),(327,343)),275)),(40,(291,292))),286),274),50);
 133: 1 -227810.6875 -223289.8939 (0,((((((((((((((((((((1,147),((21,213),27)),((16,303),66)),(((29,(315,416)),(259,363)),(119,(155,175)))),(124,337)),128),((((((92,195),215),(111,(253,353))),107),(149,367)),463)),(((((((((((((((((((((3,((((((9,(12,101)),96),(11,100)),14),93),((97,98),(102,104)))),4),(6,13)),((((8,99),248),226),(((85,224),210),227))),(79,(180,398))),((56,59),179)),((((51,298),((189,284),280)),(53,((265,(270,285)),(277,278)))),(57,(114,(118,228))))),(((((((((((15,323),322),(318,320)),((((314,316),(325,355)),(((329,332),330),358)),((335,352),(338,360)))),((306,(312,351)),(344,347))),(307,350)),362),(((((((((((23,28),419),((420,(((421,424),(425,426)),423)),432)),437),(427,431)),439),(433,436)),(((((365,372),368),385),(383,((393,394),408))),((378,(380,381)),391))),(373,375)),(406,414)),((187,404),400))),413),(49,(54,(169,170)))),(60,((61,(62,63)),211)))),(41,((80,87),(174,199)))),((((((((69,(((((71,196),72),73),(194,216)),251)),250),((75,221),(78,218))),(191,223)),88),((106,108),109)),(83,((148,(151,(173,177))),((161,264),(166,238))))),(112,113))),(((((31,262),261),((((137,138),140),242),((142,143),144))),(38,(43,47))),((110,282),(((288,(293,294)),(289,290)),(296,297))))),(33,(182,258))),((((45,46),273),55),178)),((((((122,246),((((123,205),127),125),247)),(((129,206),(207,208)),130)),131),287),(((146,(((156,(158,200)),184),157)),(((159,((160,(255,256)),243)),257),299)),((((150,236),186),(((152,153),154),234)),(((162,164),((163,185),230)),((167,168),171)))))),((((32,37),190),295),(((39,(268,269)),266),(52,81)))),(((((((18,((22,25),434)),428),430),402),(((((((((364,371),369),407),(((374,379),389),(((382,(395,417)),409),384))),392),(386,388)),387),(399,((401,410),411))),403)),((305,311),(((309,310),(340,361)),(((((((313,354),326),((((317,319),324),321),339)),(334,336)),((328,(333,(356,357))),331)),((342,345),349)),359)))),415)),((201,260),(300,((301,302),304)))),((68,214),212)),(((48,((((((((((((((440,((445,447),(449,453))),(((442,446),452),448)),(450,(451,454))),(((441,467),((469,474),482)),487)),(457,479)),(((460,(471,(472,486))),(462,(480,485))),(((465,466),468),473))),483),(((456,((470,475),484)),481),(458,488))),(459,(489,490))),478),477),476),(443,444)),(461,464))),396),271)),(133,(135,136))),232)),455),429),((((((2,283),(181,((244,252),279))),((70,(90,(217,(219,220)))),(86,((115,233),121)))),((35,((44,(82,276)),272)),(((((165,231),183),(237,239)),176),254))),(((((((17,19),24),390),(((308,348),(341,346)),412)),376),(((202,229),235),245)),(((139,203),(145,263)),241))),(192,193))),((((((((5,103),(7,10)),((94,95),105)),(91,(225,249))),89),(67,(((((74,76),222),198),(197,209)),77))),84),((64,65),172))),(((116,120),117),(126,(132,134)))),141),((30,(188,240)),((34,42),36))),((204,267),281)),(((((((((20,422),418),26),435),438),397),((58,((366,370),377)),405)),(327,343)),275)),(40,(291,292))),286),274),50);
 134: 1 -231259.5156 -223295.5372 (0,(((((((((((((((((((1,147),((21,213),27)),((16,303),66)),(((29,(315,416)),(259,363)),(119,(155,175)))),128),(124,337)),((((((92,195),215),(111,(253,353))),107),(149,367)),463)),(((((((((((((((((((((((3,((((((9,(12,101)),96),(11,100)),14),93),((97,98),(102,104)))),4),(6,13)),(((8,99),248),226)),(((85,224),210),227)),(180,398)),79),(((56,179),59),((60,211),(61,(62,63))))),((((51,298),((189,284),280)),(53,((265,(270,285)),(277,278)))),(57,(114,(118,228))))),(((((((((15,323),322),(318,320)),338),(((314,316),(325,355)),(((329,332),330),358))),((335,352),360)),(((306,(312,351)),(344,347)),(307,350))),362),(((((((((((((23,28),419),((420,(((421,424),(425,426)),423)),432)),437),(427,431)),439),(433,436)),408),(393,394)),(((((365,372),368),385),((378,(380,381)),391)),383)),(373,375)),(((49,54),(169,170)),((((187,404),413),400),414))),406))),((41,(80,87)),(174,199))),((((31,262),261),(((((137,138),242),140),144),(142,143))),(38,(43,47)))),((((((((69,((((71,196),72),73),(194,216))),251),250),((75,221),(78,218))),(191,223)),88),(112,113)),(83,(((106,108),109),((148,(151,(173,177))),((161,264),(166,238))))))),((110,282),(((288,(293,294)),(289,290)),(296,297)))),(33,(182,258))),((((45,46),273),55),178)),((((((122,246),(((123,205),127),(125,247))),(((129,206),(207,208)),130)),131),287),(((146,(((156,(158,200)),184),157)),(((159,((160,(255,256)),243)),257),299)),((((150,236),186),(((152,153),154),234)),(((162,164),((163,185),230)),((167,168),171)))))),(((((((18,((22,25),434)),428),430),402),(((((((((364,371),369),407),(((374,379),389),((((382,395),417),409),384))),392),(386,388)),387),(399,((401,410),411))),403)),((305,311),(((309,310),(340,361)),(((((((313,354),326),((((317,319),324),321),339)),(334,336)),((328,(333,(356,357))),331)),((342,345),349)),359)))),415)),((201,260),(300,((301,302),304)))),((((48,((((((((((440,(((442,446),452),448)),(450,(451,454))),(447,(449,453))),445),((((441,467),((469,474),482)),487),(((((((456,481),((470,475),484)),(458,488)),(459,(489,490))),483),(((460,(471,(472,486))),(462,(480,485))),(((465,466),468),473))),(457,479)))),478),477),476),(443,444)),(461,464))),396),(271,455)),(133,(135,136)))),((((32,37),190),295),232)),(((39,(268,269)),266),(52,81))),((68,214),212))),429),((((((2,283),((181,279),(244,252))),(((70,(217,(219,220))),90),(86,((115,233),121)))),((35,(((44,82),276),272)),(((((165,231),183),(237,239)),176),254))),(((((((17,19),24),390),(((308,348),(341,346)),412)),376),(((202,229),235),245)),(((139,203),(145,263)),241))),(192,193))),((((((((5,103),(7,10)),((94,95),105)),(91,(225,249))),89),(67,((((((74,76),222),209),198),197),77))),84),((64,65),172))),(((116,120),117),(126,(132,134)))),141),(((30,36),(188,240)),(34,42))),(((((((((20,422),418),26),435),438),397),((58,((366,370),377)),405)),(327,343)),275)),((204,267),281)),274),(40,(291,292))),286),50);
 135: 4 -234543.2188 -223317.3677 (0,(((((((((((((((((((1,147),((21,213),27)),((16,303),66)),((((29,(315,416)),363),(119,(155,175))),259)),128),(124,337)),((((((92,195),215),(111,(253,353))),107),(149,367)),463)),((((((((((((((((((((((((((3,((((((9,(12,101)),96),(11,100)),14),93),((97,98),(102,104)))),4),(6,13)),(85,224)),(((8,99),248),226)),(210,227)),((57,(114,(118,228))),59)),(79,(180,398))),((56,179),((60,211),(61,(62,63))))),(((51,298),((189,284),280)),(53,((265,(270,285)),(277,278))))),(((((((((15,323),322),(318,320)),338),((((314,316),(325,355)),(((329,332),330),358)),((335,352),360))),((306,(312,351)),(344,347))),(307,350)),362),(((((((((((23,28),419),((420,(431,432)),(((421,424),(425,426)),423))),437),(433,436)),(427,439)),((((((365,372),368),385),383),((393,394),408)),((378,(380,381)),391))),(373,375)),((49,54),(169,170))),((((187,404),400),413),414)),406))),((41,(80,87)),(174,199))),((((31,262),261),((((137,138),140),242),((142,143),144))),(38,(43,47)))),((((((69,(((((71,196),72),73),(194,216)),251)),(((75,78),218),(221,250))),(191,223)),88),(112,113)),(83,(((106,108),109),((148,(151,(173,177))),((161,264),(166,238))))))),((110,282),(((288,(293,294)),(289,290)),(296,297)))),(33,(182,258))),((((45,46),273),55),178)),(((((122,246),((((123,205),127),125),247)),(((129,206),(207,208)),130)),131),287)),(((146,(((156,(158,200)),184),157)),(((159,((160,(255,256)),243)),257),299)),((((150,236),186),(((152,153),154),234)),(((162,164),((163,185),230)),((167,168),171))))),(((((((18,((22,25),434)),428),430),402),(((((((((364,371),407),369),(((374,379),389),((((382,395),417),409),384))),392),(386,388)),387),(399,((401,410),411))),403)),((305,311),(((309,310),(340,361)),(((((((((313,354),326),(((317,319),324),321)),(334,336)),((333,(356,357)),339)),328),331),((342,345),349)),359)))),415)),(201,260)),(300,((301,302),304))),((((32,37),190),295),(((39,(268,269)),266),(52,81)))),232),((((48,((((((((((440,(((442,446),452),448)),(450,(451,454))),(447,(449,453))),445),((((441,467),((469,474),482)),487),((((456,481),((470,475),484)),(458,488)),((457,479),((459,(489,490)),((((460,(471,(472,486))),(462,(480,485))),(((465,466),468),473)),483)))))),478),477),476),(443,444)),(461,464))),396),(271,455)),(133,(135,136)))),((68,214),212))),429),((((((2,283),((181,279),(244,252))),(((70,(217,(219,220))),90),(86,((115,233),121)))),((35,((44,(82,276)),272)),(((((165,231),183),(237,239)),176),254))),(((((((17,19),24),390),(((308,348),(341,346)),412)),376),(((202,229),235),245)),(((139,203),(145,263)),241))),(192,193))),((((((((((5,103),(7,10)),((94,95),105)),91),249),225),89),(67,(((((74,76),222),198),(197,209)),77))),84),((64,65),172))),(((116,120),117),(126,(132,134)))),141),((30,(188,240)),((34,42),36))),((204,267),281)),(((((((((20,422),418),26),435),438),397),((58,((366,370),377)),405)),(327,343)),275)),(40,(291,292))),286),274),50);
 136: 2 -222150.2031 -223327.6506 (0,(((((((((((((((((((1,27),((21,213),147)),((16,303),66)),(((29,(315,416)),(259,363)),(119,(155,175)))),128),(124,337)),(((((((92,195),215),111),(253,353)),107),(149,367)),463)),(((((((((((((((((3,((((((9,(12,101)),96),(11,100)),93),14),((97,98),(102,104)))),4),(6,13)),((((8,99),248),226),(((85,224),210),227))),(79,((180,398),189))),((((((31,262),53),((143,(((288,(293,294)),(296,297)),(289,290))),282)),265),((51,298),((((270,285),278),280),284))),277)),(((((((((((((((23,28),419),((420,(((421,424),(425,426)),423)),432)),437),(427,431)),439),(433,436)),408),(393,394)),(((((365,372),368),385),((378,(380,381)),391)),383)),(373,375)),(((187,404),414),406)),400),(54,(169,170))),(179,413))),(((41,((80,87),(174,199))),(60,((61,(62,63)),211))),(57,(114,(118,228))))),((((33,(182,258)),110),(56,59)),(((((((((69,((((71,196),72),73),(194,216))),251),250),((75,221),(78,218))),223),((106,108),109)),88),(((83,(191,232)),(148,((151,(173,177)),((161,264),(166,238))))),261)),(112,113)))),(49,178)),(((((((((((15,323),322),(318,320)),338),((((314,316),(325,355)),(((329,332),330),358)),((335,352),360))),((306,(312,351)),((344,347),362))),(307,350)),(38,(43,47))),((((137,138),140),242),(142,144))),((45,46),273)),((((39,(268,269)),266),(52,81)),55))),(((146,(((159,((160,(255,256)),243)),257),299)),(((156,(158,200)),184),157)),((150,236),(((((152,153),154),234),186),((((162,164),(163,185)),230),((167,168),171)))))),(((((((18,((22,25),434)),428),430),402),(((((((((364,371),407),369),(((374,379),389),((((382,395),417),409),384))),392),(386,388)),387),(399,((401,410),411))),403)),((305,311),(((309,310),(340,361)),(((((((313,354),326),((((317,319),324),321),339)),(334,336)),((328,(333,(356,357))),331)),((342,345),349)),359)))),415)),(((((((122,246),((((123,205),127),125),247)),(((129,206),(207,208)),130)),131),287),(201,260)),(300,((301,302),304)))),(((32,37),190),295)),(((48,(((((((((((440,447),(449,453)),(((442,446),452),448)),(450,(451,454))),445),(((((441,(467,((469,474),482))),(457,479)),(458,488)),((((456,((470,475),484)),481),483),(((459,(489,490)),(((465,466),468),473)),((460,(471,(472,486))),(462,(480,485)))))),487)),478),477),476),(443,444)),(461,464))),396),(((133,(135,136)),271),455))),((68,214),212))),429),((((((((2,283),(44,82)),(272,276)),35),(((((165,231),183),(237,239)),176),254)),(((70,(90,(217,(219,220)))),(86,((115,233),121))),(181,((244,252),279)))),((((((((17,19),24),390),(((308,348),(341,346)),412)),376),(((202,229),235),245)),241),((139,203),(145,263)))),(192,193))),141),(((64,65),172),(((116,120),117),(126,(132,134))))),(((((((5,103),(7,10)),((94,95),105)),(91,(225,249))),89),(67,(((((74,76),222),198),(197,209)),77))),84)),((30,(188,240)),((34,42),36))),((204,267),281)),(((((((((20,422),418),26),435),438),397),((58,((366,370),377)),405)),(327,343)),275)),(40,(291,292))),286),274),50);
 137: 1 -226378.7031 -223327.9482 (0,(((((((((((((((((1,147),((21,213),27)),((16,303),66)),(((29,(315,416)),(259,363)),(119,(155,175)))),128),(124,337)),(((((((92,195),215),111),(253,353)),107),(149,367)),463)),((((((((((((((((((((3,((((((9,(12,101)),96),(11,100)),93),14),((97,98),(102,104)))),4),(6,13)),(85,224)),(((8,99),248),226)),(210,227)),(180,398)),((((51,298),((189,(280,285)),284)),(53,((265,270),(277,278)))),((57,(114,(118,228))),79))),((56,179),(59,((60,211),(61,(62,63)))))),((((((((((((15,323),322),(318,320)),((((314,316),(325,355)),(((((329,330),332),358),352),(338,360))),335)),((306,351),(312,(344,347)))),(307,350)),362),(((((((((((((23,28),419),((420,(((421,424),(425,426)),423)),432)),437),(427,431)),439),(433,436)),408),(393,394)),(((((365,372),368),385),((378,(380,381)),391)),383)),(373,375)),(((49,54),(169,170)),((((187,404),414),413),400))),406)),((41,(80,87)),(174,199))),(((((((69,((((71,196),72),73),(194,216))),251),(((75,221),(78,218)),250)),(191,223)),83),(88,(((106,108),109),(148,((151,(173,177)),((161,264),(166,238))))))),(112,113))),((((31,262),261),((((137,138),140),242),((142,143),144))),(38,(43,47)))),(((110,(289,290)),(282,(288,(293,294)))),(296,297)))),(33,(182,258))),((((45,46),273),55),178)),((((((122,246),((((123,205),127),125),247)),(((129,206),(207,208)),130)),131),287),(((146,(((156,(158,200)),184),157)),(((159,((160,(255,256)),243)),257),299)),((((150,236),186),(((152,153),154),234)),(((162,164),((163,185),230)),((167,168),171)))))),(((((((18,((22,25),434)),428),430),402),(((((((((364,371),369),407),(((374,379),389),((((382,395),417),409),384))),392),(386,388)),387),(399,((401,410),411))),403)),((305,311),(((309,310),(340,361)),(((((((313,354),326),((((317,319),324),321),339)),(334,336)),((328,(333,(356,357))),331)),((342,345),349)),359)))),415)),(300,((301,302),304))),(((39,(268,269)),266),(52,81))),((((32,37),190),295),(201,260))),232),((((48,(((((((((440,(((442,446),452),448)),(450,(451,454))),(445,(447,(449,453)))),((((441,467),((469,474),482)),487),(((((((456,481),((470,475),484)),(((460,(471,(472,486))),(462,(480,485))),(((465,466),468),473))),483),(459,(489,490))),(457,479)),(458,488)))),478),477),476),(443,444)),(461,464))),396),(271,455)),(133,(135,136)))),((68,214),212))),429),((((((2,283),((181,279),(244,252))),((70,(90,(217,(219,220)))),(86,((115,233),121)))),((35,((44,(82,276)),272)),((((165,231),183),(237,239)),176))),(((((((17,19),24),390),(((308,348),(341,346)),412)),376),(((202,229),235),245)),(((139,203),(145,263)),241))),((192,193),254))),((((((((5,103),(7,10)),((94,95),105)),(91,(225,249))),89),(67,(((((74,76),222),198),(197,209)),77))),84),((64,65),172))),(((116,120),117),(126,(132,134)))),(((30,(188,240)),((34,42),36)),(141,((204,267),281)))),(((((((((20,422),418),26),435),438),397),((58,((366,370),377)),405)),(327,343)),275)),(40,(291,292))),286),274),50);
 138: 1 -223653.8594 -223319.4263 (0,(((((((((((((((((((1,147),((((29,(315,416)),(259,363)),119),(155,175))),((21,213),27)),((16,303),66)),128),(124,337)),((((((92,195),215),(111,(253,353))),107),(149,367)),463)),(((((((((((((((((((((((((3,((((((9,(12,101)),96),(11,100)),14),93),((97,98),(102,104)))),4),(6,13)),(85,224)),(((8,99),248),226)),(210,227)),(180,398)),79),(((56,59),179),((60,211),(61,(62,63))))),(114,(118,228))),(((51,298),(189,(280,284))),(53,((265,(270,285)),(277,278))))),57),((((((((15,323),322),(((((306,(312,351)),(344,347)),(((((314,316),(325,355)),((329,(332,358)),330)),((318,320),338)),((335,352),360))),(350,362)),307)),(148,((151,(173,177)),((161,264),(166,238))))),406),(((((((((((((23,28),419),((420,(((421,424),(425,426)),423)),432)),437),(427,431)),439),(433,436)),408),(393,394)),(((((365,372),368),385),((378,(380,381)),391)),383)),(373,375)),((49,54),(169,170))),(((187,414),(404,413)),400))),(((((((69,((((71,196),72),73),(194,216))),251),250),((75,221),(78,218))),(191,223)),(((83,109),(106,108)),88)),(112,113))),((41,(174,199)),((43,47),(80,87))))),(((31,262),261),((38,(((137,138),140),242)),((142,143),144)))),((110,282),(((288,(293,294)),(289,290)),(296,297)))),(33,(182,258))),((((45,46),273),55),178)),((((((122,246),((((123,205),127),125),247)),(((129,206),(207,208)),130)),131),287),(((146,(((156,(158,200)),184),157)),(((159,((160,(255,256)),243)),257),299)),((((150,236),186),(((152,153),154),234)),(((162,164),((163,185),230)),((167,168),171)))))),(((((((18,((22,25),434)),428),430),402),(((((((((364,371),407),369),(((374,379),389),((((382,395),417),409),384))),392),(386,388)),387),(399,((401,410),411))),403)),((305,311),(((309,310),(340,361)),(((((((313,354),326),((((317,319),324),321),339)),(334,336)),((328,(333,(356,357))),331)),((342,345),349)),359)))),415)),(300,((301,302),304))),(((39,(268,269)),266),(52,81))),((((32,37),190),295),(201,260))),232),((((48,(455,464)),271),(396,(((((((((((((440,(((442,446),452),448)),(450,(451,454))),(445,(447,(449,453)))),(((441,467),((469,474),482)),487)),(457,479)),((((456,((470,475),484)),481),483),(((460,(471,(472,486))),(462,(480,485))),(((465,466),468),473)))),(458,488)),(459,(489,490))),478),477),476),(443,444)),461))),(133,(135,136)))),((68,214),212))),429),((((((2,283),((181,279),(244,252))),(((70,(217,(219,220))),90),(86,((115,233),121)))),((35,((44,(82,276)),272)),(((((165,231),183),(237,239)),176),254))),(((((((17,19),24),390),(((308,348),(341,346)),412)),376),(((202,229),235),245)),(((139,203),(145,263)),241))),(192,193))),((((((((5,103),(7,10)),((94,95),105)),(91,(225,249))),89),(67,(((((74,76),222),198),(197,209)),77))),84),((64,65),172))),(((116,120),117),(126,(132,134)))),141),((30,((34,42),36)),(188,240))),(((((((((20,422),418),26),435),438),397),((58,((366,370),377)),405)),(327,343)),275)),(204,281)),(267,(291,292))),(40,286)),274),50);
 139: 1 -219530.9062 -223312.8405 (0,((((((((((((((((((((1,147),((21,213),27)),(16,66)),(((29,(315,416)),(259,363)),(119,(155,175)))),303),(124,337)),128),(((((((92,195),215),111),(253,353)),107),(149,367)),463)),(((((((((((((((((((((((3,((((((9,(12,101)),96),(11,100)),14),93),((97,98),(102,104)))),4),(6,13)),(((8,99),248),226)),(((85,224),210),227)),(180,398)),79),(((56,179),59),((60,211),(61,(62,63))))),(114,(118,228))),(((51,298),57),((53,((265,(270,285)),(277,278))),((189,284),280)))),(((((((((((15,323),322),(318,320)),338),((((314,316),(325,355)),(((329,332),330),358)),((335,352),360))),((306,(312,351)),(344,347))),(307,350)),362),((((((((((23,28),419),((420,(((421,424),(425,426)),423)),432)),437),(427,431)),((433,436),439)),((((((365,372),368),385),383),((393,394),408)),((378,(380,381)),391))),(373,375)),((((187,400),404),413),(406,414))),((49,54),(169,170)))),((((31,262),261),((((137,138),242),140),((142,143),144))),(38,(43,47)))),((41,(80,87)),(174,199)))),(((((((((69,((((71,196),72),73),(194,216))),251),250),((75,221),(78,218))),(191,223)),88),(112,113)),83),(((106,108),109),((148,((161,264),(166,238))),(151,(173,177)))))),((110,282),(((288,293),(289,290)),(294,(296,297))))),(33,(182,258))),((((((122,246),((((123,205),127),125),247)),(((129,206),(207,208)),130)),131),287),(((146,((((156,184),200),158),157)),(((159,((160,(255,256)),243)),257),299)),((((150,236),186),(((152,153),154),234)),(((162,164),((163,185),230)),((167,168),171)))))),((((45,46),273),55),178)),(((((((18,((22,25),434)),428),430),402),(((((((((364,371),407),369),(((374,379),389),((((382,395),417),409),384))),392),(386,388)),387),(399,((401,410),411))),403)),((305,(((309,310),(340,361)),(((((((313,354),326),((((317,319),324),321),339)),(334,336)),((328,(333,(356,357))),331)),((342,345),349)),359))),311)),415)),(201,260)),(300,((301,302),304))),((((32,37),190),295),(((39,(268,269)),266),(52,81)))),232),(((((48,((((((((((440,(((442,446),452),448)),(450,(451,454))),(445,(447,(449,453)))),(((441,((469,474),482)),(((((456,((470,475),484)),481),(458,488)),(457,479)),(((459,(489,490)),(462,(480,485))),(((460,(471,(472,486))),(((465,466),468),473)),483)))),487)),478),467),477),476),(443,444)),(461,464))),396),271),455),(133,(135,136)))),((68,214),212))),429),((((((2,283),254),((35,((44,(82,276)),272)),((((165,231),183),(237,239)),176))),(((70,(90,(217,(219,220)))),(86,((115,233),121))),(181,((244,252),279)))),(((((((17,19),24),390),(((308,348),(341,346)),412)),376),(((202,229),235),245)),(((139,203),241),(145,263)))),(192,193))),(((116,120),117),(126,(132,134)))),(((((((((5,103),(7,10)),(91,(225,249))),105),(94,95)),89),(67,(((((74,76),222),198),(197,209)),77))),84),(((64,65),172),(204,(267,281))))),141),(((30,36),(188,240)),(34,42))),(((((((((20,422),418),26),435),438),397),((58,((366,370),377)),405)),(327,343)),275)),40),(291,292)),286),274),50);
 140: 1 -217853.2969 -223312.7734 (0,(((((((((((((((((((1,147),((((29,(315,416)),(259,363)),119),(155,175))),((21,213),27)),((16,303),66)),128),(124,337)),(((((((92,195),215),111),(253,353)),107),(149,367)),463)),(((((((((((((((((((3,((((((9,(12,101)),96),(11,100)),14),93),((97,98),(102,104)))),4),(6,13)),(((8,99),248),226)),(((85,224),210),227)),(180,398)),79),(((56,179),59),(((60,211),(62,63)),61))),((((((((((((15,323),322),(318,320)),338),307),(((306,((312,351),(((((314,316),(325,355)),(((329,332),330),358)),(335,352)),360))),(344,347)),350)),362),((((((((((((23,28),419),((420,(((421,424),(425,426)),423)),432)),437),(427,431)),439),(433,436)),(((((365,372),368),385),(383,((393,394),408))),((378,(380,381)),391))),(373,375)),((((187,404),414),413),400)),((49,54),(169,170))),406)),((((31,262),261),((((137,138),242),140),((142,143),144))),(38,(43,47)))),((41,(80,87)),(174,199))),((((51,298),189),(((53,((265,(270,285)),(277,278))),(280,284)),(57,(114,(118,228))))),((110,282),(((288,(293,294)),(289,290)),(296,297))))),(((((((((69,((((71,196),72),73),(194,216))),251),250),((75,221),(78,218))),(191,223)),88),(112,113)),83),(((106,108),109),((148,(151,(173,177))),((161,264),(166,238))))))),(33,(182,258))),((((45,46),273),55),178)),((((((122,246),(((123,205),127),(125,247))),(((129,206),(207,208)),130)),131),287),(((146,(((156,(158,200)),184),157)),(((159,((160,(255,256)),243)),257),299)),((((150,236),186),(((152,153),154),234)),(((162,164),((163,185),230)),((167,168),171)))))),(((((((18,((22,25),434)),428),430),402),((((((((((364,371),407),369),(((374,379),389),384)),(((382,395),417),409)),392),(386,388)),387),(399,((401,410),411))),403)),((305,311),(((309,310),(340,361)),(((((((313,354),326),((334,336),339)),(((317,319),324),321)),((328,(333,(356,357))),331)),((342,345),349)),359)))),415)),(300,((301,302),304))),(((39,(268,269)),266),(52,81))),((((32,37),190),295),(201,260))),232),((((48,((((((((((((((440,(((442,446),452),448)),(450,(451,454))),(445,(447,(449,453)))),((441,((469,474),482)),(467,487))),(457,479)),(458,488)),(((456,481),((470,475),484)),483)),((459,(489,490)),(((465,466),468),473))),((460,(471,(472,486))),(462,(480,485)))),478),477),476),(443,444)),(461,464))),396),(271,455)),(133,(135,136)))),((68,214),212))),429),((((((2,283),((181,279),(244,252))),(((70,(217,(219,220))),90),(86,((115,233),121)))),((35,((44,(82,276)),272)),(((((165,231),183),(237,239)),176),254))),(((((((17,19),24),390),(((308,348),(341,346)),412)),376),(((202,229),235),245)),(((139,203),(145,263)),241))),(192,193))),(((116,120),117),(126,(132,134)))),((((((((5,103),(7,10)),((94,95),105)),(91,(225,249))),89),((67,77),((((74,76),(197,209)),198),222))),84),((64,65),172))),141),((30,(188,240)),((34,42),36))),((204,267),281)),(((((((((20,422),418),26),435),438),397),((58,((366,370),377)),405)),(327,343)),275)),(40,(291,292))),286),274),50);
 141: 1 -229868.9375 -223316.5531 (0,(((((((((((((((((((1,147),((((29,(315,416)),(259,363)),119),(155,175))),((21,213),27)),((16,303),66)),128),(124,337)),((((((92,195),215),(111,(253,353))),107),(149,367)),463)),(((((((((((((((((((((((((3,((((((9,(12,101)),96),(11,100)),14),93),((97,98),(102,104)))),4),(6,13)),(85,224)),(((8,99),248),226)),(210,227)),(180,398)),79),(((56,59),179),((60,211),(61,(62,63))))),(114,(118,228))),(((51,298),((189,284),280)),(53,((265,(270,285)),(277,278))))),57),(((((((15,323),322),(((((306,(312,351)),(344,347)),(((((314,316),(325,355)),((329,(332,358)),330)),((318,320),338)),((335,352),360))),(350,362)),307)),(148,(151,(((161,264),(166,238)),(173,177))))),(((((((((((((23,28),419),((420,(((421,424),(425,426)),423)),432)),437),(427,431)),439),(433,436)),408),(393,394)),(((((365,372),368),385),((378,(380,381)),391)),383)),(373,375)),(((49,54),(169,170)),((187,414),(400,(404,413))))),406)),((((((((69,((((71,196),72),73),(194,216))),251),250),((75,221),(78,218))),(191,223)),((83,109),(106,108))),88),(112,113))),((41,((43,47),(80,87))),(174,199)))),(((31,262),261),((38,(((137,138),140),242)),((142,143),144)))),((110,282),(((288,(293,294)),(289,290)),(296,297)))),(33,(182,258))),((((45,46),273),55),178)),((((((122,246),((((123,205),127),125),247)),(((129,206),(207,208)),130)),131),287),(((146,(((156,(158,200)),184),157)),(((159,((160,(255,256)),243)),257),299)),((((150,236),186),(((152,153),154),234)),(((162,164),((163,185),230)),((167,168),171)))))),(((((((18,((22,25),434)),428),430),402),(((((((((364,371),407),369),(((374,379),389),((((382,395),417),409),384))),392),(386,388)),387),(399,((401,410),411))),403)),((305,311),(((309,310),(340,361)),(((((((313,354),326),((((317,319),324),321),339)),(334,336)),((328,(333,(356,357))),331)),((342,345),349)),359)))),415)),(300,((301,302),304))),(((39,(268,269)),266),(52,81))),232),((((32,37),190),295),(201,260))),((((48,271),(455,464)),(396,(((((((((((((440,(((442,446),452),448)),(450,(451,454))),(445,(447,(449,453)))),(((441,467),((469,474),482)),487)),(457,479)),((((456,((470,475),484)),481),483),(((460,(471,(472,486))),(462,(480,485))),(((465,466),468),473)))),(458,488)),(459,(489,490))),478),477),476),(443,444)),461))),(133,(135,136)))),((68,214),212))),429),((((((2,283),((181,279),(244,252))),(((70,(217,(219,220))),90),(86,((115,233),121)))),((35,((44,(82,276)),272)),(((((165,231),183),(237,239)),176),254))),(((((((17,19),24),390),(((308,348),(341,346)),412)),376),(((202,229),235),245)),(((139,203),(145,263)),241))),(192,193))),((((((((5,103),(7,10)),((94,95),105)),(91,(225,249))),89),(67,(((((74,76),222),198),(197,209)),77))),84),((64,65),172))),(((116,120),117),(126,(132,134)))),141),((30,((34,42),36)),(188,240))),(((((((((20,422),418),26),435),438),397),((58,((366,370),377)),405)),(327,343)),275)),(204,281)),(267,(291,292))),(40,286)),274),50);
 142: 1 -224045.25 -223283.2085 (0,(((((((((((((((((((1,147),((21,213),27)),((16,66),303)),(((29,(315,416)),(259,363)),(119,(155,175)))),128),(124,337)),((((((92,195),(111,(253,353))),215),107),(149,367)),463)),((((((((((((((((((((((((3,((((((9,(12,101)),96),(11,100)),14),93),((97,98),(102,104)))),4),(6,13)),(((8,99),248),226)),(((85,224),210),227)),(180,398)),79),(((56,179),59),((60,211),(61,(62,63))))),((((51,298),((189,280),284)),(53,((265,(270,285)),(277,278)))),(57,(114,(118,228))))),((((((((15,323),322),(318,320)),338),((((314,316),(325,355)),((329,(332,358)),330)),((335,352),360))),((306,(312,351)),((344,347),362))),(307,350)),((((((((((((23,28),419),((420,(((421,424),(425,426)),423)),432)),437),(427,431)),439),(433,436)),(((((365,372),368),385),(383,((393,394),408))),((378,(380,381)),391))),(373,375)),((((187,404),414),413),400)),((49,54),(169,170))),406))),((41,(80,87)),(174,199))),((((31,262),261),((((137,138),140),242),((142,143),144))),(38,(43,47)))),(((((((69,(((((71,196),72),73),(194,216)),251)),250),((75,221),(78,218))),(191,223)),88),(112,113)),(83,(((106,108),109),((148,((161,264),(166,238))),(151,(173,177))))))),(110,(282,(((288,293),(289,290)),(294,(296,297)))))),(33,(182,258))),((((45,46),273),55),178)),((((((122,246),((((123,205),127),125),247)),(((129,206),(207,208)),130)),131),287),(((146,(((156,(158,200)),184),157)),(((159,((160,(255,256)),243)),257),299)),((((150,236),186),(((152,153),154),234)),(((162,164),((163,185),230)),((167,168),171)))))),(((((((18,((22,25),434)),428),430),402),(((((((((364,371),369),407),(((374,379),389),((((382,395),417),409),384))),392),(386,388)),387),(399,((401,410),411))),403)),((305,311),(((309,310),(340,361)),(((((((313,354),326),((((317,319),324),321),339)),(334,336)),((328,(333,(356,357))),331)),((342,345),349)),359)))),415)),(201,260)),(300,((301,302),304))),((((32,37),190),295),(((39,(268,269)),266),(52,81)))),232),(((((48,(((((((((440,(((442,446),452),448)),(450,(451,454))),(445,(447,(449,453)))),(((((441,467),((469,474),482)),487),((457,479),((((459,(489,490)),(((465,466),468),473)),483),((460,(471,(472,486))),(462,(480,485)))))),(((456,481),((470,475),484)),(458,488)))),478),477),476),(443,444)),(461,464))),396),455),271),(133,(135,136)))),((68,214),212))),429),((((((2,283),((181,279),(244,252))),((70,(90,(217,(219,220)))),(86,((115,233),121)))),((35,((44,(82,276)),272)),(((((165,231),183),(237,239)),176),254))),(((((((17,19),24),390),(((308,348),(341,346)),412)),376),(((202,229),235),245)),(((139,203),(145,263)),241))),(192,193))),((((((((5,103),(7,10)),((94,95),105)),(91,(225,249))),89),(67,(((((74,76),222),198),(197,209)),77))),84),((64,65),172))),(((116,120),117),(126,(132,134)))),141),(((30,36),(188,240)),(34,42))),((204,267),281)),(((((((((20,422),418),26),435),438),397),((58,((366,370),377)),405)),(327,343)),(40,275))),(291,292)),286),274),50);
 143: 1 -232428.25 -223299.2612 (0,(((((((((((((((((((1,147),((21,213),27)),((16,303),66)),(((29,(315,416)),(259,363)),(119,(155,175)))),128),(124,337)),((((((92,195),215),(111,(253,353))),107),(149,367)),463)),(((((((((((((((((((((3,(((((((9,(12,101)),96),(11,100)),(102,104)),93),14),(97,98))),4),(6,13)),(((8,99),248),226)),(((85,224),210),227)),(180,398)),(((56,179),59),((60,211),(61,(62,63))))),((((51,298),(189,(280,284))),(53,((265,(270,285)),(277,278)))),((57,(114,(118,228))),79))),(((((((((15,323),322),(318,320)),338),((((314,316),(325,355)),((329,(332,358)),330)),((335,352),360))),(306,((312,351),(344,347)))),307),(350,362)),((((((((((((23,28),419),((420,(((421,424),(425,426)),423)),432)),437),(427,431)),439),(433,436)),(((((365,372),368),385),(383,((393,394),408))),((378,(380,381)),391))),(373,375)),((((187,404),414),413),400)),((49,54),(169,170))),406))),((41,(80,87)),(174,199))),((((31,262),261),((((137,138),140),242),((142,143),144))),(38,(43,47)))),(((((((69,(((((71,196),72),73),(194,216)),251)),250),((75,221),(78,218))),(191,223)),88),(112,113)),(83,(((106,108),109),((148,(151,(173,177))),((161,264),(166,238))))))),(282,(((288,(293,294)),(289,290)),(296,297)))),(33,(182,258))),((((45,46),273),55),178)),((((((122,246),(((123,205),127),(125,247))),(((129,206),(207,208)),130)),131),287),(((146,(((156,(158,200)),184),157)),(((159,((160,(255,256)),243)),257),299)),((((150,236),186),(((152,153),154),234)),(((162,164),((163,185),230)),((167,168),171)))))),(((((((18,((22,25),434)),428),430),402),(((((((((364,371),407),369),(((374,379),389),(((382,(395,417)),409),384))),392),(386,388)),387),(399,((401,410),411))),403)),((305,311),(((309,310),(340,361)),(((((((313,354),326),((((317,319),324),321),339)),(334,336)),((328,(333,(356,357))),331)),((342,345),349)),359)))),415)),((110,(201,260)),(300,((301,302),304)))),(((((32,37),190),295),(((39,(268,269)),266),(52,81))),232)),((((48,((((((((((440,(((442,446),452),448)),(450,(451,454))),(447,(449,453))),445),((((441,467),((469,474),482)),487),(((((456,481),((470,475),484)),(458,488)),(457,479)),((((459,(489,490)),(((465,466),468),473)),483),((460,(471,(472,486))),(462,(480,485))))))),478),477),476),(443,444)),(461,464))),(271,455)),396),(133,(135,136)))),((68,214),212))),429),((((((2,283),((181,279),(244,252))),(((70,(217,(219,220))),90),(86,((115,233),121)))),((35,((44,(82,276)),272)),(((((165,231),183),(237,239)),176),254))),(((((((17,19),24),390),(((308,348),(341,346)),412)),376),(((202,229),235),245)),(((139,203),(145,263)),241))),(192,193))),((((((((5,103),(7,10)),((94,95),105)),(91,(225,249))),89),(67,(((((74,76),222),198),(197,209)),77))),84),((64,65),172))),(((116,120),117),(126,(132,134)))),141),((30,(188,240)),((34,42),36))),((204,267),281)),(((((((((20,422),418),26),435),438),397),((58,((366,370),377)),405)),(327,343)),275)),(40,(291,292))),286),274),50);
 144: 1 -223047.6875 -223318.2927 (0,((((((((((((((((((1,147),((((29,(315,416)),(259,363)),119),(155,175))),((21,213),27)),((16,303),66)),128),(124,337)),(((((((92,195),215),111),(253,353)),107),(149,367)),463)),((((((((((((((((((((((((3,((((((9,(12,101)),96),(11,100)),14),93),((97,98),(102,104)))),4),(6,13)),((((8,99),248),226),(((85,224),210),227))),(180,398)),79),(((56,179),59),((60,211),(61,(62,63))))),(((49,(54,(169,170))),((51,298),((53,((265,(270,285)),(277,278))),(189,(280,284))))),(57,(114,(118,228))))),((31,262),261)),(((((((((15,323),322),(318,320)),338),((((314,316),(325,355)),((329,(332,358)),330)),((335,352),360))),(((306,351),(312,(344,347))),350)),307),362),(((((((((((23,28),419),((420,(((421,424),(425,426)),423)),432)),437),(427,431)),439),(433,436)),((((((365,372),368),385),383),((393,394),408)),((378,(380,381)),391))),(373,375)),((((187,404),400),413),414)),406))),((41,(80,87)),(174,199))),((38,(43,47)),(((((137,138),140),242),144),(142,143)))),((((((((69,((((71,196),72),73),(194,216))),251),250),((75,221),(78,218))),(191,223)),88),(112,113)),((83,109),((106,108),((148,((161,264),(166,238))),(151,(173,177))))))),((110,282),(((288,(293,294)),(289,290)),(296,297)))),(33,(182,258))),((((45,46),273),55),178)),((((((122,246),((((123,205),127),125),247)),(((129,206),(207,208)),130)),131),287),((((146,(((156,(158,200)),184),157)),(((159,((160,(255,256)),243)),257),299)),(162,164)),((((150,236),186),(((152,153),154),234)),((((163,185),(167,168)),171),230))))),(((((((18,((22,25),434)),428),430),402),(((((((((364,371),369),407),(((374,379),389),((((382,395),417),409),384))),392),(386,388)),387),(399,((401,410),411))),403)),((305,311),(((309,310),(340,361)),(((((((313,339),(334,336)),(326,354)),(((317,319),324),321)),((328,(333,(356,357))),331)),((342,345),349)),359)))),415)),(201,260)),(300,((301,302),304))),((((32,37),190),295),(((39,(268,269)),266),(52,81)))),232),((((48,271),455),(396,((((((((((440,(((442,446),452),448)),(450,(451,454))),(447,(449,453))),445),((((441,467),((469,474),482)),487),((((456,481),((470,475),484)),(458,488)),((457,479),((459,(489,490)),((((460,(471,(472,486))),(462,(480,485))),(((465,466),468),473)),483)))))),478),477),476),(443,444)),(461,464)))),(133,(135,136)))),((68,214),212))),((((((2,283),((181,279),(244,252))),(((70,(217,(219,220))),90),(86,((115,233),121)))),((35,((44,(82,276)),272)),(((((165,231),183),(237,239)),176),254))),(((((((17,19),24),390),(((308,348),(341,346)),412)),376),(((202,229),235),245)),(((139,203),(145,263)),241))),(192,193))),(((((((((5,103),(7,10)),(91,(225,249))),105),(94,95)),89),(67,((((((74,76),222),209),198),197),77))),84),(((64,65),429),172))),(((116,120),117),(126,(132,134)))),141),((30,(188,240)),((34,42),36))),((204,267),281)),((((((((((20,422),418),26),435),438),397),(((366,370),377),405)),58),(327,343)),275)),(40,(291,292))),286),274),50);
 145: 2 -221923.9375 -223297.7013 (0,((((((((((((((((((((1,147),((21,213),27)),((16,66),303)),(((29,(315,416)),(259,363)),(119,(155,175)))),128),(124,337)),(((((92,195),215),(111,(253,353))),107),(149,367))),463),(((((((((((((((((((((((3,((((((9,(12,101)),96),(11,100)),93),14),((97,98),(102,104)))),4),(6,13)),((((8,99),248),226),(((85,224),210),227))),(180,398)),79),(((56,179),59),((60,211),(61,(62,63))))),((((51,298),(189,(280,284))),(53,((265,(270,285)),(277,278)))),(57,(114,(118,228))))),(((((((((15,323),322),(318,320)),338),((((314,316),(325,355)),(((329,332),330),358)),((335,352),360))),((306,(312,351)),(344,347))),(307,350)),362),((((((((((((((23,28),419),((420,(((421,424),(425,426)),423)),432)),437),(427,431)),439),(433,436)),408),(393,394)),(((((365,372),368),385),((378,(380,381)),391)),383)),(373,375)),((((187,404),400),413),414)),((49,54),(169,170))),406))),((41,(80,87)),(174,199))),((((31,262),261),(((((137,138),242),140),144),(142,143))),(38,(43,47)))),((((((((69,((((71,196),72),73),(194,216))),251),250),((75,221),(78,218))),(191,223)),88),(112,113)),(((106,108),109),((148,(151,(173,177))),((161,264),(166,238)))))),((83,(((288,(293,294)),(289,290)),(296,297))),(110,282))),(33,(182,258))),((((45,46),273),55),178)),((((((122,246),((((123,205),127),125),247)),(((129,206),(207,208)),130)),131),287),(((146,(((156,(158,200)),184),157)),(((159,((160,(255,256)),243)),257),299)),((((150,236),186),(((152,153),154),234)),(((162,164),((163,185),230)),((167,168),171)))))),(((((((18,((22,25),434)),428),430),402),(((((((((364,371),369),407),(((374,379),389),((((382,395),417),409),384))),392),387),(386,388)),(399,((401,410),411))),403)),((305,311),(((309,310),(340,361)),(((((((313,354),(((317,319),324),321)),(326,339)),(334,336)),((328,(333,(356,357))),331)),((342,345),349)),359)))),415)),(201,260)),(300,((301,302),304))),((((32,37),190),295),(((39,(268,269)),266),(52,81)))),232),(((((48,(((((((((440,(((442,446),452),448)),(450,(451,454))),(447,(449,453))),445),(((((441,(467,((469,474),482))),(((((456,481),((470,475),484)),(458,488)),483),(457,479))),((459,(489,490)),(((465,466),468),473))),(478,487)),((460,(471,(472,486))),(462,(480,485))))),477),476),(443,444)),(461,464))),396),455),271),(133,(135,136)))),((68,214),212))),429),((((((2,283),((181,279),(244,252))),((70,(90,(217,(219,220)))),(86,((115,233),121)))),((35,(((44,82),276),272)),(((((165,231),183),(237,239)),176),254))),(((((((17,19),24),390),(((308,348),(341,346)),412)),376),(((202,229),235),245)),(((139,203),(145,263)),241))),(192,193))),((((((((5,103),(7,10)),((94,95),105)),(91,(225,249))),89),(67,(((((74,76),222),198),(197,209)),77))),84),((64,65),172))),(((116,120),117),(126,(132,134)))),141),((30,(188,240)),((34,42),36))),((204,267),281)),(((((((((20,422),418),26),435),438),397),((58,((366,370),377)),405)),(327,343)),275)),(40,(291,292))),286),274),50);
 146: 1 -221279.5469 -223293.0658 (0,((((((((((((((((((1,147),((((29,(315,416)),(259,363)),119),(155,175))),((21,213),27)),((16,303),66)),128),(124,337)),(((((((92,195),215),111),(253,353)),107),(149,367)),463)),(((((((((((((((((((((((3,(((((9,(12,101)),(11,100)),14),93),((96,(102,104)),(97,98)))),4),(6,13)),((((8,99),248),226),(((85,224),210),227))),(((56,179),59),((60,211),(61,(62,63))))),(114,(118,228))),(((51,298),189),((53,57),((((265,(270,285)),(277,278)),280),284)))),79),((((((((((15,323),322),(318,320)),338),((((314,316),(325,355)),(((329,332),358),330)),((335,352),360))),((306,(312,351)),(344,347))),(307,350)),362),(((((((((((((23,28),419),((420,(((421,424),(425,426)),423)),432)),437),(427,431)),439),(433,436)),((((((365,372),368),385),383),((393,394),408)),((378,(380,381)),391))),(373,375)),414),(((187,404),400),413)),((49,54),(169,170))),406)),(180,398))),((41,(80,87)),(174,199))),((((31,262),261),((((137,138),140),242),((142,143),144))),(38,(43,47)))),((((((((69,((((71,196),72),73),(194,216))),251),250),((75,221),(78,218))),(191,223)),88),(112,113)),(83,(((106,108),109),((148,((161,264),(166,238))),(151,(173,177))))))),((110,282),(((288,(293,294)),(289,290)),(296,297)))),(33,(182,258))),((((45,46),273),55),178)),((((((122,246),(((123,205),127),(125,247))),(((129,206),(207,208)),130)),131),287),(((146,(((156,(158,200)),184),157)),(((159,((160,(255,256)),243)),257),299)),((((150,236),186),(((152,153),154),234)),(((162,164),((163,185),230)),((167,168),171)))))),(((((((18,((22,25),434)),428),430),402),(((((((((364,371),407),369),((((374,379),389),((382,(395,417)),409)),384)),392),(386,388)),387),(399,((401,410),411))),403)),((305,311),(((309,310),(340,361)),(((((((313,354),326),((((317,319),324),321),339)),(334,336)),((328,(333,(356,357))),331)),((342,345),349)),359)))),415)),(201,260)),(300,((301,302),304))),((((32,37),190),(((39,(268,269)),266),(52,81))),295)),232),((((48,(((((((((440,(((442,446),452),448)),(450,(451,454))),(445,(447,(449,453)))),((((441,467),((469,474),482)),487),(((((((456,481),((470,475),484)),(458,488)),(459,(489,490))),483),(((460,(471,(472,486))),(462,(480,485))),(((465,466),468),473))),(457,479)))),478),477),476),(443,444)),(461,464))),396),(271,455)),(133,(135,136)))),((68,214),212))),429),((((((2,283),((181,279),(244,252))),(((70,(217,(219,220))),90),(86,((115,233),121)))),((35,((44,(82,276)),272)),(((((165,231),183),(237,239)),176),254))),(((((((17,19),24),390),(((308,348),(341,346)),412)),376),(((202,229),235),245)),(((139,203),(145,263)),241))),(192,193))),(((64,65),172),((116,120),117))),((((((((5,103),(7,10)),((94,95),105)),(91,(225,249))),89),(67,(((((74,76),222),198),(197,209)),77))),84),((126,(132,134)),141))),((30,(188,240)),((34,42),36))),((204,267),281)),(((((((((20,422),418),26),435),438),397),((58,((366,370),377)),405)),(327,343)),275)),(40,(291,292))),286),274),50);
 147: 1 -217860.8438 -223283.8771 (0,(((((((((((((((((((1,147),((((29,(315,416)),(259,363)),119),(155,175))),((21,213),27)),((16,303),66)),128),(124,337)),(((((((92,195),215),111),(253,353)),107),(149,367)),463)),(((((((((((((((((((((((((3,((((((9,(12,101)),96),(11,100)),14),93),((97,98),(102,104)))),4),(6,13)),(((8,99),248),226)),(((85,224),210),227)),(180,398)),79),(((56,179),59),((60,211),(61,(62,63))))),((((49,54),(169,170)),((51,298),((189,284),280))),(53,((265,(270,285)),(277,278))))),(57,(114,(118,228)))),(((((((((15,323),322),(318,320)),338),((((314,316),(325,355)),((329,(332,358)),330)),((335,352),360))),((306,351),(312,(344,347)))),(307,350)),362),(((((((((((((23,28),419),((420,(((421,424),(425,426)),423)),432)),437),(427,431)),439),(433,436)),(((((365,372),368),385),(383,((393,394),408))),((378,(380,381)),391))),(373,375)),414),((187,404),400)),406),413))),((41,(80,87)),(174,199))),((((31,262),261),((((137,138),140),242),((142,143),144))),(38,(43,47)))),((((((((69,((((71,196),72),73),(194,216))),251),250),((75,221),(78,218))),(191,223)),88),(112,113)),(83,(((106,108),109),((148,((161,264),(166,238))),(151,(173,177))))))),((110,282),(((288,(293,294)),(289,290)),(296,297)))),(33,(182,258))),(((45,46),273),178)),((((((122,246),((((123,205),127),125),247)),(((129,206),(207,208)),130)),131),287),(((146,(((156,(158,200)),184),157)),(((159,((160,(255,256)),243)),257),299)),((((150,236),186),(((152,153),154),234)),(((162,164),((163,185),230)),((167,168),171)))))),(300,((301,302),304))),((((((((18,((22,25),434)),428),430),402),(((((((((364,371),369),407),(((374,379),389),((((382,395),417),409),384))),392),(386,388)),387),(399,((401,410),411))),403)),((305,311),(((309,310),(340,361)),(((((((313,354),326),((((317,319),324),321),339)),(334,336)),((328,(333,(356,357))),331)),((342,345),349)),359)))),415),55)),(201,260)),((((32,37),190),295),(((39,(268,269)),266),(52,81)))),232),((((48,271),455),(396,(((((((((((440,447),(449,453)),(((442,446),452),448)),(450,(451,454))),445),(((441,((469,474),482)),(467,487)),((((456,481),((470,475),484)),(458,488)),((457,479),((459,(489,490)),((((460,(471,(472,486))),(462,(480,485))),(((465,466),468),473)),483)))))),478),477),476),(443,444)),(461,464)))),(133,(135,136)))),((68,214),212))),429),((((((2,283),(181,((244,252),279))),((70,(90,(217,(219,220)))),(86,((115,233),121)))),((35,(((44,82),276),272)),(((((165,231),183),(237,239)),176),254))),((((((((17,19),24),390),(((308,348),(341,346)),412)),376),(((202,229),235),245)),241),((139,203),(145,263)))),(192,193))),(((116,120),117),(126,(132,134)))),((((((((5,103),(7,10)),((94,95),105)),(91,(225,249))),89),(67,(((((74,76),222),198),(197,209)),77))),84),((64,65),172))),141),((30,(188,240)),((34,42),36))),((204,267),281)),(((((((((20,422),418),26),435),438),397),((58,((366,370),377)),405)),(327,343)),275)),(40,(291,292))),286),274),50);
 148: 1 -227893.2031 -223311.2728 (0,(((((((((((((((((((1,27),((21,213),147)),((16,303),66)),(((29,(315,416)),(259,363)),(119,(155,175)))),128),(124,337)),(((((((92,195),215),111),(253,353)),107),(149,367)),463)),((((((((((((((((((((((((((((3,((((((9,(12,101)),96),(11,100)),14),93),((97,98),(102,104)))),4),(6,13)),(85,224)),(((8,99),248),226)),(210,227)),(79,(180,398))),(59,(114,(118,228)))),((((53,285),265),(270,277)),(((189,278),284),280))),143),((51,298),((56,179),261))),(31,262)),((((((((((((((23,28),419),((420,(((421,424),(425,426)),423)),432)),437),(427,431)),439),(433,436)),408),(393,394)),(((((365,372),368),385),((378,(380,381)),391)),383)),(373,375)),414),(((187,404),400),413)),406)),((41,((80,87),(174,199))),(57,(60,((61,(62,63)),211))))),(((49,(54,(169,170))),(((288,293),(289,290)),(294,(296,297)))),(110,282))),(((((((69,(((((71,196),72),73),(194,216)),251)),250),((75,221),(78,218))),(191,223)),88),(112,113)),(83,(((106,108),109),((148,(151,(173,177))),((161,264),(166,238))))))),((((((((15,323),322),(318,320)),338),(((((314,316),(325,355)),(((329,332),330),358)),360),(335,352))),((306,(312,351)),(344,347))),((307,350),362)),(38,(43,47)))),(33,(182,258))),((((137,138),242),140),(142,144))),(((45,46),273),178)),((55,(((146,(((156,(158,200)),184),157)),(((159,((160,(255,256)),243)),257),299)),((((150,236),186),(((152,153),154),234)),(((162,164),((163,185),230)),((167,168),171))))),(((((122,246),((((123,205),127),125),247)),(((129,206),(207,208)),130)),131),287))),(((((((18,((22,25),434)),428),430),402),(((((((((364,371),407),369),(((374,379),389),((((382,395),417),409),384))),392),(386,388)),387),(399,((401,410),411))),403)),((305,311),(((309,310),(340,361)),(((((((313,354),326),((((317,319),324),321),339)),(334,336)),((328,(333,(356,357))),331)),((342,345),349)),359)))),415)),(201,260)),(300,((301,302),304))),((((32,37),190),295),(((39,(268,269)),266),(52,81)))),232),((((48,((((((((((440,(((442,446),452),448)),(450,(451,454))),(447,(449,453))),445),((((441,467),((469,474),482)),487),(((((((456,((470,475),484)),481),483),(((460,(471,(472,486))),(462,(480,485))),(((465,466),468),473))),(459,(489,490))),(457,479)),(458,488)))),478),477),476),(443,444)),(461,464))),(271,455)),396),(133,(135,136)))),((68,214),212))),429),((((((2,283),((181,279),(244,252))),((70,(90,(217,(219,220)))),(86,((115,233),121)))),((35,((44,(82,276)),272)),(((((165,231),183),(237,239)),176),254))),(((((((17,19),24),390),(((308,348),(341,346)),412)),376),(((202,229),235),245)),(((139,203),(145,263)),241))),(192,193))),(((((((((5,103),(7,10)),(91,(225,249))),105),(94,95)),89),((67,(((74,76),222),(77,(197,209)))),198)),84),((64,65),172))),(((116,120),117),(126,(132,134)))),141),((30,(188,240)),((34,42),36))),((204,267),281)),(((((((((20,422),418),26),435),438),397),((58,((366,370),377)),405)),(327,343)),275)),(40,(291,292))),286),274),50);
 149: 1 -219008.1562 -223322.6878 (0,((((((((((((((((((1,27),(((21,213),147),66)),(16,303)),(((29,(315,416)),(259,363)),(119,(155,175)))),128),(124,337)),((((((92,195),215),(111,(253,353))),107),(149,367)),463)),((((((((((((((((((((((3,((((((9,(12,101)),96),(11,100)),14),93),((97,98),(102,104)))),4),(6,13)),(85,224)),(((8,99),248),226)),(210,227)),(180,398)),79),((56,59),179)),((51,298),((((53,285),265),(270,277)),(((189,278),284),280)))),(((31,262),261),143)),(((41,((80,87),(174,199))),(60,((61,(62,63)),211))),(57,(114,(118,228))))),(((((((((((15,323),322),(318,320)),338),((((314,316),(325,355)),(((329,330),332),358)),((335,352),360))),((306,(312,351)),(344,347))),(307,350)),362),((((((((((((23,28),419),((420,(((421,424),(425,426)),423)),432)),437),(427,431)),439),(433,436)),(((((365,372),368),385),(383,((393,394),408))),((378,(380,381)),391))),(373,375)),(((187,404),414),(400,413))),((49,54),(169,170))),406)),(38,(43,47))),((((((((69,((((71,196),72),73),(194,216))),251),250),((75,221),(78,218))),(191,223)),88),((83,109),((106,108),(148,((151,(173,177)),((161,264),(166,238))))))),(112,113)))),((110,282),(((288,294),((289,290),293)),(296,297)))),(33,(182,258))),(((((45,46),273),55),178),(((137,138),(140,242)),(142,144)))),(((146,(((156,(158,200)),184),157)),(((159,((160,(255,256)),243)),257),299)),((150,236),(((((152,153),154),234),186),((((162,164),(163,185)),230),((167,168),171)))))),(((((((18,((22,25),434)),428),430),402),(((((((((364,371),369),407),(((374,379),389),((((382,395),417),409),384))),392),(386,388)),387),(399,((401,410),411))),403)),((305,311),(((309,310),(340,361)),(((((((313,354),326),((((317,319),324),321),339)),(334,336)),((328,(333,(356,357))),331)),((342,345),349)),359)))),415)),(((((((122,246),((((123,205),127),125),247)),(((129,206),(207,208)),130)),131),287),(201,260)),(300,((301,302),304)))),(((((32,37),190),295),(((39,(268,269)),266),(52,81))),232)),((((48,271),455),(396,((((((((((440,((((442,446),452),448),(450,(451,454)))),(449,453)),447),445),(((((((441,467),((469,474),482)),487),(457,479)),(458,488)),((((456,((470,475),484)),481),483),(((460,(471,(472,486))),(462,(480,485))),(((465,466),468),473)))),(459,(489,490)))),478),477),476),(443,444)),(461,464)))),(133,(135,136)))),((68,214),212))),429),((((((2,283),((181,279),(244,252))),((70,(90,(217,(219,220)))),(86,((115,233),121)))),((35,((44,(82,276)),272)),(((((165,231),183),(237,239)),176),254))),(((((((17,19),24),390),(((308,348),(341,346)),412)),376),(((202,229),235),245)),(((139,203),(145,263)),241))),(192,193))),(((((((((5,103),(7,10)),95),(91,(225,249))),105),(84,94)),89),(67,(((((74,76),222),198),(197,209)),77))),((64,65),172))),((((116,117),120),(126,(132,134))),141)),((30,(188,240)),((34,42),36))),((204,267),281)),(((((((((20,422),418),26),435),438),397),((58,((366,370),377)),405)),(327,343)),(40,275))),(291,292)),286),274),50);
 150: 3 -217959.3438 -223290.3319 (0,((((((((((((((((((1,147),((((29,(315,416)),(259,363)),119),(155,175))),((21,213),27)),((16,303),66)),128),(124,337)),(((((((92,195),215),111),(253,353)),107),(149,367)),463)),((((((((((((((((((((((((3,(((((9,(12,101)),(11,100)),14),93),((96,(102,104)),(97,98)))),4),(6,13)),((((8,99),248),226),(((85,224),210),227))),(((56,179),59),((60,211),(61,(62,63))))),(114,(118,228))),(((51,298),189),((53,57),((((265,(270,285)),(277,278)),280),284)))),79),((((((((((15,323),322),(318,320)),338),((((314,316),(325,355)),(((329,332),358),330)),((335,352),360))),((306,(312,351)),(344,347))),(307,350)),362),(((((((((((((23,28),419),((420,(((421,424),(425,426)),423)),432)),437),(427,431)),439),(433,436)),((((((365,372),368),385),383),((393,394),408)),((378,(380,381)),391))),(373,375)),414),(((187,404),400),413)),((49,54),(169,170))),406)),(180,398))),((41,(80,87)),(174,199))),((((31,262),261),((((137,138),140),242),((142,143),144))),(38,(43,47)))),((((((((69,((((71,196),72),73),(194,216))),251),250),((75,221),(78,218))),(191,223)),88),(112,113)),(83,(((106,108),109),((148,((161,264),(166,238))),(151,(173,177))))))),((110,282),(((288,(293,294)),(289,290)),(296,297)))),(33,(182,258))),((((45,46),273),55),178)),((((((122,246),(((123,205),127),(125,247))),(((129,206),(207,208)),130)),131),287),(((146,(((156,(158,200)),184),157)),(((159,((160,(255,256)),243)),257),299)),((((150,236),186),(((152,153),154),234)),(((162,164),((163,185),230)),((167,168),171)))))),(((((((18,((22,25),434)),428),430),402),(((((((((364,371),407),369),((((374,379),389),((382,(395,417)),409)),384)),392),(386,388)),387),(399,((401,410),411))),403)),((305,311),(((309,310),(340,361)),(((((((313,354),326),((((317,319),324),321),339)),(334,336)),((328,(333,(356,357))),331)),((342,345),349)),359)))),415)),(201,260)),(300,((301,302),304))),((((32,37),190),295),(((39,(268,269)),266),(52,81)))),232),(((48,(((((((((440,(((442,446),452),448)),(450,(451,454))),(445,(447,(449,453)))),((((441,467),((469,474),482)),487),(((((((456,481),((470,475),484)),(458,488)),(459,(489,490))),483),(((460,(471,(472,486))),(462,(480,485))),(((465,466),468),473))),(457,479)))),478),477),476),(443,444)),(461,464))),396),(271,455))),(133,(135,136))),((68,214),212))),429),((((((2,283),((181,279),(244,252))),(((70,(217,(219,220))),90),(86,((115,233),121)))),((35,((44,(82,276)),272)),(((((165,231),183),(237,239)),176),254))),(((((((17,19),24),390),(((308,348),(341,346)),412)),376),(((202,229),235),245)),(((139,203),(145,263)),241))),(192,193))),(((64,65),172),((116,120),117))),((((((((5,103),(7,10)),((94,95),105)),(91,(225,249))),89),(67,(((((74,76),222),198),(197,209)),77))),84),((126,(132,134)),141))),((30,(188,240)),((34,42),36))),((204,267),281)),(((((((((20,422),418),26),435),438),397),((58,((366,370),377)),405)),(327,343)),275)),(40,(291,292))),286),274),50);
 151: 1 -227481.1562 -223332.3314 (0,(((((((((((((((((((1,27),((21,213),147)),((16,303),66)),(((29,(315,416)),(259,363)),(119,(155,175)))),128),(124,337)),(((((((92,195),215),111),(253,353)),107),(149,367)),463)),(((((((((((((((((((3,((((((9,(12,101)),96),(11,100)),14),93),((97,98),(102,104)))),4),(6,13)),((((8,99),248),226),(((85,224),210),227))),((180,398),189)),79),(((((31,262),53),(143,(282,(((288,(293,294)),(296,297)),(289,290))))),((51,298),((265,(270,285)),((278,284),280)))),277)),((((((((((((((23,28),419),((420,(((421,424),(425,426)),423)),432)),437),(427,431)),439),(433,436)),408),(393,394)),(((((365,372),368),385),((378,(380,381)),391)),383)),(373,375)),((((187,404),414),406),400)),(54,(169,170))),(179,413))),(((41,((80,87),(174,199))),(60,((61,(62,63)),211))),(57,(114,(118,228))))),((56,59),((((((((((69,((((71,196),72),73),(194,216))),251),250),((75,221),(78,218))),223),((106,108),109)),88),(((83,(191,232)),(148,((151,(173,177)),((161,264),(166,238))))),261)),(112,113)),110))),(33,(182,258))),(49,178)),(((((((((((15,323),322),(318,320)),338),(((((314,316),(325,355)),(((329,332),330),358)),360),(335,352))),((306,(312,351)),(344,347))),((307,350),362)),(38,(43,47))),((137,(138,(140,242))),(142,144))),((45,46),273)),((((39,(268,269)),266),(52,81)),55))),(((146,(((156,(158,200)),184),157)),(((159,((160,(255,256)),243)),257),299)),((150,236),(((((152,153),154),234),186),(((162,164),((163,185),230)),((167,168),171)))))),(((((((18,((22,25),434)),428),430),402),(((((((((364,371),369),407),(((374,379),389),((((382,395),417),409),384))),392),(386,388)),387),(399,((401,410),411))),403)),((305,311),(((309,310),(340,361)),(((((313,354),326),((((317,319),324),321),339)),(((328,(333,(356,357))),331),((334,336),((342,345),349)))),359)))),415)),(((((((122,246),(((123,205),127),(125,247))),(((129,206),(207,208)),130)),131),287),(201,260)),(300,((301,302),304)))),(((32,37),190),295)),((((48,(((((((((((440,447),(449,453)),(((442,446),452),448)),(450,(451,454))),445),(((((441,(467,((469,474),482))),(457,479)),(458,488)),((((456,((470,475),484)),481),483),(((459,(489,490)),(((465,466),468),473)),((460,(471,(472,486))),(462,(480,485)))))),487)),478),477),476),(443,444)),(461,464))),396),(271,455)),(133,(135,136)))),((68,214),212))),429),((((((((2,283),(44,82)),(272,276)),35),(((((165,231),183),(237,239)),176),254)),(((70,(90,(217,(219,220)))),(86,((115,233),121))),(181,((244,252),279)))),(((((((17,19),24),390),(((308,348),(341,346)),412)),376),(((202,229),235),245)),(((139,203),(145,263)),241))),(192,193))),(((((((5,103),(7,10)),((94,95),105)),(91,(225,249))),89),(67,(((((74,76),222),198),(197,209)),77))),84)),(((64,65),172),(((116,120),117),(126,(132,134))))),141),((30,(188,240)),((34,42),36))),((204,267),281)),((((((((((20,422),418),26),435),438),397),(((366,370),377),405)),58),(327,343)),275)),(40,(291,292))),286),274),50);
 152: 1 -216427.0938 -223282.855 (0,(((((((((((((((((((1,147),((21,213),27)),((16,303),66)),(((29,(315,416)),(259,363)),(119,(155,175)))),128),(124,337)),((((((92,195),215),(111,(253,353))),107),(149,367)),463)),((((((((((((((((((((((((3,((((((9,(12,101)),96),(11,100)),93),14),((97,98),(102,104)))),4),(6,13)),(((8,99),248),226)),(((85,224),210),227)),(180,398)),79),(((56,179),59),((60,211),(61,(62,63))))),((((51,298),((189,284),280)),(53,((265,(270,285)),(277,278)))),(57,(114,(118,228))))),(((((((((15,323),322),(318,320)),338),((((314,316),(325,355)),((329,(332,358)),330)),((335,352),360))),((306,(312,351)),(344,347))),(307,350)),362),((((((((((((23,28),419),((420,(((421,424),(425,426)),423)),432)),437),(427,431)),439),(433,436)),(((((365,372),368),385),(383,((393,394),408))),((378,(380,381)),391))),(373,375)),((((187,404),414),413),400)),((49,54),(169,170))),406))),((41,(80,87)),(174,199))),((((31,262),261),((((137,138),140),242),((142,143),144))),(38,(43,47)))),((((((((69,(((((71,196),72),73),(194,216)),251)),250),((75,221),(78,218))),(191,223)),88),(112,113)),83),(((106,108),109),((148,(151,(173,177))),((161,264),(166,238)))))),((110,282),((((288,293),294),(289,290)),(296,297)))),(33,(182,258))),((((45,46),273),55),178)),((((((122,246),(((123,205),127),(125,247))),(((129,206),(207,208)),130)),131),287),(((146,(((156,(158,200)),184),157)),(((159,((160,(255,256)),243)),257),299)),((((150,236),186),(((152,153),154),234)),(((162,164),((163,185),230)),((167,168),171)))))),(((((((18,((22,25),434)),428),430),402),(((((((((364,371),407),369),(((374,379),389),(((382,(395,417)),409),384))),392),(386,388)),387),(399,((401,410),411))),403)),((305,311),(((309,310),(340,361)),(((((((313,354),326),((((317,319),324),321),339)),(334,336)),((328,(333,(356,357))),331)),((342,345),349)),359)))),415)),(201,260)),(300,((301,302),304))),((((32,37),190),(((39,(268,269)),266),(52,81))),232)),295),((((48,((((((((((((440,446),442),452),448),(450,(451,454))),(445,(447,(449,453)))),((((((441,467),((469,474),482)),487),(((((456,481),((470,475),484)),(458,488)),(457,479)),483)),((459,(489,490)),(((465,466),468),473))),((460,(471,(472,486))),(462,(480,485))))),478),477),476),(443,444)),(461,464))),(271,455)),396),(133,(135,136)))),((68,214),212))),429),((((((2,283),((181,279),(244,252))),((70,(90,(217,(219,220)))),(86,((115,233),121)))),((35,((44,(82,276)),272)),(((((165,231),183),(237,239)),176),254))),(((((((17,19),24),390),(((308,348),(341,346)),412)),376),(((202,229),235),245)),(((139,203),(145,263)),241))),(192,193))),((((((((5,103),(7,10)),((94,95),105)),(91,(225,249))),89),(67,(((((74,76),222),198),(197,209)),77))),84),((64,65),172))),(((116,120),117),(126,(132,134)))),141),(((30,36),(188,240)),(34,42))),((204,267),281)),(((((((((20,422),418),26),435),438),397),((58,((366,370),377)),405)),(327,343)),275)),(40,(291,292))),286),274),50);
 153: 1 -224096.25 -223304.1679 (0,((((((((((((((((((((1,27),((21,213),147)),((16,303),66)),(((29,(315,416)),(259,363)),(119,(155,175)))),128),(124,337)),((((((92,195),215),(111,(253,353))),107),(149,367)),463)),(((((((((((((((((((((((3,((((((9,(12,101)),96),(11,100)),14),93),((97,98),(102,104)))),4),(6,13)),((((8,99),248),226),(((85,224),210),227))),(180,398)),79),(((56,179),59),((60,211),(61,(62,63))))),((((51,298),((189,284),280)),(((53,285),(265,270)),(277,278))),(57,(114,(118,228))))),((((((((((23,28),419),((420,(((421,424),(425,426)),423)),432)),437),(427,431)),((433,436),439)),((((((365,372),368),385),383),((393,394),408)),((378,(380,381)),391))),(373,375)),((((187,404),400),413),(406,414))),((49,54),(169,170)))),((41,(80,87)),(174,199))),(((((((((15,323),322),(318,320)),338),((((314,316),(325,355)),((329,(332,358)),330)),((335,352),360))),((306,351),(312,(344,347)))),(307,350)),362),((((31,262),261),((((137,138),140),242),((142,143),144))),(38,(43,47))))),(((((((69,((((71,196),72),73),(194,216))),251),(((75,221),(78,218)),250)),(191,223)),88),(112,113)),(83,(((106,108),109),((148,(151,(173,177))),((161,264),(166,238))))))),((110,282),(((288,(293,294)),(289,290)),(296,297)))),(33,(182,258))),(((45,46),273),178)),(55,((((((122,246),((((123,205),127),125),247)),(((129,206),(207,208)),130)),131),287),((146,(((156,(158,200)),184),157)),((150,236),((((152,153),154),234),(((((159,((160,(255,256)),243)),257),299),186),(((162,164),((163,185),230)),((167,168),171))))))))),(((((((18,((22,25),434)),428),430),402),((((((((((364,371),369),(((374,379),389),384)),407),(((382,395),417),409)),392),(386,388)),387),(399,((401,410),411))),403)),((305,311),(((309,310),(340,361)),(((((((313,354),326),((((317,319),324),321),339)),(334,336)),((328,(333,(356,357))),331)),((342,345),349)),359)))),415)),(300,((301,302),304))),(((39,(268,269)),266),(52,81))),((((32,37),190),295),(201,260))),232),((((48,((((((((((440,(((442,446),452),448)),(450,(451,454))),(447,(449,453))),445),((((441,467),((469,474),482)),487),((((456,481),((470,475),484)),(458,488)),(((457,479),(((460,473),(471,(472,486))),(462,(480,485)))),(((459,((465,466),468)),(489,490)),483))))),478),477),476),(443,444)),(461,464))),396),(271,455)),(133,(135,136)))),((68,214),212))),429),((((((2,283),((181,279),(244,252))),((70,(90,(217,(219,220)))),(86,((115,233),121)))),((35,(((44,82),276),272)),(((((165,231),183),(237,239)),176),254))),((((((((17,19),24),390),(((308,348),(341,346)),412)),376),(((202,229),235),245)),241),((139,203),(145,263)))),(192,193))),(126,(132,134))),((116,120),117)),((((((((5,103),(7,10)),((94,95),105)),(91,(225,249))),89),(67,(((((74,76),222),198),(197,209)),77))),84),((64,65),172))),141),((30,((34,42),36)),(188,240))),((((((((((20,422),418),26),397),435),438),(((366,370),377),405)),58),(327,343)),275)),((204,267),281)),274),(40,(291,292))),286),50);
 154: 1 -226773.375 -223296.0878 (0,(((((((((((((((((((1,147),((21,213),27)),((16,303),66)),(((29,(315,416)),(259,363)),(119,(155,175)))),128),(124,337)),(((((((92,195),215),111),(253,353)),107),(149,367)),463)),(((((((((((((((((((((((((3,((((((9,(12,101)),96),(11,100)),14),93),((97,98),(102,104)))),4),(6,13)),(((8,99),248),226)),(((85,224),210),227)),(180,398)),79),(((56,179),59),((60,211),(61,(62,63))))),((((51,298),(189,(280,284))),(53,((265,(270,285)),(277,278)))),(57,(114,(118,228))))),((((((((((((23,28),419),((420,(((421,424),(425,426)),423)),432)),437),(427,431)),439),(433,436)),(((((365,372),368),385),(383,((393,394),408))),((378,(380,381)),391))),(373,375)),((((187,404),414),413),400)),((49,54),(169,170))),406)),(((41,(80,87)),(174,199)),151)),(((((((((15,323),322),(318,320)),338),(((((314,316),(325,355)),(((329,332),330),358)),360),(335,352))),((306,(312,351)),(344,347))),(307,350)),362),((((31,262),261),(((((137,138),140),242),144),(142,143))),(38,(43,47))))),(((((((69,(((((71,196),72),73),(194,216)),251)),250),((75,221),(78,218))),(191,223)),88),(112,113)),(83,(((106,108),109),(148,(((161,264),(166,238)),(173,177))))))),((110,282),(((288,293),(289,290)),(294,(296,297))))),(33,(182,258))),((((45,46),273),55),178)),(((146,(((156,(158,200)),184),157)),(((159,((160,(255,256)),243)),257),299)),((((150,236),186),(((152,153),154),234)),(((162,164),((163,185),230)),((167,168),171))))),(((((122,246),((((123,205),127),125),247)),(((129,206),(207,208)),130)),131),287)),(((((((18,((22,25),434)),428),430),402),(((((((((364,371),407),369),((((374,379),389),((382,(395,417)),409)),384)),392),(386,388)),387),(399,((401,410),411))),403)),((305,311),(((309,310),(340,361)),(((((((313,354),(((317,319),324),321)),(326,339)),(334,336)),((328,(333,(356,357))),331)),((342,345),349)),359)))),415)),(201,260)),(300,((301,302),304))),((((32,37),190),295),(((39,(268,269)),266),(52,81)))),232),((((48,(((((((((((440,(((442,446),452),448)),(450,(451,454))),(447,(449,453))),445),((((441,467),((469,474),482)),487),(((((456,481),((470,475),484)),(458,488)),(457,479)),((((459,((465,466),468)),473),((460,(471,(472,486))),(462,(480,485)))),483)))),(489,490)),478),477),476),(443,444)),(461,464))),396),(271,455)),(133,(135,136)))),((68,214),212))),429),((((((2,283),((181,279),(244,252))),((70,(90,(217,(219,220)))),(86,((115,233),121)))),((35,((44,(82,276)),272)),(((((165,231),183),(237,239)),176),254))),(((((((17,19),24),390),(((308,348),(341,346)),412)),376),(((202,229),235),245)),(((139,203),(145,263)),241))),(192,193))),((((((((((5,103),(7,10)),((94,95),105)),91),249),225),89),(67,(((((74,76),222),198),(197,209)),77))),84),((64,65),172))),(((116,120),117),(126,(132,134)))),141),(((30,36),(188,240)),(34,42))),((204,267),281)),((((((((((20,422),418),26),435),438),397),(((366,370),377),405)),58),(327,343)),275)),(40,(291,292))),286),274),50);
 155: 1 -227575.7812 -223313.9227 (0,((((((((((((((((((((1,147),((21,213),27)),((16,303),66)),(((29,(315,416)),(259,363)),(119,(155,175)))),128),(124,337)),((((((92,195),215),(111,(253,353))),107),(149,367)),463)),((((((((((((((((((((3,((((((9,(12,101)),96),(11,100)),93),14),((97,98),(102,104)))),4),(6,13)),(((8,99),248),226)),(((85,224),210),227)),(79,(180,398))),((((51,298),((189,284),280)),((53,285),((265,270),(277,278)))),(57,(114,(118,228))))),((56,179),59)),((60,211),(61,(62,63)))),((((((((((((15,323),322),(318,320)),((((314,316),(325,355)),(((((329,330),332),358),352),(338,360))),335)),((306,(312,351)),(344,347))),(307,350)),362),(((((((((((23,28),419),((420,(((421,424),(425,426)),423)),432)),437),(427,431)),((433,436),439)),(((((365,372),368),385),(383,((393,394),408))),((378,(380,381)),391))),(373,375)),((((187,404),414),413),400)),((49,54),(169,170))),406)),((41,(80,87)),(174,199))),((((((((((69,((((71,196),72),73),(194,216))),251),250),((75,221),(78,218))),(191,223)),83),88),((106,108),109)),(148,((151,(173,177)),((161,264),(166,238))))),(112,113))),((((((31,262),261),((142,144),143)),(38,(((137,138),140),242))),(43,47)),(33,(182,258)))),((110,282),(((288,(293,294)),(289,290)),(296,297))))),((((45,46),273),55),178)),(((146,(((156,(158,200)),184),157)),(((159,((160,(255,256)),243)),257),299)),((((150,236),186),(((152,153),154),234)),(((162,164),((163,185),230)),((167,168),171))))),(((((122,246),((((123,205),127),125),247)),(((129,206),(207,208)),130)),131),287)),(((((((18,((22,25),434)),428),430),402),(((((((((364,371),407),369),((((374,379),389),((382,(395,417)),409)),384)),392),(386,388)),387),(399,((401,410),411))),403)),((305,(((309,310),(340,361)),((((((313,354),326),((((317,319),324),321),339)),(334,336)),((328,(331,(333,(356,357)))),((342,345),349))),359))),311)),415)),(300,((301,302),304))),(((39,(268,269)),266),(52,81))),232),((((32,37),190),295),(201,260))),(((((48,(((((((((440,(((442,446),452),448)),(450,(451,454))),(445,(447,(449,453)))),((((441,467),((469,474),482)),487),((((456,481),((470,475),484)),(458,488)),((457,479),((((459,(489,490)),(((465,466),468),473)),((460,(471,(472,486))),(462,(480,485)))),483))))),478),477),476),(443,444)),(461,464))),396),271),455),(133,(135,136)))),((68,214),212))),429),((116,120),117)),(126,(132,134))),((((((2,283),((181,279),(244,252))),((70,(90,(217,(219,220)))),(86,((115,233),121)))),((35,((44,(82,276)),272)),(((((165,231),183),(237,239)),176),254))),(((((((17,19),24),390),(((308,348),(341,346)),412)),376),(((202,229),235),245)),(((139,203),(145,263)),241))),(192,193))),((((((((5,103),(7,10)),((94,95),105)),(91,(225,249))),89),(67,(((((74,76),222),198),(197,209)),77))),84),((64,65),172))),141),((30,(188,240)),((34,42),36))),((204,267),281)),((((((((((20,422),418),26),397),435),438),(((366,370),377),405)),58),(327,343)),(40,275))),(291,292)),286),274),50);
 156: 1 -221560.6875 -223290.9547 (0,(((((((((((((((((((1,147),((21,213),27)),((16,303),66)),(((29,(315,416)),(259,363)),(119,(155,175)))),128),(124,337)),(((((((92,195),215),111),(253,353)),107),(149,367)),463)),(((((((((((((((((((((((3,((((((9,(12,101)),96),(11,100)),93),14),((97,98),(102,104)))),4),(6,13)),(((8,99),248),226)),(((85,224),210),227)),(79,(180,398))),(((56,179),59),(60,((61,(62,63)),211)))),((((51,298),(189,(280,284))),(53,((265,(270,285)),(277,278)))),(57,(114,(118,228))))),(((((((((15,323),322),(318,320)),338),((((314,316),(325,355)),((329,(332,358)),330)),((335,352),360))),((306,(312,351)),(344,347))),(307,350)),362),((((((((((((((23,28),419),((420,(((421,424),(425,426)),423)),432)),437),(427,431)),439),(433,436)),408),(393,394)),(((((365,372),368),385),((378,(380,381)),391)),383)),(373,375)),(((49,54),(169,170)),(404,414))),((187,400),413)),406))),((41,(80,87)),(174,199))),((((31,262),261),((((137,138),140),242),((142,143),144))),(38,(43,47)))),((((((((69,((((71,196),72),73),(194,216))),251),(((75,221),(78,218)),250)),(191,223)),88),(112,113)),83),(((106,108),109),((148,((161,264),(166,238))),(151,(173,177)))))),((110,282),(((288,293),(289,290)),(294,(296,297))))),(33,(182,258))),(((45,46),(178,273)),55)),((((((122,246),((((123,205),127),125),247)),(((129,206),(207,208)),130)),131),287),(((146,(((156,(158,200)),184),157)),(((159,((160,(255,256)),243)),257),299)),((((150,236),186),(((152,153),154),234)),(((162,164),((163,185),230)),((167,168),171)))))),(((((((18,((22,25),434)),428),430),402),(((((((((364,371),369),407),(((374,379),389),((((382,395),417),409),384))),392),(386,388)),387),(399,((401,410),411))),403)),((305,311),(((309,310),(340,361)),((((((((313,354),326),(((317,319),324),321)),339),(334,336)),((328,(333,(356,357))),331)),((342,345),349)),359)))),415)),(300,((301,302),304))),(((39,(268,269)),266),(52,81))),((((32,37),190),295),(201,260))),232),(((((48,(((((((((440,(((442,446),452),448)),(450,(451,454))),(445,(447,(449,453)))),((((441,467),((469,474),482)),487),(((((((456,481),((470,475),484)),(458,488)),(459,(489,490))),483),(((460,(471,(472,486))),(462,(480,485))),(((465,466),468),473))),(457,479)))),478),477),476),(443,444)),(461,464))),396),455),271),(133,(135,136)))),((68,214),212))),((((((2,283),((181,279),(244,252))),((70,(90,(217,(219,220)))),(86,((115,233),121)))),((35,(((44,82),276),272)),(((((165,231),183),(237,239)),176),254))),(((((((17,19),24),390),(((308,348),(341,346)),412)),376),(((202,229),235),245)),(((139,203),241),(145,263)))),(192,193))),429),((((((((5,103),(7,10)),((94,95),105)),(91,(225,249))),89),(67,(((((74,76),222),198),(197,209)),77))),84),((64,65),172))),(((116,120),117),(126,(132,134)))),141),((30,((34,42),36)),(188,240))),(((((((((20,422),418),26),435),438),397),((58,((366,370),377)),405)),(327,343)),275)),((204,267),281)),(40,(291,292))),286),274),50);
 157: 1 -217223.7812 -223305.2228 (0,(((((((((((((((((((1,147),((21,213),27)),((16,303),66)),(((29,(315,416)),(259,363)),(119,(155,175)))),128),(124,337)),(((((((92,195),215),111),(253,353)),107),(149,367)),463)),(((((((((((((((((((((3,((((((9,(12,101)),96),(11,100)),14),93),((97,98),(102,104)))),4),(6,13)),((((8,99),248),226),(((85,224),210),227))),(180,398)),(((56,179),59),((60,211),(61,(62,63))))),(((51,298),(((189,284),280),((265,(270,285)),(277,278)))),((53,79),(57,(114,(118,228)))))),(((((((((((15,323),322),(318,320)),338),((((314,316),(325,355)),(((329,332),330),358)),((335,352),360))),(306,((312,351),(344,347)))),(307,350)),362),((((((((((((23,28),419),((420,(((421,424),(425,426)),423)),432)),437),(427,431)),439),(433,436)),(((((365,372),368),385),(383,((393,394),408))),((378,(380,381)),391))),(373,375)),((((187,404),414),413),400)),((49,54),(169,170))),406)),((((31,262),261),((((137,138),140),242),((142,143),144))),(38,(43,47)))),((41,(80,87)),(174,199)))),((((((((69,((((71,196),72),73),(194,216))),251),250),((75,221),(78,218))),(191,223)),88),(112,113)),(83,(((106,108),109),((148,((161,264),(166,238))),(151,(173,177))))))),((110,282),(((288,(293,294)),(289,290)),(296,297)))),(33,(182,258))),(((45,46),273),178)),55),((((((122,246),((((123,205),127),125),247)),(((129,206),(207,208)),130)),131),287),((146,(((156,(158,200)),184),157)),((150,236),((((152,153),154),234),(((((159,((160,(255,256)),243)),257),299),186),(((162,164),((163,185),230)),((167,168),171)))))))),(((((((18,((22,25),434)),428),430),402),((((((((((364,371),407),369),(((374,379),389),384)),(((382,395),417),409)),392),(386,388)),387),(399,((401,410),411))),403)),((305,311),(((309,310),(340,361)),(((((((313,354),326),((((317,319),324),321),339)),(334,336)),((328,(333,(356,357))),331)),((342,345),349)),359)))),415)),(201,260)),(300,((301,302),304))),((((32,37),190),295),(((39,(268,269)),266),(52,81)))),232),(((((48,((((((((((440,(((442,446),452),448)),(450,(451,454))),(445,(447,(449,453)))),(((441,((469,474),482)),487),((((((((456,481),((470,475),484)),483),(((460,(471,(472,486))),(462,(480,485))),(((465,466),468),473))),(489,490)),459),(457,479)),(458,488)))),478),467),477),476),(443,444)),(461,464))),396),271),455),(133,(135,136)))),((68,214),212))),429),(((((((2,283),((181,279),(244,252))),(((70,(217,(219,220))),90),(86,((115,233),121)))),((35,((44,82),276)),(((((165,231),183),(237,239)),176),254))),272),(((((((17,19),24),390),(((308,348),(341,346)),412)),376),(((202,229),235),245)),(((139,203),241),(145,263)))),(192,193))),(((((((((5,103),(7,10)),(94,95)),(91,(225,249))),105),89),(67,(((((74,76),222),198),(197,209)),77))),84),((64,65),172))),(((116,120),117),(126,(132,134)))),141),((30,(188,240)),((34,42),36))),((((((((20,422),418),26),435),438),397),((58,((366,370),377)),405)),(327,343))),((204,267),281)),275),((40,(291,292)),286)),274),50);
 158: 1 -226113.5312 -223330.1647 (0,((((((((((((((((((((1,66),147),((21,213),27)),(16,303)),(((29,(315,416)),(259,363)),(119,(155,175)))),128),(124,337)),(((((((92,195),215),111),(253,353)),107),(149,367)),463)),(((((((((((((((((((((((3,(((((((9,(12,101)),96),(11,100)),(102,104)),93),14),(97,98))),4),(6,13)),((((8,99),248),226),(((85,224),210),227))),(180,398)),79),((((51,298),((189,284),280)),((265,(270,285)),(277,278))),53)),((56,59),179)),(114,(118,228))),((41,((80,87),(174,199))),(60,((61,(62,63)),211)))),(((((((((((((23,28),419),((420,(((421,424),(425,426)),423)),432)),437),(427,431)),439),(433,436)),((((365,372),368),(383,(385,((393,394),408)))),((378,(380,381)),391))),(373,375)),(((187,404),414),406)),400),((49,54),(169,170))),413)),((((31,262),261),143),57)),(((((((((69,((((71,196),72),73),(194,216))),251),250),((75,221),(78,218))),(191,223)),88),((106,108),109)),(83,(148,(151,(((161,264),(166,238)),(173,177)))))),(112,113))),((110,282),(232,((((288,293),294),(289,290)),(296,297))))),(33,(182,258))),((((((((((15,323),322),(318,320)),338),((((314,316),(325,355)),(((329,332),330),358)),((335,352),360))),((306,(312,351)),(344,347))),((307,350),362)),(38,(43,47))),(((137,138),242),140)),(((45,46),273),(55,178)))),((((((32,37),190),295),(((39,(268,269)),266),(52,81))),(((((((122,246),(((123,205),127),(125,247))),(((129,206),(207,208)),130)),131),287),(201,260)),(300,((301,302),304)))),(((146,(((156,(158,200)),184),157)),(((159,((160,(255,256)),243)),257),299)),((((150,236),186),(((152,153),154),234)),(((162,164),((163,185),230)),((167,168),171)))))),142),(((((((18,((22,25),434)),428),430),402),(((((((((364,371),407),369),(((374,379),389),((((382,395),417),409),384))),392),(386,388)),387),(399,((401,410),411))),403)),(144,((305,311),(((309,310),(340,361)),(((((((313,354),326),((((317,319),324),321),339)),(334,336)),((328,(333,(356,357))),331)),((342,345),349)),359))))),415)),(133,(135,136))),(((48,(((((((((((440,447),(449,453)),(((442,446),452),448)),(450,(451,454))),445),((((441,467),((469,474),482)),487),(((((((456,((470,475),484)),481),483),(((460,(471,(472,486))),(462,(480,485))),(((465,466),468),473))),(459,(489,490))),(457,479)),(458,488)))),478),477),476),(443,444)),(461,464))),396),271)),455),((68,214),212))),429),((((((2,283),((181,279),(244,252))),((70,(90,(217,(219,220)))),(86,((115,233),121)))),((35,((44,(82,276)),272)),(((((165,231),183),(237,239)),176),254))),(((((((17,19),24),390),((308,(348,412)),(341,346))),376),(((202,229),235),245)),(((139,203),(145,263)),241))),(192,193))),((((((((5,103),(7,10)),((94,95),105)),(91,(225,249))),89),(67,(((((74,76),222),198),(197,209)),77))),84),((64,65),172))),(((116,120),117),(126,(132,134)))),141),((30,(188,240)),((34,42),36))),(204,281)),((((((((((20,422),418),26),397),435),438),(((366,370),377),405)),58),(327,343)),(40,275))),(267,(291,292))),286),274),50);
 159: 1 -230140.2344 -223297.9219 (0,((((((((((((((((((((1,27),((21,213),147)),((16,303),66)),(((29,(315,416)),(259,363)),(119,(155,175)))),128),(124,337)),((((((92,195),215),(111,(253,353))),107),(149,367)),463)),(((((((((((((((((((((((3,((((((9,(12,101)),96),(11,100)),93),14),((97,98),(102,104)))),4),(6,13)),((((8,99),248),226),(((85,224),210),227))),(180,398)),79),(((56,179),59),((60,211),(61,(62,63))))),((((51,298),((189,284),280)),(53,((265,(270,285)),(277,278)))),(57,(114,(118,228))))),(((((((((15,323),322),(318,320)),338),((((314,316),(325,355)),360),(((((329,330),332),358),352),335))),((306,(312,351)),(344,347))),(307,350)),362),((((((((((23,28),419),((420,(((421,424),(425,426)),423)),432)),437),(427,431)),((433,436),439)),(((((365,372),368),385),(383,((393,394),408))),((378,(380,381)),391))),(373,375)),(((49,54),(169,170)),((((187,404),414),413),400))),406))),((41,(80,87)),(174,199))),((((31,262),261),(((((137,138),140),242),144),(142,143))),(38,(43,47)))),((((((((69,((((71,196),72),73),(194,216))),251),250),((75,221),(78,218))),(191,223)),88),(112,113)),(83,(((106,108),109),((148,(151,(173,177))),((161,264),(166,238))))))),((110,282),(((288,(293,294)),(289,290)),(296,297)))),(33,(182,258))),((((45,46),273),55),178)),((((((122,246),(((123,205),127),(125,247))),(((129,206),(207,208)),130)),131),287),(((146,(((156,(158,200)),184),157)),(((159,((160,(255,256)),243)),257),299)),((((150,236),186),(((152,153),154),234)),(((162,164),((163,185),230)),((167,168),171)))))),(201,260)),(((((((18,((22,25),434)),428),430),402),(((((((((364,371),407),369),(((374,379),389),((((382,395),417),409),384))),392),(386,388)),387),(399,((401,410),411))),403)),((305,311),(((309,310),(340,361)),(((((((313,354),326),((((317,319),324),321),339)),(334,336)),((328,(333,(356,357))),331)),((342,345),349)),359)))),415)),(300,((301,302),304))),((((32,37),190),295),(((39,(268,269)),266),(52,81)))),232),(((((48,(((((((((440,(((442,446),452),448)),(450,(451,454))),(445,(447,(449,453)))),((((441,467),((469,474),482)),487),(((((((456,481),((470,475),484)),(458,488)),((459,(489,490)),(((465,466),468),473))),483),((460,(471,(472,486))),(462,(480,485)))),(457,479)))),478),477),476),(443,444)),(461,464))),396),271),455),(133,(135,136)))),((68,214),212))),429),((116,120),117)),(126,(132,134))),((((((2,283),((181,279),(244,252))),((70,(90,(217,(219,220)))),(86,((115,233),121)))),((35,((44,(82,276)),272)),(((((165,231),183),(237,239)),176),254))),(((((((17,19),24),390),(((308,348),(341,346)),412)),376),(((202,229),235),245)),(((139,203),(145,263)),241))),(192,193))),((((((((5,103),(7,10)),((94,95),105)),(91,(225,249))),89),(67,(((((74,76),222),198),(197,209)),77))),84),((64,65),172))),141),(((30,36),(188,240)),(34,42))),((204,267),281)),(((((((((20,422),418),26),435),438),397),((58,((366,370),377)),405)),(327,343)),(40,275))),(291,292)),286),274),50);
 160: 1 -232614.7188 -223291.2094 (0,(((((((((((((((((((1,147),((21,213),27)),((16,303),66)),(((29,(315,416)),(259,363)),(119,(155,175)))),128),(124,337)),((((((92,195),(111,(253,353))),215),107),(149,367)),463)),(((((((((((((((((((((((((3,((((((9,(12,101)),96),(11,100)),93),14),((97,98),(102,104)))),4),(6,13)),(((8,99),248),226)),(((85,224),210),227)),(180,398)),79),(((56,179),59),((60,211),(61,(62,63))))),(114,(118,228))),((((49,54),(169,170)),(53,57)),((51,298),(((189,284),280),((265,(270,285)),(277,278)))))),(((((((15,323),322),(318,320)),338),((((306,(312,351)),(344,347)),(((((314,316),(325,355)),(((329,332),330),358)),352),(335,360))),(307,350))),362),((((((((((23,28),419),((420,(((421,424),(425,426)),423)),432)),437),(427,431)),((433,436),439)),((((365,372),368),(383,(385,((393,394),408)))),((378,(380,381)),391))),(373,375)),((187,414),(400,(404,413)))),406))),((41,(80,87)),(174,199))),((((31,262),261),((((137,138),242),140),((142,143),144))),(38,(43,47)))),((((((((69,((((71,196),72),73),(194,216))),251),250),((75,221),(78,218))),(191,223)),88),(112,113)),(83,(((106,108),109),((148,((161,264),(166,238))),(151,(173,177))))))),((110,282),(((288,293),(289,290)),(294,(296,297))))),(33,(182,258))),((((45,46),273),55),178)),((((((122,246),(((123,205),127),(125,247))),(((129,206),(207,208)),130)),131),287),(((146,(((156,(158,200)),184),157)),(((159,((160,(255,256)),243)),257),299)),((((150,236),186),(((152,153),154),234)),(((162,164),((163,185),230)),((167,168),171)))))),(((((((18,((22,25),434)),428),430),402),(((((((((364,371),407),369),(((374,379),389),((((382,395),417),409),384))),392),(386,388)),387),(399,((401,410),411))),403)),((305,311),(((309,310),(340,361)),((((((((313,354),326),(((317,319),324),321)),339),(334,336)),((328,(333,(356,357))),331)),((342,345),349)),359)))),415)),(201,260)),(300,((301,302),304))),((((32,37),190),295),(((39,(268,269)),266),(52,81)))),232),((((48,(((((((((440,(((442,446),452),448)),(450,(451,454))),(445,(447,(449,453)))),(((((441,467),((469,474),482)),487),((457,479),(((459,(489,490)),((460,473),((465,466),468))),((462,(480,485)),((471,(472,486)),483))))),(((456,481),((470,475),484)),(458,488)))),478),477),476),(443,444)),(461,464))),396),(271,455)),(133,(135,136)))),((68,214),212))),429),((((((2,283),((181,279),(244,252))),((70,(90,(217,(219,220)))),(86,((115,233),121)))),((35,(((44,82),276),272)),((((165,(183,231)),(237,239)),176),254))),(((((((17,19),24),390),(((308,348),(341,346)),412)),376),(((202,229),235),245)),(((139,203),(145,263)),241))),(192,193))),((((((((5,103),(7,10)),((94,95),105)),(91,(225,249))),89),(67,(((((74,76),222),198),(197,209)),77))),84),((64,65),172))),(((116,120),117),(126,(132,134)))),141),(((30,36),(188,240)),(34,42))),((204,267),281)),(((((((((20,422),418),26),435),438),397),((58,((366,370),377)),405)),(327,343)),275)),(40,(291,292))),286),274),50);
 161: 2 -226205.1406 -223371.9286 (0,(((((((((((((((((1,27),((21,213),147)),((16,303),66)),(((29,(315,416)),363),((119,(155,175)),259))),128),(124,337)),(((((((92,195),215),111),(253,353)),107),(149,367)),463)),(((((((((((((((((((((3,((((((9,(12,101)),96),(11,100)),14),93),((97,98),(102,104)))),4),(6,13)),((((8,99),248),226),(((85,224),210),227))),(79,((180,398),189))),((((((31,262),53),((143,(((288,(293,294)),(296,297)),(289,290))),282)),265),((51,298),((((270,285),278),280),284))),277)),(((((((((((((23,28),419),((420,(((421,424),(425,426)),423)),432)),437),(427,431)),439),(433,436)),((((((365,372),368),385),((378,(380,381)),391)),383),((393,394),408))),(373,375)),(187,414)),(400,(404,406))),(54,(169,170))),(179,413))),(((41,((80,87),(174,199))),(60,((61,(62,63)),211))),(57,(114,(118,228))))),((33,(182,258)),110)),(56,59)),(((((((69,(((((71,196),72),73),(194,216)),251)),(((75,221),(78,218)),250)),223),((106,108),109)),88),((83,(((148,232),191),((151,(173,177)),((161,264),(166,238))))),261)),(112,113))),(49,178)),(((((((((((15,323),322),(318,320)),338),(((((314,316),(325,355)),(((329,332),330),358)),360),(335,352))),((306,(312,351)),(344,347))),(307,(350,362))),(38,(43,47))),(((137,138),(140,242)),(142,144))),((45,46),55)),((((39,(268,269)),266),(52,81)),273))),(((146,(((156,(158,200)),184),157)),(((159,((160,(255,256)),243)),257),299)),((150,236),(((((152,153),154),234),186),(((162,164),((163,185),230)),((167,168),171)))))),(((((122,246),((((123,205),127),125),247)),(((129,206),(207,208)),130)),131),287)),(300,((301,302),304))),(((((((18,((22,25),434)),428),430),402),(((((((((364,371),407),369),((((374,379),389),((382,(395,417)),409)),384)),392),(386,388)),387),(399,((401,410),411))),403)),((305,(((309,310),(340,361)),(((((((313,354),326),((((317,319),324),321),339)),(334,336)),((328,(333,(356,357))),331)),((342,345),349)),359))),311)),415)),(201,260)),(((32,37),190),295)),(((48,(((((((((((440,447),(449,453)),(((442,446),452),448)),(450,(451,454))),445),(((((441,(467,((469,474),482))),(457,479)),(458,488)),(((((456,((470,475),484)),481),483),(((460,(471,(472,486))),(462,(480,485))),(((465,466),468),473))),(459,(489,490)))),487)),478),477),476),(443,444)),(461,464))),396),(((133,(135,136)),271),455))),((68,214),212))),429),((((((((2,283),44),82),(272,276)),35),(((((165,231),183),(237,239)),176),254)),((((70,(90,(217,(219,220)))),(86,((115,233),121))),((181,279),(244,252))),193)),(((((((17,19),24),(376,390)),(((308,348),(341,346)),412)),((((202,229),235),245),241)),((139,203),(145,263))),192))),(((64,65),((((116,120),117),172),(132,134))),(126,141))),((((((((5,103),(7,10)),((94,95),105)),(91,(225,249))),89),(67,(((((74,76),222),198),(197,209)),77))),84),((30,(34,(36,42))),(188,240)))),((204,267),281)),((((((((((20,422),418),26),435),438),397),(((366,370),377),405)),58),(327,343)),275)),(40,(291,292))),286),274),50);
 162: 1 -222950.2031 -223320.6421 (0,(((((((((((((((((((1,27),((21,213),147)),((16,303),66)),(((29,(315,416)),(259,363)),(119,(155,175)))),128),(124,337)),((((((92,195),215),(111,(253,353))),107),(149,367)),463)),((((((((((((((((((((((3,(((((9,(12,101)),(11,100)),((96,(97,98)),(102,104))),93),14)),4),(6,13)),(85,224)),(((8,99),248),226)),(210,227)),(114,(118,228))),((56,59),179)),(((51,298),(((189,278),284),280)),(((53,285),265),(270,277)))),((((31,262),261),143),79)),((41,((80,87),(174,199))),((60,211),(61,(62,63))))),(((33,(182,258)),(180,398)),57)),(((((((((((15,323),322),(318,320)),338),(((((314,316),(325,355)),((329,(332,358)),330)),360),(335,352))),((306,(312,351)),(344,347))),((307,350),362)),(38,(43,47))),((((((((((((23,28),419),((420,(((421,424),(425,426)),423)),432)),437),(427,431)),439),(433,436)),(((((365,372),368),385),(383,((393,394),408))),((378,(380,381)),391))),(373,375)),((((187,404),414),413),400)),((49,54),(169,170))),406)),(((((((((69,((((71,196),72),73),(194,216))),251),250),((75,221),(78,218))),(191,223)),88),((83,109),(106,108))),(148,((151,(173,177)),((161,264),(166,238))))),(112,113))),((110,282),(((288,(293,294)),(289,290)),(296,297))))),(((((137,138),242),140),144),142)),((((45,46),273),55),178)),((((((122,246),(((123,205),127),(125,247))),(((129,206),(207,208)),130)),131),287),(((146,(((156,(158,200)),184),157)),(((159,((160,(255,256)),243)),257),299)),((((150,236),186),(((152,153),154),234)),(((162,164),((163,185),230)),((167,168),171)))))),(300,((301,302),304))),(((32,37),190),((((39,(268,269)),266),(52,81)),232))),(201,260)),((((((((18,((22,25),434)),428),430),402),(((((((((364,371),369),407),((((374,379),389),(((382,395),417),409)),384)),392),(386,388)),387),(399,((401,410),411))),403)),((305,(((309,310),(340,361)),(((((((313,354),326),((334,336),339)),(((317,319),324),321)),((328,(333,(356,357))),331)),((342,345),349)),359))),311)),415),295)),(((((48,(((((((((((((((440,447),(449,453)),(((442,446),452),448)),(450,(451,454))),445),(((441,467),((469,474),482)),487)),(457,479)),(458,488)),((((456,((470,475),484)),481),483),(((460,(471,(472,486))),(462,(480,485))),(((465,466),468),473)))),(459,(489,490))),478),477),476),(443,444)),(461,464))),396),271),455),(133,(135,136)))),((68,214),212))),429),((((((2,283),((181,279),(244,252))),((70,(90,(217,(219,220)))),(86,((115,233),121)))),((35,((44,(82,276)),272)),(((((165,231),183),(237,239)),176),254))),(((((((17,19),24),390),((308,((341,348),346)),412)),376),(((202,229),235),245)),(((139,203),(145,263)),241))),(192,193))),((((((((5,103),(7,10)),((91,(225,249)),(94,105))),95),89),(67,(((((74,76),222),(197,209)),198),77))),84),((64,65),172))),(((116,120),117),(126,(132,134)))),141),(((30,36),(188,240)),(34,42))),((204,267),281)),((((((((((20,422),418),26),397),435),438),(((366,370),377),405)),58),(327,343)),275)),(291,292)),(40,286)),274),50);
 163: 1 -224378.0938 -223292.9949 (0,(((((((((((((((((1,147),((21,213),27)),((16,303),66)),(((29,(315,416)),(259,363)),(119,(155,175)))),128),(124,337)),((((((92,195),215),(111,(253,353))),107),(149,367)),463)),((((((((((((((((((((((((3,(((((9,(12,101)),(11,100)),93),((96,(102,104)),(97,98))),14)),4),(6,13)),(((8,99),248),226)),(((85,224),210),227)),(180,398)),79),(((56,59),179),((60,211),(61,(62,63))))),((((51,298),((189,284),280)),(53,((265,(270,285)),(277,278)))),(57,(114,(118,228))))),(((((((((15,323),322),(318,320)),338),((((314,316),(325,355)),((329,(332,358)),330)),((335,352),360))),((306,(312,351)),(344,347))),(307,350)),362),(((((((((((23,28),419),((420,(((421,424),(425,426)),423)),432)),437),(427,431)),439),(433,436)),(((((365,372),368),385),(383,((393,394),408))),((378,(380,381)),391))),(373,375)),(((49,54),(169,170)),((((187,404),414),413),400))),406))),((41,(174,199)),((43,47),(80,87)))),((((((((69,((((71,196),72),73),(194,216))),251),250),((75,221),(78,218))),(191,223)),88),(83,(((106,108),109),((148,(151,(173,177))),((161,264),(166,238)))))),(112,113))),(((31,262),261),((((137,138),140),242),((142,143),144)))),(38,(110,(282,(((288,293),(289,290)),(294,(296,297))))))),(33,(182,258))),((((45,46),273),55),178)),((((((122,246),((((123,205),127),125),247)),(((129,206),(207,208)),130)),131),287),(((146,(((156,(158,200)),184),157)),(((159,((160,(255,256)),243)),257),299)),((((150,236),186),(((152,153),154),234)),(((162,164),((163,185),230)),((167,168),171)))))),(((((((18,((22,25),434)),428),430),402),(((((((((364,371),369),407),(((374,379),389),((((382,395),417),409),384))),392),(386,388)),387),(399,((401,410),411))),403)),((305,311),(((309,310),(340,361)),(((((((313,354),326),((((317,319),324),321),339)),(334,336)),((328,(333,(356,357))),331)),((342,345),349)),359)))),415)),(201,260)),(300,((301,302),304))),((((39,(268,269)),266),(52,81)),232)),(((32,37),190),295)),((((48,((((((((((440,(((442,446),452),448)),(450,(451,454))),(447,(449,453))),445),((((((441,((469,474),482)),(467,487)),(457,479)),(((456,481),((470,475),484)),(458,488))),(((459,(((465,466),468),473)),(489,490)),483)),((460,(471,(472,486))),(462,(480,485))))),478),477),476),(443,444)),(461,464))),396),271),(133,(135,136)))),((68,214),212))),455),429),((((((2,283),((181,279),(244,252))),((70,(90,(217,(219,220)))),(86,((115,233),121)))),((35,((44,(82,276)),272)),(((((165,231),183),(237,239)),176),254))),(((((((17,19),24),(376,390)),(((308,348),(341,346)),412)),(((202,229),235),245)),241),((139,203),(145,263)))),(192,193))),((((((((((5,103),(7,10)),((94,95),105)),(91,(225,249))),89),(67,(((((74,76),222),198),(197,209)),77))),84),((64,65),172)),(((116,120),117),(126,(132,134)))),141)),((((((((((20,422),418),26),435),438),397),((58,((366,370),377)),405)),(327,343)),275),((((30,36),(188,240)),34),42))),((204,267),281)),(40,(291,292))),286),274),50);
 164: 2 -221630.625 -223315.8606 (0,((((((((((((((((((1,27),((21,213),147)),((16,66),(128,303))),(((29,(315,416)),(259,363)),(119,(155,175)))),(124,337)),(((((((92,195),215),111),(253,353)),107),(149,367)),463)),((((((((((((((((((((((((3,((((((9,(12,101)),96),(11,100)),14),93),((97,98),(102,104)))),4),(6,13)),((((8,99),248),226),(((85,224),210),227))),(79,(180,398))),((56,179),59)),(((51,298),(((189,278),284),280)),(((53,285),(265,270)),277))),(57,(114,(118,228)))),((((((((((((23,28),419),((420,(((421,424),(425,426)),423)),432)),437),(427,431)),439),(433,436)),((393,394),408)),(((((365,372),368),385),((378,(380,381)),391)),383)),(373,375)),((((187,404),400),413),(406,414))),((49,54),(169,170)))),((41,((80,87),(174,199))),((60,211),(61,(62,63))))),((((((((69,((((71,196),72),73),(194,216))),251),250),((75,221),(78,218))),(191,223)),88),(112,113)),(((83,109),(106,108)),((148,((161,264),(166,238))),(151,(173,177)))))),(((((((((15,323),322),(318,320)),338),(((((314,316),(325,355)),(((329,332),330),358)),360),(335,352))),((306,(312,351)),(344,347))),(307,350)),362),((((31,262),261),((((137,138),140),242),((142,143),144))),(38,(43,47))))),((110,282),(((288,(293,294)),(289,290)),(296,297)))),(33,(182,258))),((((45,46),273),55),178)),(((146,(((156,(158,200)),184),157)),(((159,((160,(255,256)),243)),257),299)),((150,236),(((((152,153),154),234),186),(((162,164),((163,185),230)),((167,168),171)))))),(((((122,246),((((123,205),127),125),247)),(((129,206),(207,208)),130)),131),287)),(((((((18,((22,25),434)),428),430),402),(((((((((364,371),369),407),((((374,379),389),(((382,395),417),409)),384)),392),(386,388)),387),(399,((401,410),411))),403)),((305,311),(((309,310),(340,361)),(((((((313,354),326),((((317,319),324),321),339)),(334,336)),((328,(333,(356,357))),331)),((342,345),349)),359)))),415)),(201,260)),(300,((301,302),304))),((((32,37),190),295),(((39,(268,269)),266),(52,81)))),232),((((48,271),455),(396,(((((((((((440,447),(((442,446),452),448)),(450,(451,454))),(449,453)),445),((((441,467),((469,474),482)),487),((((((((456,481),((470,475),484)),483),(462,(480,485))),((460,473),(471,(472,486)))),((459,((465,466),468)),(489,490))),(457,479)),(458,488)))),478),477),476),(443,444)),(461,464)))),(133,(135,136)))),((68,214),212))),429),((((((2,283),((181,279),(244,252))),((70,(90,(217,(219,220)))),(86,((115,233),121)))),((35,((44,(82,276)),272)),(((((165,231),183),(237,239)),176),254))),(((((((17,19),24),390),(((308,348),(341,346)),412)),376),(((202,229),235),245)),(((139,203),(145,263)),241))),(192,193))),(((((((((5,103),(7,10)),(94,95)),(91,(225,249))),105),89),(67,(((((74,76),222),198),(197,209)),77))),84),((64,65),172))),(((116,120),117),(126,(132,134)))),141),(((30,36),(188,240)),(34,42))),((204,267),281)),((((((((((20,422),418),26),397),435),438),(((366,370),377),405)),58),(327,343)),275)),(40,(291,292))),286),274),50);
 165: 1 -209580.4688 -223320.4324 (0,(((((((((((((((((((1,27),((21,213),147)),((16,303),66)),(((29,(315,416)),(259,363)),(119,(155,175)))),128),(124,337)),(((((((92,195),215),111),(253,353)),107),(149,367)),463)),((((((((((((((((((((((((((3,(4,(6,13))),(((((9,(12,101)),96),(11,100)),93),14)),(102,104)),(97,98)),(85,224)),(((8,99),248),226)),(210,227)),(180,398)),79),(((56,179),59),((60,211),(61,(62,63))))),((((51,298),(189,(280,284))),(53,((265,(270,285)),(277,278)))),(57,(114,(118,228))))),(((((((((((23,28),(420,(((421,424),(425,426)),423))),(419,432)),437),(427,431)),((433,436),439)),414),(((((((365,372),368),385),383),((393,394),408)),((378,(380,381)),391)),(373,375))),(((187,404),400),413)),((49,54),(169,170))),406)),((41,(80,87)),(174,199))),((110,282),(((288,(293,294)),(289,290)),(296,297)))),((((((((15,323),322),(318,320)),(((((314,316),(325,355)),(((329,332),330),358)),((338,360),352)),335)),((306,351),(312,(344,347)))),(307,350)),362),((((31,262),261),((((137,138),242),140),((142,143),144))),(38,(43,47))))),(((((((69,((((71,196),72),73),(194,216))),251),(((75,221),250),(78,218))),(191,223)),83),(88,(((106,108),109),(148,((151,(173,177)),((161,264),(166,238))))))),(112,113))),(33,(182,258))),(((45,46),273),178)),((((((122,246),(((123,205),127),(125,247))),(((129,206),(207,208)),130)),131),287),((((146,(((156,(158,200)),184),157)),(((159,((160,(255,256)),243)),257),299)),(((((152,153),154),234),186),(((162,164),((163,185),230)),((167,168),171)))),(150,236)))),((((((((18,((22,25),434)),428),430),402),((((((((364,371),407),369),(((374,379),389),(((382,(395,417)),409),384))),392),(386,388)),387),(((399,411),(401,410)),403))),((305,311),(((309,310),(340,361)),(((((((313,354),326),((((317,319),324),321),339)),(334,336)),((328,(333,(356,357))),331)),((342,345),349)),359)))),415),55)),(300,((301,302),304))),(((32,37),295),(((39,(268,269)),266),(52,81)))),(190,(201,260))),232),(((((48,(((((((((440,(((442,446),452),448)),(450,(451,454))),(445,(447,(449,453)))),((((441,467),((469,474),482)),487),((((((456,((470,475),484)),481),(483,(489,490))),((459,((465,466),468)),((460,((462,(480,485)),(471,(472,486)))),473))),(457,479)),(458,488)))),478),477),476),(443,444)),(461,464))),396),271),455),(133,(135,136)))),((68,214),212))),429),((((((2,283),((181,279),(244,252))),((70,(90,(217,(219,220)))),(86,((115,233),121)))),((35,((44,(82,276)),272)),((((165,(183,231)),176),(237,239)),254))),((((((17,19),24),(376,390)),(((308,348),(341,346)),412)),(((202,229),235),245)),(((139,203),241),(145,263)))),(192,193))),((((((((5,103),(7,10)),((94,95),105)),(91,(225,249))),89),(67,(((((74,76),222),198),(197,209)),77))),84),((64,65),172))),(((116,120),117),(126,(132,134)))),141),((30,(188,240)),((34,42),36))),(((((((((20,422),418),26),435),438),397),((58,((366,370),377)),405)),(327,343)),275)),((204,267),281)),274),(40,(291,292))),286),50);
 166: 2 -227873.9375 -223285.0275 (0,(((((((((((((((((((1,147),((21,213),27)),((16,303),66)),(((29,(315,416)),(259,363)),(119,(155,175)))),128),(124,337)),((((((92,195),215),(111,(253,353))),107),(149,367)),463)),(((((((((((((((((((((((((3,((((((9,(12,101)),96),(11,100)),14),93),((97,98),(102,104)))),4),(6,13)),(((8,99),248),226)),(((85,224),210),227)),(180,398)),79),(((56,59),179),((60,211),(61,(62,63))))),(114,(118,228))),((((51,298),((189,284),280)),(53,((265,(270,285)),(277,278)))),57)),(((((((((15,323),322),(318,320)),338),((((314,316),(325,355)),((329,(332,358)),330)),((335,352),360))),((306,(312,351)),(344,347))),(307,350)),362),(((((((((((23,28),419),((420,(((421,424),(425,426)),423)),432)),437),(427,431)),439),(433,436)),((((((365,372),368),385),383),((393,394),408)),((378,(380,381)),391))),(373,375)),(((49,54),(169,170)),((((187,404),414),413),400))),406))),((41,(80,87)),(174,199))),((((31,262),261),((((137,138),140),242),((142,143),144))),(38,(43,47)))),((((((((69,((((71,196),72),73),(194,216))),251),250),((75,221),(78,218))),(191,223)),88),(112,113)),(83,(((106,108),109),((148,(151,(173,177))),((161,264),(166,238))))))),((110,282),(((288,293),(289,290)),(294,(296,297))))),(33,(182,258))),((((45,46),273),55),178)),((((((122,246),(((123,205),127),(125,247))),(((129,206),(207,208)),130)),131),287),(((146,(((156,(158,200)),184),157)),(((159,((160,(255,256)),243)),257),299)),((((150,236),186),(((152,153),154),234)),(((162,164),((163,185),230)),((167,168),171)))))),(((((((18,((22,25),434)),428),430),402),(((((((((364,371),369),407),(((374,379),389),((((382,395),417),409),384))),392),(386,388)),387),(399,((401,410),411))),403)),((305,311),(((309,310),(340,361)),(((((((313,354),326),((((317,319),324),321),339)),(334,336)),((328,(333,(356,357))),331)),((342,345),349)),359)))),415)),(201,260)),(300,((301,302),304))),((((32,37),190),295),(((39,(268,269)),266),(52,81)))),232),((((48,((((((((((((440,446),442),452),448),(450,(451,454))),(445,(447,(449,453)))),((((441,467),((469,474),482)),487),((((456,481),((470,475),484)),(458,488)),((457,479),((459,(489,490)),((((460,(471,(472,486))),(462,(480,485))),(((465,466),468),473)),483)))))),478),477),476),(443,444)),(461,464))),(271,455)),396),(133,(135,136)))),((68,214),212))),429),((((((2,283),((181,279),(244,252))),((70,(90,(217,(219,220)))),(86,((115,233),121)))),((35,(((44,82),276),272)),(((((165,231),183),(237,239)),176),254))),(((((((17,19),24),390),(((308,348),(341,346)),412)),376),(((202,229),235),245)),(((139,203),241),(145,263)))),(192,193))),((((((((5,103),(7,10)),((94,95),105)),(91,(225,249))),89),(67,(((((74,76),222),198),(197,209)),77))),84),((64,65),172))),(((116,120),117),(132,134))),(126,141)),(((30,36),(188,240)),(34,42))),((((((((((20,422),418),26),435),438),397),(((366,370),377),405)),58),(327,343)),275)),((204,267),281)),(40,(291,292))),286),274),50);
 167: 1 -217717.3438 -223297.3624 (0,(((((((((((((((((((1,27),((21,213),147)),((16,303),66)),(((29,(315,416)),(259,363)),(119,(155,175)))),128),(124,337)),(((((((92,195),215),111),(253,353)),107),(149,367)),463)),(((((((((((((((((((((((3,((((((9,(12,101)),96),(11,100)),93),14),((97,98),(102,104)))),4),(6,13)),((((8,99),248),226),(((85,224),210),227))),(180,398)),79),(((56,179),59),((60,211),(61,(62,63))))),((((51,298),((189,284),280)),(((53,285),(265,270)),(277,278))),(57,(114,(118,228))))),(((((((((((23,28),419),((420,(((421,424),(425,426)),423)),432)),437),(427,431)),((433,436),439)),(((((365,372),368),385),(383,((393,394),408))),((378,(380,381)),391))),(373,375)),((((187,404),400),413),414)),((49,54),(169,170))),406)),((41,(80,87)),(174,199))),(((((((69,(((((71,196),72),73),(194,216)),251)),250),((75,221),(78,218))),(191,223)),88),(112,113)),(83,(((106,108),109),((148,((161,264),(166,238))),(151,(173,177))))))),((((((((15,323),322),(318,320)),(((((314,316),(325,355)),(((329,332),330),358)),(338,360)),(335,352))),((306,(312,351)),(344,347))),(307,350)),362),((((31,262),261),((((137,138),140),242),((142,143),144))),(38,(43,47))))),((110,282),(((288,(293,294)),(289,290)),(296,297)))),(33,(182,258))),(((45,46),273),178)),((((((122,246),((((123,205),127),125),247)),(((129,206),(207,208)),130)),131),287),(((146,(((156,(158,200)),184),157)),(((159,((160,(255,256)),243)),257),299)),(((150,236),((((152,153),154),234),186)),(((162,164),((163,185),230)),((167,168),171)))))),((((((((18,((22,25),434)),428),430),402),((((((((((364,371),369),(((374,379),389),384)),407),(((382,395),417),409)),392),(386,388)),387),(399,((401,410),411))),403)),((305,311),(((309,310),(340,361)),(((((((313,354),326),((((317,319),324),321),339)),(334,336)),((328,(333,(356,357))),331)),((342,345),349)),359)))),415),55)),(300,((301,302),304))),(((39,(268,269)),266),(52,81))),((((32,37),190),295),(201,260))),232),((((48,((((((((((440,(447,(449,453))),(((442,446),452),448)),(450,(451,454))),445),((((441,467),((469,474),482)),487),(((((((456,481),((470,475),484)),483),(((460,(471,(472,486))),(462,(480,485))),473)),((459,((465,466),468)),(489,490))),(457,479)),(458,488)))),478),477),476),464),((443,444),461))),396),(271,455)),(133,(135,136)))),((68,214),212))),429),((((((2,283),((181,279),(244,252))),((70,(90,(217,(219,220)))),(86,((115,233),121)))),((35,((44,(82,276)),272)),(((((165,231),183),(237,239)),176),254))),((((((17,19),24),(376,390)),(((308,348),(341,346)),412)),(((202,229),235),245)),(((139,203),(145,263)),241))),(192,193))),((((((((5,103),(7,10)),((94,95),105)),(91,(225,249))),89),(67,(((((74,76),222),198),(197,209)),77))),84),((64,65),172))),(((116,120),117),(126,(132,134)))),141),((30,(188,240)),((34,42),36))),((((((((((20,422),418),26),397),435),438),(((366,370),377),405)),58),(327,343)),275)),((204,267),281)),(40,(291,292))),286),274),50);
 168: 1 -224698.2188 -223293.9204 (0,(((((((((((((((((((((((((1,147),((((29,(315,416)),(259,363)),119),(155,175))),((21,213),27)),((16,303),66)),128),(124,337)),(((((((92,195),215),353),(111,253)),107),(149,367)),463)),((68,214),212)),((((((((((((((((((((3,((((((9,(12,101)),96),(11,100)),14),93),((97,98),(102,104)))),4),(6,13)),((((8,99),248),226),(((85,224),210),227))),(79,(180,398))),(((56,179),59),((60,211),(61,(62,63))))),((((51,298),(189,(280,284))),(53,((265,(270,285)),(277,278)))),(57,(114,(118,228))))),(((((((((15,323),322),(318,320)),338),((((314,316),(325,355)),((329,(332,358)),330)),((335,352),360))),((306,(312,351)),(344,347))),(307,350)),362),(((((((((((23,28),419),((420,(((421,424),(425,426)),423)),432)),437),(427,431)),((433,436),439)),(((((365,372),368),385),(383,((393,394),408))),((378,(380,381)),391))),(373,375)),((((187,404),414),413),400)),((49,54),(169,170))),406))),((41,(80,87)),(174,199))),(((((((69,(((((71,196),72),73),(194,216)),251)),250),((75,221),(78,218))),(191,223)),88),(112,113)),(83,(((106,108),109),((148,(151,(173,177))),((161,264),(166,238))))))),((((31,262),261),((((137,138),140),242),((142,143),144))),(38,(43,47)))),((110,282),(((288,(293,294)),(289,290)),(296,297)))),(33,(182,258))),((((45,46),273),55),178)),(((((((122,246),247),(((123,205),127),125)),(((129,206),(207,208)),130)),131),287),(((146,(((156,(158,200)),184),157)),(((159,((160,(255,256)),243)),257),299)),((((150,236),186),(((152,153),154),234)),(((162,164),((163,185),230)),((167,168),171)))))),(201,260)),(((((((18,((22,25),434)),428),430),402),(((((((((364,371),407),369),(((374,379),389),((((382,395),417),409),384))),392),(386,388)),387),(399,((401,410),411))),403)),((305,311),(((309,310),(340,361)),(((((((313,354),326),((((317,319),324),321),339)),(334,336)),((328,(333,(356,357))),331)),((342,345),349)),359)))),415)),(300,((301,302),304))),((((32,37),190),295),(((39,(268,269)),266),(52,81)))),232)),(133,(135,136))),((48,((((((((((440,(((442,446),452),448)),(450,(451,454))),(447,(449,453))),445),((((((441,((469,474),482)),(467,487)),(457,479)),(((456,((470,475),484)),481),(458,488))),(((459,(489,490)),(((465,466),468),473)),483)),((460,(471,(472,486))),(462,(480,485))))),478),477),476),(443,444)),(461,464))),396)),271),455),((((((2,283),((181,279),(244,252))),((70,(90,(217,(219,220)))),(86,((115,233),121)))),((35,((44,(82,276)),272)),(((((165,231),183),(237,239)),176),254))),((((((17,19),24),(376,390)),(((308,348),(341,346)),412)),(((202,229),235),245)),(((139,203),(145,263)),241))),(192,193))),429),(((((((((5,103),(7,10)),(91,(225,249))),105),(94,95)),89),(67,(((((74,76),222),198),(197,209)),77))),84),((64,65),172))),(((116,120),117),(126,(132,134)))),141),(((30,36),(188,240)),(34,42))),((204,267),281)),(((((((((20,422),418),26),435),438),397),((58,((366,370),377)),405)),(327,343)),275)),40),(291,292)),286),274),50);
 169: 1 -224716.125 -223293.0454 (0,(((((((((((((((((((1,147),((21,213),27)),((16,303),66)),(((29,(315,416)),(259,363)),(119,(155,175)))),128),(124,337)),(((((((92,195),215),111),(253,353)),107),(149,367)),463)),(((((((((((((((((((((((((3,((((((9,(12,101)),96),(11,100)),14),93),((97,98),(102,104)))),4),(6,13)),(((8,99),248),226)),(((85,224),210),227)),(180,398)),79),(((56,179),59),((60,211),(61,(62,63))))),(((((51,298),189),(280,284)),(53,((265,(270,285)),(277,278)))),(57,(114,(118,228))))),((((((((((((23,28),419),((420,(((421,424),(425,426)),423)),432)),437),(427,431)),439),(433,436)),(((((365,372),368),385),(383,((393,394),408))),((378,(380,381)),391))),(373,375)),((((187,404),414),413),400)),((49,54),(169,170))),406)),(((41,(80,87)),(174,199)),151)),(((((((((15,323),322),(318,320)),338),(((((314,316),(325,355)),(((329,332),330),358)),360),(335,352))),((306,(312,351)),(344,347))),(307,350)),362),((((31,262),261),((((137,138),140),242),((142,143),144))),(38,(43,47))))),(((((((69,(((((71,196),72),73),(194,216)),251)),250),((75,221),(78,218))),(191,223)),88),(112,113)),(83,(((106,108),109),(148,(((161,264),(166,238)),(173,177))))))),((110,282),(((288,293),(289,290)),(294,(296,297))))),(33,(182,258))),((((45,46),273),55),178)),(((146,(((156,(158,200)),184),157)),(((159,((160,(255,256)),243)),257),299)),((((150,236),186),(((152,153),154),234)),(((162,164),((163,185),230)),((167,168),171))))),(((((122,246),((((123,205),127),125),247)),(((129,206),(207,208)),130)),131),287)),(((((((18,((22,25),434)),428),430),402),(((((((((364,371),407),369),((((374,379),389),((382,(395,417)),409)),384)),392),(386,388)),387),(399,((401,410),411))),403)),((305,311),(((309,310),(340,361)),(((((((313,354),(((317,319),324),321)),(326,339)),(334,336)),((328,(333,(356,357))),331)),((342,345),349)),359)))),415)),(201,260)),(300,((301,302),304))),((((32,37),190),295),(((39,(268,269)),266),(52,81)))),232),((((48,(((((((((((440,(((442,446),452),448)),(450,(451,454))),(447,(449,453))),445),((((441,467),((469,474),482)),487),(((((456,481),((470,475),484)),(458,488)),(457,479)),((((459,((465,466),468)),473),((460,(471,(472,486))),(462,(480,485)))),483)))),(489,490)),478),477),476),(443,444)),(461,464))),396),(271,455)),(133,(135,136)))),((68,214),212))),429),((((((2,283),((181,279),(244,252))),((70,(90,(217,(219,220)))),(86,((115,233),121)))),((35,((44,(82,276)),272)),(((((165,231),183),(237,239)),176),254))),(((((((17,19),24),390),(((308,348),(341,346)),412)),376),(((202,229),235),245)),(((139,203),(145,263)),241))),(192,193))),((((((((((5,103),(7,10)),((94,95),105)),91),249),225),89),(67,(((((74,76),222),198),(197,209)),77))),84),((64,65),172))),(((116,120),117),(126,(132,134)))),141),(((30,36),(188,240)),(34,42))),((204,267),281)),((((((((((20,422),418),26),435),438),397),(((366,370),377),405)),58),(327,343)),275)),(40,(291,292))),286),274),50);
 170: 1 -229894.4062 -223288.7584 (0,(((((((((((((((((((1,147),((21,213),27)),((16,303),66)),((((29,363),(315,416)),(119,(155,175))),259)),(124,337)),128),(((((((92,195),215),111),(253,353)),107),(149,367)),463)),(((((((((((((((((((((((3,((((((9,(12,101)),96),(11,100)),14),93),((97,98),(102,104)))),4),(6,13)),((((8,99),248),226),(((85,224),210),227))),(79,(180,398))),(((56,179),59),((60,211),(61,(62,63))))),(114,(118,228))),((49,(54,(169,170))),(((51,298),((53,((265,(270,285)),(277,278))),(189,(280,284)))),57))),(((((((((15,323),322),(318,320)),338),((((314,316),(325,355)),(((329,332),330),358)),((335,360),352))),((306,(312,351)),(344,347))),(307,350)),362),(((((((((((23,28),419),((420,(((421,424),(425,426)),423)),432)),437),(427,431)),439),(433,436)),(((((365,372),368),385),(383,((393,394),408))),((378,(380,381)),391))),(373,375)),(((187,404),414),(400,413))),406))),((41,(80,87)),(174,199))),((((31,262),261),((((137,138),242),140),((142,143),144))),(38,(43,47)))),(((((((69,(((((71,196),72),73),(194,216)),251)),250),((75,221),(78,218))),(191,223)),88),(112,113)),(83,(((106,108),109),((148,((161,264),(166,238))),(151,(173,177))))))),((110,282),(((288,293),(289,290)),(294,(296,297))))),(33,(182,258))),((((45,46),273),55),178)),((((((122,246),((((123,205),127),125),247)),(((129,206),(207,208)),130)),131),287),(((146,(((156,(158,200)),184),157)),(((159,((160,(255,256)),243)),257),299)),((((150,236),186),(((152,153),154),234)),(((162,164),((163,185),230)),((167,168),171)))))),(((((((18,((22,25),434)),428),430),402),(((((((((364,371),407),369),(((374,379),389),((((382,395),417),409),384))),392),(386,388)),387),(399,((401,410),411))),403)),((305,311),(((309,310),(340,361)),(((((((313,354),326),((((317,319),324),321),339)),(334,336)),((328,(333,(356,357))),331)),((342,345),349)),359)))),415)),(201,260)),(300,((301,302),304))),((((32,37),190),295),(((39,(268,269)),266),(52,81)))),232),(((48,(((((((((440,(445,(447,(449,453)))),(((442,446),452),448)),(450,(451,454))),((((441,467),((469,474),482)),487),((((456,481),((470,475),484)),(458,488)),((457,479),((459,(489,490)),((((460,(471,(472,486))),(462,(480,485))),(((465,466),468),473)),483)))))),478),477),476),(443,444)),(461,464))),396),(((133,(135,136)),455),271))),((68,214),212))),((((((2,283),(181,((244,252),279))),((70,(90,(217,(219,220)))),(86,((115,233),121)))),((35,((44,(82,276)),272)),(((((165,231),183),(237,239)),176),254))),(((((((17,19),24),390),(((308,348),(341,346)),412)),376),(((202,229),235),245)),(((139,203),(145,263)),241))),(192,193))),429),(((((((((5,103),(7,10)),(91,(225,249))),105),(94,95)),89),(67,(((((74,76),222),198),(197,209)),77))),84),((64,65),172))),(((116,120),117),(126,(132,134)))),141),(((30,36),(188,240)),(34,42))),((204,267),281)),((((((((((20,422),418),26),435),438),397),(((366,370),377),405)),58),(327,343)),275)),(40,(291,292))),286),274),50);
 171: 2 -215242.8438 -223294.1213 (0,((((((((((((((((((((1,147),((21,213),27)),((16,303),66)),(((29,(315,416)),(259,363)),(119,(155,175)))),(124,337)),128),((((((92,195),215),(111,(253,353))),107),(149,367)),463)),(((((((((((((((((((((3,((((((9,(12,101)),96),(11,100)),14),93),((97,98),(102,104)))),4),(6,13)),((((8,99),248),226),(((85,224),210),227))),(79,(180,398))),((56,59),179)),((((51,298),((189,284),280)),(53,((265,(270,285)),(277,278)))),(57,(114,(118,228))))),(((((((((((15,323),322),(318,320)),((((314,316),(325,355)),(((329,332),330),358)),((335,352),(338,360)))),((306,(312,351)),(344,347))),(307,350)),362),(((((((((((23,28),419),((420,(((421,424),(425,426)),423)),432)),437),(427,431)),439),(433,436)),(((((365,372),368),385),(383,((393,394),408))),((378,(380,381)),391))),(373,375)),(406,414)),((187,404),400))),413),((49,54),(169,170))),(60,((61,(62,63)),211)))),(41,((80,87),(174,199)))),(((((31,262),261),((((137,138),140),242),((142,143),144))),(38,(43,47))),((110,282),(((288,(293,294)),(289,290)),(296,297))))),((((((((69,(((((71,196),72),73),(194,216)),251)),250),((75,221),(78,218))),(191,223)),88),((106,108),109)),(83,((148,(151,(173,177))),((161,264),(166,238))))),(112,113))),(33,(182,258))),((((45,46),273),55),178)),((((((122,246),((((123,205),127),125),247)),(((129,206),(207,208)),130)),131),287),(((146,(((156,(158,200)),184),157)),(((159,((160,(255,256)),243)),257),299)),((((150,236),186),(((152,153),154),234)),(((162,164),((163,185),230)),((167,168),171)))))),((((32,37),190),295),(((39,(268,269)),266),(52,81)))),(((((((18,((22,25),434)),428),430),402),(((((((((364,371),369),407),(((374,379),389),(((382,(395,417)),409),384))),392),(386,388)),387),(399,((401,410),411))),403)),((305,311),(((309,310),(340,361)),(((((((313,354),326),((((317,319),324),321),339)),(334,336)),((328,(333,(356,357))),331)),((342,345),349)),359)))),415)),((201,260),(300,((301,302),304)))),((68,214),212)),(((48,((((((((((((((440,((445,447),(449,453))),(((442,446),452),448)),(450,(451,454))),(((441,467),((469,474),482)),487)),(457,479)),(((460,(471,(472,486))),(462,(480,485))),(((465,466),468),473))),483),(((456,((470,475),484)),481),(458,488))),(459,(489,490))),478),477),476),(443,444)),(461,464))),396),271)),(133,(135,136))),232)),455),429),((((((2,283),(181,((244,252),279))),((70,(90,(217,(219,220)))),(86,((115,233),121)))),((35,((44,(82,276)),272)),(((((165,231),183),(237,239)),176),254))),(((((((17,19),24),390),(((308,348),(341,346)),412)),376),(((202,229),235),245)),(((139,203),(145,263)),241))),(192,193))),((((((((5,103),(7,10)),((94,95),105)),(91,(225,249))),89),(67,(((((74,76),222),198),(197,209)),77))),84),((64,65),172))),(((116,120),117),(126,(132,134)))),141),((30,(188,240)),((34,42),36))),((204,267),281)),(((((((((20,422),418),26),435),438),397),((58,((366,370),377)),405)),(327,343)),275)),(40,(291,292))),286),274),50);
 172: 1 -221884.7188 -223315.546 (0,(((((((((((((((((((1,147),((21,213),27)),((16,303),66)),(((29,(315,416)),(259,363)),(119,(155,175)))),128),(124,337)),(((((((92,195),215),111),(253,353)),107),(149,367)),463)),(((((((((((((((((((((((3,((((((9,(12,101)),96),(11,100)),14),93),((97,98),(102,104)))),4),(6,13)),(85,224)),(((8,99),248),226)),(210,227)),(180,398)),(((56,179),59),((60,211),(61,(62,63))))),((((49,54),(169,170)),(((51,298),((189,284),(((265,(270,285)),(277,278)),280))),53)),((57,(114,(118,228))),79))),(((((((((15,323),322),(318,320)),338),((((314,316),(325,355)),(((329,332),330),358)),((335,352),360))),((306,351),(312,(344,347)))),(307,350)),362),((((((((((((23,28),419),((420,(((421,424),(425,426)),423)),432)),437),(427,431)),439),(433,436)),(((((365,372),368),385),(383,((393,394),408))),((378,(380,381)),391))),(373,375)),414),(((187,404),400),413)),406))),((41,(80,87)),(174,199))),((((31,262),261),((((137,138),140),242),((142,143),144))),(38,(43,47)))),(((((((69,((((71,196),72),73),(194,216))),251),(((75,221),250),(78,218))),(191,223)),88),(112,113)),(83,(((106,108),109),((148,((161,264),(166,238))),(151,(173,177))))))),((110,282),((288,((289,290),((293,294),296))),297))),(33,(182,258))),(((45,46),273),(55,178))),((((((122,246),((((123,205),127),125),247)),(((129,206),(207,208)),130)),131),287),(((146,(((156,(158,200)),184),157)),(((159,((160,(255,256)),243)),257),299)),((((150,236),186),(((152,153),154),234)),(((162,164),((163,185),230)),((167,168),171)))))),(((((((18,((22,25),434)),428),430),402),(((((((((364,371),407),369),(((374,379),389),((((382,395),417),409),384))),392),(386,388)),387),(399,((401,410),411))),403)),((305,311),(((309,310),(340,361)),((((((((313,354),326),((((317,319),324),321),339)),(334,336)),(328,(333,(356,357)))),331),((342,345),349)),359)))),415)),(201,260)),(300,((301,302),304))),(((((32,37),190),295),(((39,(268,269)),266),(52,81))),232)),((((48,(455,464)),271),(396,((((((((((((440,446),442),452),448),(450,(451,454))),(445,(447,(449,453)))),((((((441,467),((469,474),482)),487),((((456,481),((470,475),484)),(458,488)),(457,479))),((((460,(471,(472,486))),(462,(480,485))),(((465,466),468),473)),483)),(459,(489,490)))),478),477),476),(443,444)),461))),(133,(135,136)))),((68,214),212))),429),(((((2,283),((35,(((44,82),276),272)),(((((165,231),183),(237,239)),176),254))),(((70,(90,(217,(219,220)))),(86,((115,233),121))),(181,((244,252),279)))),((((((17,19),24),(376,390)),(((308,348),(341,346)),412)),(((202,229),235),245)),(((139,203),(145,263)),241))),(192,193))),((((((((((5,103),(7,10)),((94,95),105)),91),249),225),89),(67,(((((74,76),222),198),(197,209)),77))),84),((64,65),172))),(((116,120),117),(126,(132,134)))),141),((30,(188,240)),((34,42),36))),(((((((((20,422),418),26),435),438),397),((58,((366,370),377)),405)),(327,343)),275)),((204,267),281)),(40,(291,292))),286),274),50);
 173: 1 -217730.8438 -223285.7558 (0,(((((((((((((((((((1,147),((21,213),27)),((16,303),66)),(((29,(315,416)),(259,363)),(119,(155,175)))),128),(124,337)),(((((((92,195),215),111),(253,353)),107),(149,367)),463)),((((((((((((((((((((((((((3,((((((9,(12,101)),96),(11,100)),14),93),((97,98),(102,104)))),4),(6,13)),(((8,99),248),226)),((85,224),(210,227))),(180,398)),79),(((56,179),59),((60,211),(61,(62,63))))),(114,(118,228))),((((51,298),(189,(280,284))),(53,((265,(270,285)),(277,278)))),57)),(((((((((15,323),322),(318,320)),338),((((314,316),(325,355)),(((329,332),330),358)),((335,352),360))),((306,(312,351)),(344,347))),(307,350)),362),((((((((((((23,28),419),((420,(((421,424),(425,426)),423)),432)),437),(427,431)),439),(433,436)),((((((365,372),368),385),383),((393,394),408)),((378,(380,381)),391))),(373,375)),((((187,404),414),413),400)),((49,54),(169,170))),406))),((41,(80,87)),(174,199))),((((((((69,((((71,196),72),73),(194,216))),251),250),((75,221),(78,218))),(191,223)),88),(112,113)),(83,(((106,108),109),((148,((161,264),(166,238))),(151,(173,177))))))),((((31,262),261),((((137,138),140),242),((142,143),144))),(38,(43,47)))),((110,282),(((288,(293,294)),(289,290)),(296,297)))),(33,(182,258))),((((45,46),273),55),178)),((((((122,246),((((123,205),127),125),247)),(((129,206),(207,208)),130)),131),287),(((146,(((156,(158,200)),184),157)),(((159,((160,(255,256)),243)),257),299)),((((150,236),186),(((152,153),154),234)),(((162,164),((163,185),230)),((167,168),171)))))),(((((((18,((22,25),434)),428),430),402),((((((((((364,371),369),(((374,379),389),384)),407),392),(((382,395),417),409)),(386,388)),387),(399,((401,410),411))),403)),((305,311),(((309,310),(340,361)),(((((((313,354),326),((((317,319),324),321),339)),(334,336)),((328,(333,(356,357))),331)),((342,345),349)),359)))),415)),(201,260)),(300,((301,302),304))),(((32,37),190),295)),(((39,(268,269)),266),(52,81))),232),((((48,((((((((((440,(((442,446),452),448)),(450,(451,454))),(447,(449,453))),445),((((441,467),((469,474),482)),487),(((((456,481),((470,475),484)),(458,488)),(457,479)),((459,(489,490)),(((460,((462,(480,485)),(471,(472,486)))),(((465,466),468),473)),483))))),478),477),476),(443,444)),(461,464))),396),(271,455)),(133,(135,136)))),((68,214),212))),429),((((((2,283),((181,279),(244,252))),((70,(90,(217,(219,220)))),(86,((115,233),121)))),((35,(((44,82),276),272)),(((((165,231),183),(237,239)),176),254))),(((((((17,19),24),390),(((308,348),(341,346)),412)),376),(((202,229),235),245)),(((139,203),241),(145,263)))),(192,193))),(((116,120),117),(126,(132,134)))),(((((((((5,103),(7,10)),(94,95)),(91,(225,249))),105),89),(67,(((((74,76),222),198),(197,209)),77))),84),((64,65),172))),141),(((30,36),(188,240)),(34,42))),((204,267),281)),((((((((((20,422),418),26),435),438),397),(((366,370),377),405)),58),(327,343)),275)),(40,(291,292))),286),274),50);
 174: 1 -217524.9688 -223294.7725 (0,(((((((((((((((((1,147),((21,213),27)),((16,303),66)),(((29,(315,416)),(259,363)),(119,(155,175)))),128),(124,337)),((((((92,195),215),(111,(253,353))),107),(149,367)),463)),(((((((((((((((((((((((3,(((((9,(12,101)),(11,100)),93),((96,(102,104)),(97,98))),14)),4),(6,13)),(((8,99),248),226)),(((85,224),210),227)),(180,398)),79),(((56,59),179),((60,211),(61,(62,63))))),((((51,298),((189,284),280)),(53,((265,(270,285)),(277,278)))),(57,(114,(118,228))))),(((((((((15,323),322),(318,320)),338),((((314,316),(325,355)),((329,(332,358)),330)),((335,352),360))),((306,(312,351)),(344,347))),(307,350)),362),(((((((((((23,28),419),((420,(((421,424),(425,426)),423)),432)),437),(427,431)),439),(433,436)),(((((365,372),368),385),(383,((393,394),408))),((378,(380,381)),391))),(373,375)),(((49,54),(169,170)),((((187,404),414),413),400))),406))),((41,((43,47),(80,87))),(174,199))),((((((((69,((((71,196),72),73),(194,216))),251),250),((75,221),(78,218))),(191,223)),88),(112,113)),(83,(((106,108),109),((148,(151,(173,177))),((161,264),(166,238))))))),(((31,262),261),((((137,138),140),242),((142,143),144)))),(38,(110,(282,(((288,293),(289,290)),(294,(296,297))))))),(33,(182,258))),((((45,46),273),55),178)),((((((122,246),((((123,205),127),125),247)),(((129,206),(207,208)),130)),131),287),(((146,(((156,(158,200)),184),157)),(((159,((160,(255,256)),243)),257),299)),((((150,236),186),(((152,153),154),234)),(((162,164),((163,185),230)),((167,168),171)))))),(((((((18,((22,25),434)),428),430),402),(((((((((364,371),369),407),(((374,379),389),((((382,395),417),409),384))),392),(386,388)),387),(399,((401,410),411))),403)),((305,311),(((309,310),(340,361)),(((((((313,354),326),((((317,319),324),321),339)),(334,336)),((328,(333,(356,357))),331)),((342,345),349)),359)))),415)),(201,260)),(300,((301,302),304))),((((32,37),190),295),((((39,(268,269)),266),(52,81)),232))),((((48,((((((((((440,(((442,446),452),448)),(450,(451,454))),(447,(449,453))),445),((((((441,((469,474),482)),(467,487)),(457,479)),(((456,481),((470,475),484)),(458,488))),(((459,(489,490)),((465,466),(468,473))),483)),((460,(471,(472,486))),(462,(480,485))))),478),477),476),(443,444)),(461,464))),396),271),(133,(135,136)))),((68,214),212))),429),455),((((((2,283),((181,279),(244,252))),((70,(90,(217,(219,220)))),(86,((115,233),121)))),((35,((44,(82,276)),272)),(((((165,231),183),(237,239)),176),254))),(((((((17,19),24),(376,390)),(((308,348),(341,346)),412)),(((202,229),235),245)),241),((139,203),(145,263)))),(192,193))),((((((((((5,103),(7,10)),((94,95),105)),(91,(225,249))),89),(67,(((((74,76),222),198),(197,209)),77))),84),((64,65),172)),(((116,120),117),(126,(132,134)))),141)),((((((((((20,422),418),26),435),438),397),((58,((366,370),377)),405)),(327,343)),275),((((30,36),(188,240)),34),42))),((204,267),281)),(40,(291,292))),286),274),50);
 175: 1 -215947.2188 -223394.1525 (0,((((((((((((((((((1,27),((21,213),147)),((16,303),66)),(((29,(315,416)),(259,363)),(119,(155,175)))),128),(124,337)),(((((((92,195),215),111),(253,353)),107),(149,367)),463)),(((((((((((((((((((3,((((((9,(12,101)),96),(11,100)),14),93),((97,98),(102,104)))),4),(6,13)),((((8,99),248),226),(((85,224),210),227))),180),79),((53,((265,(270,285)),277)),(278,(280,284)))),((((((31,262),261),143),282),((56,179),59)),((51,298),189))),(((33,(182,258)),(112,113)),((((45,46),(110,273)),55),178))),(((41,((80,87),(174,199))),(60,((61,(62,63)),211))),(57,(114,(118,228))))),((((((((((((23,28),419),((420,(((421,424),(425,426)),423)),432)),437),(427,431)),439),(433,436)),414),((((((365,372),368),385),(383,((393,394),408))),((378,(380,381)),391)),(373,375))),((((187,404),400),413),406)),(54,(169,170))),((49,(223,293)),(((288,294),(289,290)),(296,297))))),(((((((((15,323),322),(318,320)),338),((((314,316),(325,355)),((329,(332,358)),330)),((335,352),360))),((306,351),(312,(344,347)))),((307,350),362)),((38,(43,47)),(((137,138),(140,242)),(142,144)))),((((((69,(((((71,196),72),73),(194,216)),251)),(((75,221),(78,218)),250)),((106,108),109)),88),((83,(191,232)),(148,((151,(173,177)),((161,264),(166,238)))))),398))),((146,((((156,(158,200)),184),157),(((159,((160,(255,256)),243)),257),299))),((((150,236),186),(((152,153),154),234)),(((162,164),((163,185),230)),((167,168),171))))),(((((((122,246),((((123,205),127),125),247)),(((129,206),(207,208)),130)),131),287),(201,260)),(300,((301,302),304)))),((((((((18,((22,25),434)),428),430),402),(((((((((364,371),407),369),((((374,379),389),((382,(395,417)),409)),384)),392),(386,388)),387),(399,((401,410),411))),403)),((305,311),(((309,310),(340,361)),((((((313,339),(334,336)),(326,354)),(((317,319),324),321)),(((328,(333,(356,357))),331),((342,345),349))),359)))),415),((133,(135,136)),396))),(((32,37),190),295)),(((39,(268,269)),266),(52,81))),((68,214),212)),(((48,271),455),((((((((((((440,446),442),452),448),(450,(451,454))),(445,(447,(449,453)))),(((((441,467),482),(469,474)),487),((((((456,481),((470,475),484)),(((460,((462,(480,485)),(471,(472,486)))),473),483)),((459,(489,490)),((465,466),468))),(457,479)),(458,488)))),478),477),476),(443,444)),(461,464))))),((((((((2,283),(181,((244,252),279))),((70,(90,(217,(219,220)))),(86,((115,233),121)))),((192,193),254)),((((((17,19),24),390),(((308,348),(341,346)),412)),376),((44,(82,276)),(((165,(183,231)),(237,239)),176)))),(((139,203),241),(145,263))),(35,(((202,229),235),245))),272)),((((((((5,103),(7,10)),((94,95),105)),(91,(225,249))),89),(67,((((((74,76),222),209),198),197),77))),84),(((64,65),429),172))),(((116,120),117),(126,(132,134)))),141),((30,(188,240)),(34,(36,42)))),((((((((((20,422),418),26),435),438),397),(((366,370),377),405)),58),(327,343)),275)),(204,281)),(267,(291,292))),(40,286)),274),50);
 176: 1 -219073.2656 -223293.8027 (0,(((((((((((((((((((1,147),((21,213),27)),((16,303),66)),(((29,(315,416)),(259,363)),(119,(155,175)))),337),(124,128)),((((((92,195),215),(111,(253,353))),107),(149,367)),463)),((((((((((((((((((((((((3,((((((9,(12,101)),96),(11,100)),93),14),((97,98),(102,104)))),4),(6,13)),((((8,99),248),226),(((85,224),210),227))),79),(((56,59),179),((60,211),(61,(62,63))))),((((51,298),((189,284),280)),(((53,285),(270,(277,278))),265)),(57,(114,(118,228))))),(((((((((15,323),322),(318,320)),338),((((314,316),(325,355)),((329,(332,358)),330)),((335,352),360))),((306,(312,351)),(344,347))),((307,350),362)),(180,398)),((((((((((((23,28),419),((420,(((421,424),(425,426)),423)),432)),437),(427,431)),439),(433,436)),(((((365,372),368),385),(383,((393,394),408))),((378,(380,381)),391))),(373,375)),((((187,404),414),413),400)),((49,54),(169,170))),406))),((41,(80,87)),(174,199))),((((31,262),261),((((137,138),140),242),((142,143),144))),(38,(43,47)))),((((((((69,(((((71,196),72),73),(194,216)),251)),250),((75,221),(78,218))),(191,223)),88),(112,113)),83),(((106,108),109),((148,(151,(173,177))),((161,264),(166,238)))))),((110,282),(((288,293),(289,290)),(294,(296,297))))),(33,(182,258))),((((45,46),273),55),178)),((((((122,246),((((123,205),127),125),247)),(((129,206),(207,208)),130)),131),287),(((146,(((156,(158,200)),184),157)),(((159,((160,(255,256)),243)),257),299)),((((150,236),186),(((152,153),154),234)),(((162,164),((163,185),230)),((167,168),171)))))),(((((((18,((22,25),434)),428),430),402),(((((((((364,371),407),369),(((374,379),389),((((382,395),417),409),384))),392),(386,388)),387),(399,((401,410),411))),403)),((305,311),(((309,310),(340,361)),((((((313,(326,354)),((((317,319),324),321),339)),(334,336)),((328,(333,(356,357))),331)),((342,345),349)),359)))),415)),(201,260)),(300,((301,302),304))),232),(((32,37),190),(((39,(268,269)),266),(52,81)))),((((48,(((((((((((440,447),(449,453)),(((442,446),452),448)),(450,(451,454))),445),((((441,467),((469,474),482)),487),((((456,481),((470,475),484)),(458,488)),((457,479),((((459,(489,490)),(((465,466),468),473)),483),((460,(471,(472,486))),(462,(480,485)))))))),478),477),476),(443,444)),(461,464))),396),271),295)),(133,(135,136))),((68,214),212)),455)),429),((((((2,283),(181,((244,252),279))),((70,(90,(217,(219,220)))),(86,((115,233),121)))),((35,(((44,82),276),272)),(((((165,231),183),(237,239)),176),254))),(((((((17,19),24),390),(((308,348),(341,346)),412)),376),(((202,229),235),245)),(((139,203),(145,263)),241))),(192,193))),(((((((((5,103),(7,10)),(91,(225,249))),105),(94,95)),89),(67,(((((74,76),222),(197,209)),198),77))),84),((64,65),172))),(((116,120),117),(126,(132,134)))),141),(((30,36),(188,240)),(34,42))),((204,267),281)),((((((((((20,422),418),26),435),438),397),(((366,370),377),405)),58),(327,343)),275)),(40,(291,292))),286),274),50);
 177: 1 -232317.4375 -223284.6705 (0,(((((((((((((((((((1,147),((21,213),27)),((16,303),66)),(((29,(315,416)),(259,363)),(119,(155,175)))),128),(124,337)),(((((((92,195),215),111),(253,353)),107),(149,367)),463)),((((((((((((((((((((((3,((((((9,(12,101)),96),(11,100)),14),93),((97,98),(102,104)))),4),(6,13)),((((8,99),248),226),(((85,224),210),227))),(((56,179),59),(60,((61,(62,63)),211)))),((79,398),(114,(118,228)))),(((((49,54),(169,170)),(53,57)),(((189,284),280),((265,(270,285)),(277,278)))),(51,298))),((((((((15,323),322),(318,320)),338),(((306,(312,(344,347))),(((((314,316),(325,355)),((329,(332,358)),330)),(335,(351,352))),360)),(307,350))),362),((((((((((23,28),419),((420,(((421,424),(425,426)),423)),432)),437),(427,431)),439),(433,436)),(((((365,372),368),385),(383,((393,394),408))),((378,(380,381)),391))),(373,375)),((((187,404),400),413),(406,414)))),180)),((41,(80,87)),(174,199))),((((31,262),261),((((137,138),140),242),((142,143),144))),(38,(43,47)))),(((((((69,(((((71,196),72),73),(194,216)),251)),(((75,221),250),(78,218))),(191,223)),88),(112,113)),83),(((106,108),109),((148,((161,264),(166,238))),(151,(173,177)))))),((110,282),(((288,(293,294)),(289,290)),(296,297)))),(33,(182,258))),((((45,46),273),55),178)),((((((122,246),((((123,205),127),125),247)),(((129,206),(207,208)),130)),131),287),(((146,(((156,(158,200)),184),157)),(((159,((160,(255,256)),243)),257),299)),((((150,236),186),(((152,153),154),234)),(((162,164),((163,185),230)),((167,168),171)))))),(((((((18,((22,25),434)),428),430),402),((((((((((364,371),369),(((374,379),389),384)),407),(((382,395),417),409)),392),(386,388)),387),(399,((401,410),411))),403)),((305,311),(((309,310),(340,361)),(((((((313,354),326),((((317,319),324),321),339)),(334,336)),((328,(333,(356,357))),331)),((342,345),349)),359)))),415)),(201,260)),(300,((301,302),304))),232),((((32,37),190),295),(((39,(268,269)),266),(52,81)))),((68,214),212)),((((48,271),455),(396,((((((((((440,((((442,446),452),448),(450,(451,454)))),(449,453)),447),445),((((441,467),((469,474),482)),487),(((((456,481),((470,475),484)),(458,488)),(457,479)),((459,(489,490)),((((460,(471,(472,486))),(462,(480,485))),(((465,466),468),473)),483))))),478),477),476),(443,444)),(461,464)))),(133,(135,136))))),429),(((((((2,283),((181,279),(244,252))),(((70,(217,(219,220))),90),(86,((115,233),121)))),((((44,82),276),272),(((((165,231),183),(237,239)),176),254))),(((((((17,19),24),(376,390)),(((308,348),(341,346)),412)),(((202,229),235),245)),241),((139,203),(145,263)))),35),(192,193))),141),(((116,120),117),(126,(132,134)))),((((((((5,103),(7,10)),((94,95),105)),(91,(225,249))),89),(67,(((((74,76),222),198),(197,209)),77))),84),((64,65),172))),((30,((34,42),36)),(188,240))),((204,267),281)),(((((((((20,422),418),26),435),438),397),((58,((366,370),377)),405)),(327,343)),275)),(40,(291,292))),286),274),50);
 178: 2 -232497.3125 -223288.4362 (0,((((((((((((((((((((1,147),((21,213),27)),((16,66),303)),(((29,(315,416)),(259,363)),(119,(155,175)))),128),(124,337)),(((((92,195),215),(111,(253,353))),107),(149,367))),463),(((((((((((((((((((((((3,((((((9,(12,101)),96),(11,100)),93),14),((97,98),(102,104)))),4),(6,13)),((((8,99),248),226),(((85,224),210),227))),(180,398)),79),(((56,179),59),((60,211),(61,(62,63))))),((((51,298),((189,284),280)),(53,((265,(270,285)),(277,278)))),(57,(114,(118,228))))),(((((((((15,323),322),(318,320)),338),((((314,316),(325,355)),(((329,332),330),358)),((335,352),360))),((306,(312,351)),(344,347))),(307,350)),362),((((((((((((((23,28),419),((420,(((421,424),(425,426)),423)),432)),437),(427,431)),439),(433,436)),408),(393,394)),(((((365,372),368),385),((378,(380,381)),391)),383)),(373,375)),((((187,404),400),413),414)),((49,54),(169,170))),406))),((41,(80,87)),(174,199))),((((31,262),261),((((137,138),140),242),((142,143),144))),(38,(43,47)))),((((((((69,((((71,196),72),73),(194,216))),251),250),((75,221),(78,218))),(191,223)),88),(112,113)),(((106,108),109),((148,(151,(173,177))),((161,264),(166,238)))))),((83,(((288,(293,294)),(289,290)),(296,297))),(110,282))),(33,(182,258))),((((45,46),273),55),178)),((((((122,246),((((123,205),127),125),247)),(((129,206),(207,208)),130)),131),287),(((146,(((156,(158,200)),184),157)),(((159,((160,(255,256)),243)),257),299)),((((150,236),186),(((152,153),154),234)),(((162,164),((163,185),230)),((167,168),171)))))),(((((((18,((22,25),434)),428),430),402),(((((((((364,371),369),407),(((374,379),389),((((382,395),417),409),384))),392),(386,388)),387),(399,((401,410),411))),403)),((305,311),(((309,310),(340,361)),(((((((313,354),(((317,319),324),321)),(326,339)),(334,336)),((328,(333,(356,357))),331)),((342,345),349)),359)))),415)),(201,260)),(300,((301,302),304))),((((32,37),190),295),(((39,(268,269)),266),(52,81)))),232),((((48,((((((((((440,(((442,446),452),448)),(450,(451,454))),(447,(449,453))),445),((((441,(467,((469,474),482))),(((((456,481),((470,475),484)),(458,488)),(457,479)),483)),((459,(489,490)),(((465,466),468),473))),(478,487))),((460,(471,(472,486))),(462,(480,485)))),477),476),(443,444)),(461,464))),396),(271,455)),(133,(135,136)))),((68,214),212))),429),((((((2,283),((181,279),(244,252))),((70,(90,(217,(219,220)))),(86,((115,233),121)))),((35,(((44,82),276),272)),(((((165,231),183),(237,239)),176),254))),(((((((17,19),24),390),(((308,348),(341,346)),412)),376),(((202,229),235),245)),(((139,203),(145,263)),241))),(192,193))),((((((((5,103),(7,10)),((94,95),105)),(91,(225,249))),89),(67,(((((74,76),222),198),(197,209)),77))),84),((64,65),172))),(((116,120),117),(126,(132,134)))),141),((30,(188,240)),((34,42),36))),((204,267),281)),(((((((((20,422),418),26),435),438),397),((58,((366,370),377)),405)),(327,343)),275)),(40,(291,292))),286),274),50);
 179: 1 -217301.7812 -223307.0296 (0,(((((((((((((((((((1,147),((21,213),27)),((16,303),66)),(((29,(315,416)),(259,363)),(119,(155,175)))),128),(124,337)),(((((((92,195),215),111),(253,353)),107),(149,367)),463)),((((((((((((((((((((((((3,((((((9,(12,101)),96),(11,100)),14),93),((97,98),(102,104)))),4),(6,13)),((((8,99),248),226),(((85,224),210),227))),(180,398)),79),(((56,179),59),((60,211),(61,(62,63))))),((((51,298),(189,(280,284))),(53,((265,(270,285)),(277,278)))),(57,(114,(118,228))))),((((((((((15,323),322),(318,320)),338),((((329,358),330),332),352)),(((314,316),(325,355)),(335,360))),((306,(312,351)),(344,347))),(307,350)),362),(((((((((((23,28),419),((420,432),(((421,424),(425,426)),423))),437),(427,431)),439),(433,436)),(((((((365,372),368),385),383),((393,394),408)),((378,(380,381)),391)),(373,375))),(((187,404),414),(400,413))),((49,54),(169,170))),406))),((41,(174,199)),(80,87))),((((31,262),261),((((137,138),242),140),((142,143),144))),(38,(43,47)))),((((((((69,((((71,196),72),73),(194,216))),251),250),((75,221),(78,218))),(191,223)),88),(112,113)),(83,(((106,108),109),((148,((161,264),(166,238))),(151,(173,177))))))),(110,(282,(((288,293),(289,290)),(294,(296,297)))))),(33,(182,258))),((((45,46),273),55),178)),((((((122,246),(((123,205),127),(125,247))),(((129,206),(207,208)),130)),131),287),(((146,(((156,(158,200)),184),157)),(((159,((160,(255,256)),243)),257),299)),((((150,236),186),(((152,153),154),234)),(((162,164),((163,185),230)),((167,168),171)))))),((((32,37),190),295),(((39,(268,269)),266),(52,81)))),(((((((18,((22,25),434)),428),430),402),(((((((((364,371),369),407),(((374,379),389),((((382,395),417),409),384))),392),(386,388)),387),(399,((401,410),411))),403)),((305,311),(((309,310),(340,361)),(((((((313,354),326),((((317,319),324),321),339)),(334,336)),((328,(333,(356,357))),331)),((342,345),349)),359)))),415)),(300,((301,302),304))),(201,260)),232),((((48,((((((((((440,(((442,446),452),448)),(450,(451,454))),(447,(449,453))),445),(((((441,467),((469,474),482)),487),(((((456,481),((470,475),484)),(458,488)),(((459,(489,490)),(((465,466),468),473)),483)),(457,479))),((460,(471,(472,486))),(462,(480,485))))),478),477),476),(443,444)),461)),(396,464)),271),455)),(133,(135,136))),((68,214),212))),429),((((((2,283),((181,279),(244,252))),((70,(90,(217,(219,220)))),(86,((115,233),121)))),((35,(((44,82),276),272)),(((((165,231),183),(237,239)),176),254))),(((((((17,19),24),390),(((308,348),(341,346)),412)),376),(((202,229),235),245)),(((139,203),(145,263)),241))),(192,193))),(((((((((5,103),(7,10)),95),(91,(225,249))),(94,105)),89),(67,((((((74,76),222),209),198),197),77))),84),((64,65),172))),(((116,120),117),(132,134))),(36,(126,141))),((30,(188,240)),(34,42))),((204,267),281)),((((((((((20,422),418),26),435),438),397),(((366,370),377),405)),58),(327,343)),275)),(40,(291,292))),286),274),50);
 180: 1 -223273.75 -223313.0083 (0,(((((((((((((((((((1,147),((21,213),27)),((16,303),66)),((((29,(315,416)),363),(119,(155,175))),259)),128),(124,337)),(((((((92,195),215),111),(253,353)),107),(149,367)),463)),(((((((((((((((((((((((((3,((((((9,(12,101)),96),(11,100)),14),93),((97,98),(102,104)))),4),(6,13)),(((8,99),248),226)),(((85,224),210),227)),(180,398)),79),(((56,59),179),((60,211),(61,(62,63))))),((((51,298),(189,(280,284))),(53,((265,(270,285)),(277,278)))),(57,(114,(118,228))))),(((((((((((15,323),322),(318,320)),338),352),(((314,316),(325,355)),((329,(332,358)),330))),(335,360)),((306,(312,351)),(344,347))),(307,350)),362),((((((((((((23,28),419),((420,(((421,424),(425,426)),423)),432)),437),(427,431)),439),(433,436)),((((((365,372),368),385),391),383),(((378,381),380),((393,394),408)))),(373,375)),((((187,404),414),413),400)),((49,54),(169,170))),406))),((41,(80,87)),(174,199))),((((31,262),261),((((137,138),140),242),((142,143),144))),(38,(43,47)))),(((((((69,((((71,196),72),73),(194,216))),251),(((75,221),250),(78,218))),(191,223)),88),(112,113)),(83,(((106,108),109),((148,((161,264),(166,238))),(151,(173,177))))))),((110,282),(((288,(293,294)),(289,290)),(296,297)))),(33,(182,258))),((((45,46),273),55),178)),((((((122,246),((((123,205),127),125),247)),(((129,206),(207,208)),130)),131),287),((((146,(((156,(158,200)),184),157)),(((159,((160,(255,256)),243)),257),299)),(((162,164),((163,185),230)),((167,168),171))),(((150,236),186),(((152,153),154),234))))),(((((((18,((22,25),434)),428),430),402),((((((((((364,371),369),(((374,379),389),384)),407),(((382,395),417),409)),392),(386,388)),387),(399,((401,410),411))),403)),((305,311),(((309,310),(340,361)),(((((((313,354),326),((((317,319),324),321),339)),(334,336)),((328,(333,(356,357))),331)),((342,345),349)),359)))),415)),(300,((301,302),304))),((((32,37),190),295),(((39,(268,269)),266),(52,81)))),232),(201,260)),(((48,((((((((((440,(((442,446),452),448)),(450,(451,454))),(445,(447,(449,453)))),((((((456,481),((470,475),484)),483),(((459,(489,490)),(((465,466),468),473)),((460,(471,(472,486))),(462,(480,485))))),(457,479)),(458,488))),(478,487)),((441,467),((469,474),482))),477),476),(443,444)),(461,464))),396),(271,455))),(133,(135,136))),((68,214),212))),429),((((((2,283),((181,279),(244,252))),((70,(90,(217,(219,220)))),(86,((115,233),121)))),((35,(((44,82),276),272)),(((((165,231),183),(237,239)),176),254))),(((((((17,19),24),390),(((308,348),(341,346)),412)),376),(((202,229),235),245)),(((139,203),(145,263)),241))),(192,193))),(((((((((5,103),(7,10)),(94,95)),(91,(225,249))),105),89),(67,(((((74,76),222),198),(197,209)),77))),84),((64,65),172))),(((116,120),117),(126,(132,134)))),141),((30,(188,240)),((34,42),36))),((204,267),281)),(((((((((20,422),418),26),435),438),397),((58,((366,370),377)),405)),(327,343)),275)),(291,292)),(40,286)),274),50);
 181: 2 -213509.5 -223309.7167 (0,(((((((((((((((((((1,147),((21,213),27)),(((29,(315,416)),(259,363)),(119,(155,175)))),((16,303),66)),128),(124,337)),(((((((92,195),215),111),(253,353)),107),(149,367)),463)),((((((((((((((((((((((3,((((((9,(12,101)),96),(11,100)),14),93),((97,98),(102,104)))),4),(6,13)),((((8,99),248),226),(((85,224),210),227))),(180,398)),79),(((56,179),59),(((60,211),(62,63)),61))),((((51,298),((189,284),280)),(53,((265,(270,285)),(277,278)))),(57,(114,(118,228))))),((((((((((15,323),322),(318,320)),((((314,316),(325,355)),(((329,332),358),330)),((335,352),(338,360)))),(306,((312,351),(344,347)))),(307,350)),362),(((((((((((((23,28),419),((420,(((421,424),(425,426)),423)),432)),437),(427,431)),439),(433,436)),408),(393,394)),(((((365,372),368),385),((378,(380,381)),391)),383)),(373,375)),(((49,54),(169,170)),((((187,404),414),413),400))),406)),((((31,262),261),((((137,138),242),140),((142,143),144))),(38,(43,47)))),((41,(80,87)),(174,199)))),(((((((((69,((((71,196),72),73),(194,216))),251),250),((75,221),(78,218))),(191,223)),88),(112,113)),83),(((106,108),109),((148,((161,264),(166,238))),(151,(173,177)))))),((110,282),(((288,(293,294)),(289,290)),(296,297)))),(33,(182,258))),(((45,46),273),178)),55),((((((122,246),(((123,205),127),(125,247))),(((129,206),(207,208)),130)),131),287),(((146,(((156,(158,200)),184),157)),(((159,((160,(255,256)),243)),257),299)),((((150,236),186),(((152,153),154),234)),(((162,164),((163,185),230)),((167,168),171)))))),(((((((18,((22,25),434)),428),430),402),(((((((((364,371),407),369),(((374,379),389),(((382,(395,417)),409),384))),392),(386,388)),387),(399,((401,410),411))),403)),((305,311),(((309,310),(340,361)),(((((((((313,354),(((317,319),324),321)),(326,339)),(334,336)),(356,357)),328),(331,333)),((342,345),349)),359)))),415)),(201,260)),(300,((301,302),304))),((((32,37),190),295),(((39,(268,269)),266),(52,81)))),232),(((48,((((((((((440,(((442,446),452),448)),(450,(451,454))),(447,(449,453))),445),((((441,467),((469,474),482)),487),(((((456,481),((470,475),484)),(458,488)),(457,479)),((459,(489,490)),((((460,(471,(472,486))),(462,(480,485))),(((465,466),468),473)),483))))),478),477),476),(443,444)),(461,464))),396),(((133,(135,136)),455),271))),((68,214),212))),429),((((((2,283),((181,279),(244,252))),((((70,(217,(219,220))),86),90),((115,233),121))),((35,((44,(82,276)),272)),(((((165,231),183),(237,239)),176),254))),(((((((17,19),24),390),(((308,348),(341,346)),412)),376),(((202,229),235),245)),(((139,203),(145,263)),241))),(192,193))),((((((((5,103),(7,10)),((94,95),105)),(91,(225,249))),89),(67,(((((74,76),222),198),(197,209)),77))),84),((64,65),172))),(((116,120),117),(126,(132,134)))),141),(((30,36),(188,240)),(34,42))),((204,267),281)),(((((((((20,422),418),26),435),438),397),((58,((366,370),377)),405)),(327,343)),275)),(40,(291,292))),286),274),50);
 182: 2 -223953.0781 -223316.3594 (0,((((((((((((((((((1,147),(((21,213),66),27)),(16,303)),(((29,(315,416)),(259,363)),(119,(155,175)))),128),(124,337)),((((((92,195),215),(111,(253,353))),107),(149,367)),463)),(((((((((((((((((((((((((3,((((((9,(12,101)),96),(11,100)),14),93),((97,98),(102,104)))),4),(6,13)),(((8,99),248),226)),(((85,224),210),227)),(180,398)),79),(((56,59),179),(60,(61,((62,63),211))))),(114,(118,228))),(((51,298),((189,284),280)),((((53,285),57),((270,277),278)),265))),(((((((((15,323),322),(318,320)),338),((((314,316),(325,355)),((329,(332,358)),330)),((335,352),360))),((306,(312,351)),(344,347))),(307,350)),362),(((((((((((((23,28),419),((420,(((421,424),(425,426)),423)),432)),437),(427,431)),439),(433,436)),408),(393,394)),(((((365,372),368),385),((378,(380,381)),391)),383)),(373,375)),(((49,54),(169,170)),((((187,404),414),413),400))),406))),((41,(80,87)),(174,199))),((((31,262),261),((((137,138),140),242),((142,143),144))),(38,(43,47)))),((((((((69,((((71,196),72),73),(194,216))),251),250),((75,221),(78,218))),(191,223)),88),(112,113)),(83,(((106,108),109),((148,(151,(173,177))),((161,264),(166,238))))))),((110,282),(((288,(293,294)),(289,290)),(296,297)))),(33,(182,258))),((((45,46),273),55),178)),((((((122,246),((((123,205),127),125),247)),(((129,206),(207,208)),130)),131),287),(((146,(((156,(158,200)),184),157)),(((159,((160,(255,256)),243)),257),299)),((((150,236),186),(((152,153),154),234)),(((162,164),((163,185),230)),((167,168),171)))))),(((((((18,((22,25),434)),428),430),402),((((((((((364,371),369),(((374,379),389),384)),407),(((382,395),417),409)),392),(386,388)),387),(399,((401,410),411))),403)),((305,311),(((309,310),(340,361)),(((((((313,354),326),((((317,319),324),321),339)),(334,336)),((328,(333,(356,357))),331)),((342,345),349)),359)))),415)),(300,((301,302),304))),201),232),(((((32,37),190),295),260),(((39,(268,269)),266),(52,81)))),(((((48,((((((((((440,(((442,446),452),448)),(450,(451,454))),(447,(449,453))),445),(((((((441,467),((469,474),482)),487),(457,479)),(((456,481),((470,475),484)),(458,488))),(((459,(489,490)),(((465,466),468),473)),483)),((460,(471,(472,486))),(462,(480,485))))),478),477),476),(443,444)),(461,464))),396),271),455),(133,(135,136)))),((68,214),212))),((((((2,283),((181,279),(244,252))),(((70,(217,(219,220))),90),(86,((115,233),121)))),((35,((44,(82,276)),272)),(((((165,231),183),(237,239)),176),254))),(((((((17,19),24),390),(((308,348),(341,346)),412)),376),(((202,229),235),245)),((139,203),((145,263),241)))),(192,193))),((((((((5,103),(7,10)),((94,95),105)),(91,(225,249))),89),(67,(((((74,76),222),198),(197,209)),77))),84),((64,65),172))),(((116,120),117),(126,(132,134)))),(141,429)),(((30,36),(188,240)),(34,42))),((204,267),281)),((((((((((20,422),418),26),435),438),397),(((366,370),377),405)),58),(327,343)),275)),(40,(291,292))),286),274),50);
 183: 1 -229331.9062 -223289.511 (0,(((((((((((((((((((1,147),((21,213),27)),((16,303),66)),(((29,(315,416)),(259,363)),(119,(155,175)))),(124,337)),128),(((((((92,195),215),111),(253,353)),107),(149,367)),463)),(((((((((((((((((((((((3,((((((9,(12,101)),96),(11,100)),14),93),((97,98),(102,104)))),4),(6,13)),((((8,99),248),226),(((85,224),210),227))),(180,398)),79),(((56,179),59),(60,((61,(62,63)),211)))),((((49,54),(169,170)),((51,298),(((53,((265,(270,285)),(277,278))),280),(189,284)))),(57,(114,(118,228))))),(((((((((15,323),322),(318,320)),338),((((314,316),(325,355)),(((329,332),330),358)),((335,352),360))),((306,(312,351)),(344,347))),(307,350)),362),(((((((((((23,28),419),((420,(((421,424),(425,426)),423)),432)),437),(427,431)),439),(433,436)),(((((365,372),368),385),(383,((393,394),408))),((378,(380,381)),391))),(373,375)),((((187,404),400),413),414)),406))),((41,(80,87)),(174,199))),((((31,262),261),((((137,138),140),242),((142,143),144))),(38,(43,47)))),((((((((69,(((((71,196),72),73),(194,216)),251)),250),((75,221),(78,218))),(191,223)),88),(112,113)),83),(((106,108),109),((148,((161,264),(166,238))),(151,(173,177)))))),((110,282),(((288,(293,294)),(289,290)),(296,297)))),(33,(182,258))),((((45,46),273),55),178)),((((((122,246),((((123,205),127),125),247)),(((129,206),(207,208)),130)),131),287),(((146,(((156,(158,200)),184),157)),(((159,((160,(255,256)),243)),257),299)),((((150,236),186),(((152,153),154),234)),(((162,164),((163,185),230)),((167,168),171)))))),(((((((18,((22,25),434)),428),430),402),((((((((((364,371),407),369),(((374,379),389),384)),(((382,395),417),409)),392),(386,388)),387),(399,((401,410),411))),403)),((305,311),(((309,310),(340,361)),(((((((313,354),326),((((317,319),324),321),339)),(334,336)),((328,(333,(356,357))),331)),((342,345),349)),359)))),415)),(201,260)),(300,((301,302),304))),((((32,37),190),295),(((39,(268,269)),266),(52,81)))),232),((((48,271),455),(396,((((((((((440,((((442,446),452),448),(450,(451,454)))),(449,453)),447),445),((((441,467),((469,474),482)),487),((((456,481),((470,475),484)),(458,488)),((457,479),((459,(489,490)),((((460,(471,(472,486))),(462,(480,485))),(((465,466),468),473)),483)))))),478),477),476),(443,444)),(461,464)))),(133,(135,136)))),((68,214),212))),429),((((((2,283),((181,279),(244,252))),(((70,(217,(219,220))),90),(86,((115,233),121)))),((35,((44,82),(272,276))),(((((165,231),183),(237,239)),176),254))),(((((((17,19),24),390),(((308,348),(341,346)),412)),376),(((202,229),235),245)),(((139,203),(145,263)),241))),(192,193))),(((((((((5,103),(7,10)),((94,95),105)),91),249),225),(((67,((((74,198),(197,209)),76),222)),77),89)),84),((64,65),172))),(((116,120),117),(126,(132,134)))),141),(((30,36),(188,240)),(34,42))),((204,267),281)),((((((((((20,422),418),26),435),438),397),(((366,370),377),405)),58),(327,343)),275)),(40,(291,292))),286),274),50);
 184: 1 -234195.9375 -223292.6896 (0,(((((((((((((((((((1,147),((21,213),27)),((16,303),66)),(((29,(315,416)),(259,363)),(119,(155,175)))),(124,337)),128),(((((((92,195),215),111),(253,353)),107),(149,367)),463)),(((((((((((((((((((((((3,((((((9,(12,101)),96),(11,100)),14),93),((97,98),(102,104)))),4),(6,13)),((((8,99),248),226),(((85,224),210),227))),(180,398)),79),(((56,179),59),(60,((61,(62,63)),211)))),((((49,54),(169,170)),((51,298),((53,((265,(270,285)),(277,278))),((189,284),280)))),(57,(114,(118,228))))),(((((((((15,323),322),(318,320)),338),((((314,316),(325,355)),(((329,332),330),358)),((335,352),360))),((306,(312,351)),(344,347))),(307,350)),362),(((((((((((23,28),419),((420,(((421,424),(425,426)),423)),432)),437),(427,431)),439),(433,436)),(((((365,372),368),385),(383,((393,394),408))),((378,(380,381)),391))),(373,375)),((((187,404),400),413),414)),406))),((41,(80,87)),(174,199))),((((31,262),261),((((137,138),140),242),((142,143),144))),(38,(43,47)))),((((((((69,(((((71,196),72),73),(194,216)),251)),250),((75,221),(78,218))),(191,223)),88),(112,113)),83),(((106,108),109),((148,((161,264),(166,238))),(151,(173,177)))))),((110,282),(((288,(293,294)),(289,290)),(296,297)))),(33,(182,258))),((((45,46),273),55),178)),((((((122,246),((((123,205),127),125),247)),(((129,206),(207,208)),130)),131),287),(((146,(((156,(158,200)),184),157)),(((159,((160,(255,256)),243)),257),299)),((((150,236),186),(((152,153),154),234)),(((162,164),((163,185),230)),((167,168),171)))))),(((((((18,((22,25),434)),428),430),402),((((((((((364,371),407),369),(((374,379),389),384)),(((382,395),417),409)),392),(386,388)),387),(399,((401,410),411))),403)),((305,311),(((309,310),(340,361)),(((((((313,354),326),((((317,319),324),321),339)),(334,336)),((328,(333,(356,357))),331)),((342,345),349)),359)))),415)),(201,260)),(300,((301,302),304))),((((32,37),190),295),(((39,(268,269)),266),(52,81)))),232),((((48,271),455),(396,(((((((((((440,((((442,446),452),448),(450,(451,454)))),(449,453)),447),445),(((441,467),((469,474),482)),487)),((((456,481),((470,475),484)),(458,488)),((457,479),((459,(489,490)),((((460,(471,(472,486))),(462,(480,485))),(((465,466),468),473)),483))))),478),477),476),(443,444)),(461,464)))),(133,(135,136)))),((68,214),212))),429),((((((2,283),((181,279),(244,252))),(((70,(217,(219,220))),90),(86,((115,233),121)))),((35,((44,82),(272,276))),(((((165,231),183),(237,239)),176),254))),(((((((17,19),24),390),(((308,348),(341,346)),412)),376),(((202,229),235),245)),(((139,203),(145,263)),241))),(192,193))),(((((((((5,103),(7,10)),((94,95),105)),91),249),225),(((67,((((74,198),(197,209)),76),222)),77),89)),84),((64,65),172))),(((116,120),117),(126,(132,134)))),141),(((30,36),(188,240)),(34,42))),((204,267),281)),((((((((((20,422),418),26),435),438),397),(((366,370),377),405)),58),(327,343)),275)),(40,(291,292))),286),274),50);
 185: 1 -221273.0312 -223291.8317 (0,(((((((((((((((((((1,147),((21,213),27)),((16,303),66)),(((29,(315,416)),(259,363)),(119,(155,175)))),128),(124,337)),(((((((92,195),215),111),(253,353)),107),(149,367)),463)),(((((((((((((((((((3,((((((9,(12,101)),96),(11,100)),93),14),((97,98),(102,104)))),4),(6,13)),((((8,99),248),226),(((85,224),210),227))),(180,398)),79),(((56,179),59),((60,211),(61,(62,63))))),((((51,298),((189,284),280)),(53,((265,(270,285)),(277,278)))),(57,(114,(118,228))))),(((((((((((((15,323),322),(318,320)),338),((((314,316),(325,355)),((329,(332,358)),330)),((335,352),360))),((306,(312,351)),(344,347))),(307,350)),362),(((((((((((23,28),419),((420,(((421,424),(425,426)),423)),432)),437),(427,431)),439),(433,436)),(((((365,372),368),385),(383,((393,394),408))),((378,(380,381)),391))),(373,375)),(((49,54),(169,170)),((((187,404),414),413),400))),406)),((((31,262),261),(((((137,138),242),140),144),(142,143))),(38,(43,47)))),((41,(80,87)),(174,199))),(((((((((69,((((71,196),72),73),(194,216))),251),250),((75,221),(78,218))),(191,223)),88),(112,113)),83),(((106,108),109),((148,((161,264),(166,238))),(151,(173,177)))))),((110,282),(((288,(293,294)),(289,290)),(296,297))))),(33,(182,258))),((((45,46),273),55),178)),((((((122,246),(((123,205),127),(125,247))),(((129,206),(207,208)),130)),131),287),(((146,(((156,(158,200)),184),157)),(((159,((160,(255,256)),243)),257),299)),((((150,236),186),(((152,153),154),234)),(((162,164),((163,185),230)),((167,168),171)))))),(((((((18,((22,25),434)),428),430),402),((((((((((364,371),407),369),(((374,379),389),384)),(((382,395),417),409)),392),(386,388)),387),(399,((401,410),411))),403)),((305,311),(((309,310),(340,361)),(((((((313,354),326),((((317,319),324),321),339)),(334,336)),((328,(333,(356,357))),331)),((342,345),349)),359)))),415)),(300,((301,302),304))),(((39,(268,269)),266),(52,81))),((((32,37),190),295),(201,260))),232),(((((48,((((((((((440,(((442,446),452),448)),(450,(451,454))),(445,(447,(449,453)))),(((((((456,481),((470,475),484)),483),(((460,(471,(472,486))),(462,(480,485))),(((465,466),468),473))),(459,(489,490))),(457,479)),(458,488))),(478,487)),((441,467),((469,474),482))),477),476),(443,444)),(461,464))),396),271),455),(133,(135,136)))),((68,214),212))),429),((((((2,283),(244,252)),((((70,(217,(219,220))),90),(86,((115,233),121))),(181,279))),((35,((44,(82,276)),272)),(((((165,231),183),(237,239)),176),254))),(((((((17,19),24),390),(((308,348),(341,346)),412)),376),(((202,229),235),245)),(((139,203),(145,263)),241))),(192,193))),(((((((((5,103),(7,10)),(91,(225,249))),105),(94,95)),89),(67,(((((74,76),222),(197,209)),198),77))),84),((64,65),172))),(((116,120),117),(126,(132,134)))),141),((30,(188,240)),((34,42),36))),(((((((((20,422),418),26),435),438),397),((58,((366,370),377)),405)),(327,343)),275)),((204,267),281)),(40,(291,292))),286),274),50);
 186: 1 -217688.0938 -223309.3861 (0,(((((((((((((((((((1,27),((21,213),147)),((16,303),66)),(((29,(315,416)),(259,363)),(119,(155,175)))),128),(124,337)),(((((((92,195),215),111),(253,353)),107),(149,367)),463)),(((((((((((((((((((((((((3,((((((9,(12,101)),96),(11,100)),14),93),((97,98),(102,104)))),4),(6,13)),((((8,99),248),226),(85,224))),(210,227)),(180,398)),79),(((56,179),59),((60,211),(61,(62,63))))),(57,(114,(118,228)))),(((51,298),((189,284),280)),(((53,285),(265,270)),(277,278)))),(((((((((((((23,28),419),((420,(((421,424),(425,426)),423)),432)),437),(427,431)),439),(433,436)),(((((365,372),368),385),(383,((393,394),408))),((378,(380,381)),391))),(373,375)),414),(((187,404),400),413)),((49,54),(169,170))),406)),((41,(80,87)),(174,199))),((((((((15,323),322),(318,320)),(((((314,316),(325,355)),((329,(332,358)),330)),((338,360),352)),335)),((306,(312,351)),(344,347))),(307,350)),362),((((31,262),261),(((((137,138),242),140),144),(142,143))),(38,(43,47))))),((((((((69,((((71,196),72),73),(194,216))),251),(((75,221),(78,218)),250)),(191,223)),83),(112,113)),88),(((106,108),109),((148,((161,264),(166,238))),(151,(173,177)))))),((110,282),(((288,(293,294)),(289,290)),(296,297)))),(33,(182,258))),(((45,46),273),178)),((((((122,246),((((123,205),127),125),247)),(((129,206),(207,208)),130)),131),287),(((146,(((156,(158,200)),184),157)),(((159,((160,(255,256)),243)),257),299)),((((150,236),186),(((152,153),154),234)),(((162,164),((163,185),230)),((167,168),171)))))),((((((((((18,25),434),22),428),430),402),(((((((((364,371),369),(((374,379),389),384)),407),392),(((382,395),417),409)),((386,388),387)),(399,((401,410),411))),403)),((305,311),(((309,310),(340,361)),(((((((313,354),326),((((317,319),324),321),339)),(334,336)),((328,(333,(356,357))),331)),((342,345),349)),359)))),415),55)),(300,((301,302),304))),(((39,(268,269)),266),(52,81))),232),((((32,37),190),295),(201,260))),((((48,(((((((((((440,447),(449,453)),(((442,446),452),448)),(450,(451,454))),445),((((441,467),((469,474),482)),487),(((((((456,481),((470,475),484)),483),(((460,(471,(472,486))),(462,(480,485))),473)),((459,((465,466),468)),(489,490))),(457,479)),(458,488)))),478),477),476),(443,444)),(461,464))),396),(271,455)),(133,(135,136)))),((68,214),212))),429),((((((2,283),((181,279),(244,252))),((70,(90,(217,(219,220)))),(86,((115,233),121)))),((35,((44,(82,276)),272)),(((((165,231),183),(237,239)),176),254))),((((((17,19),24),(376,390)),(((308,348),(341,346)),412)),(((202,229),235),245)),(((139,203),(145,263)),241))),(192,193))),((((((((5,103),(7,10)),((94,95),105)),(91,(225,249))),89),(67,(((((74,76),222),(197,209)),198),77))),84),((64,65),172))),(((116,120),117),(126,(132,134)))),141),((30,(188,240)),((34,42),36))),((204,267),281)),((((((((((20,422),418),26),397),435),438),(((366,370),377),405)),58),(327,343)),(40,275))),(291,292)),286),274),50);
 187: 1 -229572.875 -223297.7422 (0,(((((((((((((((((((1,147),((21,213),27)),((16,303),66)),(((29,(315,416)),(259,363)),(119,(155,175)))),128),(124,337)),(((((((92,195),215),111),(253,353)),107),(149,367)),463)),(((((((((((((((((((((((((3,((((((9,(12,101)),96),(11,100)),14),93),((97,98),(102,104)))),4),(6,13)),(85,224)),(((8,99),248),226)),(210,227)),(180,398)),79),(((56,179),59),((60,211),(61,(62,63))))),(114,(118,228))),(((51,298),((189,284),280)),(53,((265,(270,285)),(277,278))))),((41,(80,87)),(174,199))),((((((((((15,323),322),(318,320)),338),((((314,316),(325,355)),(((329,332),330),358)),((335,352),360))),((306,(312,351)),(344,347))),(307,350)),362),((((((((((((23,28),419),((420,432),(((421,424),(425,426)),423))),437),(427,431)),439),(433,436)),(((((365,372),368),385),(383,((393,394),408))),((378,(380,381)),391))),(373,375)),(((187,404),414),(400,413))),((49,54),(169,170))),406)),(((((((((69,((((71,196),72),73),(194,216))),251),250),((75,221),(78,218))),(191,223)),((83,109),(106,108))),88),(148,((151,(173,177)),((161,264),(166,238))))),(112,113)))),((((31,262),261),((((137,138),140),242),((142,143),144))),(38,(43,47)))),((33,((110,282),(((288,(293,294)),(289,290)),(296,297)))),57)),(((((45,46),273),55),178),(182,258))),(((146,(((156,(158,200)),184),157)),(((159,((160,(255,256)),243)),257),299)),((150,236),(((((152,153),154),234),186),(((162,164),((163,185),230)),((167,168),171)))))),(((((122,246),((((123,205),127),125),247)),(((129,206),(207,208)),130)),131),287)),(((((((18,((22,25),434)),428),430),402),(((((((((364,371),407),369),((((374,379),389),((382,(395,417)),409)),384)),392),(386,388)),387),(399,((401,410),411))),403)),((305,311),((((309,310),361),340),((((((313,354),326),((334,336),339)),(((317,319),324),321)),(((328,(333,(356,357))),331),((342,345),349))),359)))),415)),(300,((301,302),304))),(((39,(268,269)),266),(52,81))),((((32,37),190),295),(201,260))),232),((((48,271),455),(396,((((((((((440,(((442,446),452),448)),(450,(451,454))),(447,(449,453))),445),((((((441,((469,474),482)),(467,487)),(457,479)),(458,488)),((((456,((470,475),484)),481),483),(((460,(471,(472,486))),(462,(480,485))),(((465,466),468),473)))),(459,(489,490)))),478),477),476),(443,444)),(461,464)))),(133,(135,136)))),((68,214),212))),429),((((((2,283),(181,((244,252),279))),((70,(90,(217,(219,220)))),(86,((115,233),121)))),((35,((44,(82,276)),272)),(((((165,231),183),(237,239)),176),254))),(((((((17,19),24),390),(((308,348),(341,346)),412)),376),(((202,229),235),245)),(((139,203),(145,263)),241))),(192,193))),((((((((5,103),(7,10)),((94,95),105)),(91,(225,249))),89),(67,(((((74,76),222),198),(197,209)),77))),84),((64,65),172))),(((116,120),117),(126,(132,134)))),141),(((30,36),(188,240)),(34,42))),((204,267),281)),(((((((((20,422),418),26),435),438),397),((58,((366,370),377)),405)),(327,343)),275)),(40,(291,292))),286),274),50);
 188: 2 -221959.0312 -223295.363 (0,(((((((((((((((((((1,147),((((29,(315,416)),(259,363)),119),(155,175))),((21,213),27)),((16,66),303)),128),(124,337)),(((((((92,195),215),111),(253,353)),107),(149,367)),463)),(((((((((((((((((((((((3,((((((9,(12,101)),96),(11,100)),14),93),((97,98),(102,104)))),4),(6,13)),((((8,99),248),226),(((85,224),210),227))),(180,398)),79),(((56,179),59),(60,((61,(62,63)),211)))),((((51,298),(189,(280,284))),(53,((265,(270,285)),(277,278)))),(57,(114,(118,228))))),(((((((((((23,28),419),((420,(((421,424),(425,426)),423)),432)),437),(427,431)),((433,436),439)),((((((365,372),368),385),391),383),(((378,381),380),((393,394),408)))),(373,375)),(((187,404),400),(406,414))),((49,54),(169,170))),413)),((41,(80,87)),(174,199))),((((((((15,323),322),(318,320)),(((((314,316),(325,355)),((329,(332,358)),330)),((338,360),352)),(335,351))),(((306,(312,(344,347))),350),362)),307),(38,(43,47))),(((31,262),261),((((137,138),140),242),((142,143),144))))),(((((((69,(((((71,196),72),73),(194,216)),251)),250),((75,221),(78,218))),(191,223)),88),(83,(((106,108),109),(148,((151,(173,177)),((161,264),(166,238))))))),(112,113))),((110,282),(((288,(293,294)),(289,290)),(296,297)))),(33,(182,258))),(((45,46),273),178)),((((((122,246),((((123,205),127),125),247)),(((129,206),(207,208)),130)),131),287),(((146,(((156,(158,200)),184),157)),(((159,((160,(255,256)),243)),257),299)),((((150,236),186),(((152,153),154),234)),(((162,164),((163,185),230)),((167,168),171)))))),((((((((18,((22,25),434)),428),430),402),(((((((((364,371),407),369),(((374,379),389),(((382,(395,417)),409),384))),392),(386,388)),387),(399,((401,410),411))),403)),((305,311),(((309,310),(340,361)),(((((((313,354),326),((((317,319),324),321),339)),(334,336)),((328,(333,(356,357))),331)),((342,345),349)),359)))),415),55)),(300,((301,302),304))),(((39,(268,269)),266),(52,81))),((((32,37),190),295),(201,260))),232),(((((48,(((((((((440,(((442,446),452),448)),(450,(451,454))),(445,(447,(449,453)))),((((441,467),((469,474),482)),487),(((((((456,481),((470,475),484)),483),((460,((462,(480,485)),(471,(472,486)))),473)),((459,((465,466),468)),(489,490))),(457,479)),(458,488)))),478),477),476),(443,444)),(461,464))),396),271),455),(133,(135,136)))),((68,214),212))),429),((((((2,283),((181,279),(244,252))),((70,(90,(217,(219,220)))),(86,((115,233),121)))),((35,(((44,82),276),272)),(((((165,231),183),(237,239)),176),254))),(((((((17,19),24),390),(((308,348),(341,346)),412)),376),(((202,229),235),245)),(((139,203),(145,263)),241))),(192,193))),(((116,120),117),(126,(132,134)))),((((((((5,103),(7,10)),((94,95),105)),(91,(225,249))),89),(67,(((((74,76),222),198),(197,209)),77))),84),((64,65),172))),141),((30,(188,240)),((34,42),36))),((204,267),281)),(((((((((20,422),418),26),435),438),397),((58,((366,370),377)),405)),(327,343)),275)),(40,(291,292))),286),274),50);
 189: 1 -231238.9219 -223337.5098 (0,((((((((((((((((((((1,147),((21,213),27)),((16,303),66)),(119,(155,175))),((29,(315,416)),(259,363))),128),(124,337)),(((((((92,195),215),111),(253,353)),107),(149,367)),463)),((((((((((((((((((((((3,((((((9,(12,101)),96),(11,100)),14),93),((97,98),(102,104)))),4),(6,13)),(((8,99),248),((((85,224),210),227),226))),(180,398)),79),(((56,59),179),(60,((61,(62,63)),211)))),((((51,298),(189,(280,284))),(53,((265,(270,285)),(277,278)))),(57,(114,(118,228))))),(((((((((((15,323),322),(318,320)),338),((((314,316),(325,355)),((329,(332,358)),330)),((335,352),360))),((306,(312,351)),(344,347))),(307,350)),362),(((((((((((23,28),419),((420,(((421,424),(425,426)),423)),432)),437),(427,431)),439),(433,436)),((((((365,372),368),385),383),((393,394),408)),((378,(380,381)),391))),(373,375)),(((49,54),(169,170)),((((187,404),414),413),400))),406)),(((((31,262),261),143),((((137,138),140),242),(142,144))),(38,(43,47)))),(((41,87),80),(174,199)))),((((((((69,(((((71,196),72),73),(194,216)),251)),250),((75,221),(78,218))),(191,223)),88),(112,113)),83),(((106,108),109),((148,((161,264),(166,238))),(151,(173,177)))))),((110,282),(((288,293),(289,290)),(294,(296,297))))),(33,(182,258))),((((45,46),273),55),178)),((((((122,246),((((123,205),127),125),247)),(((129,206),(207,208)),130)),131),287),(((146,(((156,(158,200)),184),157)),(((159,((160,(255,256)),243)),257),299)),((((150,236),186),(((152,153),154),234)),(((162,164),((163,185),230)),((167,168),171)))))),(((((((18,((22,25),434)),428),430),402),((((((((((364,371),407),369),(((374,379),389),384)),(((382,395),417),409)),392),(386,388)),387),(399,((401,410),411))),403)),((305,311),(((309,310),(340,361)),(((((((313,354),326),((((317,319),324),321),339)),(334,336)),((328,(333,(356,357))),331)),((342,345),349)),359)))),415)),(300,((301,302),304))),(((39,(268,269)),266),(52,81))),232),((((32,37),190),295),(201,260))),(((48,((((((((((440,(((442,446),452),448)),(450,(451,454))),(447,(449,453))),445),(((((((441,467),482),(469,474)),(457,479)),(458,488)),(((((456,((470,475),484)),481),483),((462,(480,485)),(471,(472,486)))),((459,(489,490)),(460,(((465,466),468),473))))),487)),478),477),476),(443,444)),(461,464))),396),(271,455))),(133,(135,136))),((68,214),212))),429),((((((2,283),((181,279),(244,252))),(((70,(217,(219,220))),90),(86,((115,233),121)))),((35,(((44,82),276),272)),(((165,231),176),((183,254),(237,239))))),(((((((17,19),24),390),(((308,348),(341,346)),412)),376),(((202,229),235),245)),(((139,203),(145,263)),241))),(192,193))),((((((((((5,103),(7,10)),((94,95),105)),91),249),225),89),(67,(((((74,76),222),198),(197,209)),77))),84),((64,65),172))),((126,(132,134)),141)),((116,120),117)),((30,(188,240)),((34,42),36))),((((((((((20,422),418),26),435),438),397),(((366,370),377),405)),58),(327,343)),275)),((204,267),281)),274),(40,(291,292))),286),50);
 190: 1 -219046.875 -223308.3861 (0,(((((((((((((((((((1,27),((21,213),147)),((16,303),66)),(((29,(315,416)),(259,363)),(119,(155,175)))),128),(124,337)),(((((((92,195),215),111),(253,353)),107),(149,367)),463)),((((((((((((((((((((((((((3,((((((9,(12,101)),96),(11,100)),14),93),((97,98),(102,104)))),4),13),6),(((8,99),248),226)),(((85,224),210),227)),(180,398)),79),(((51,298),(((189,278),284),280)),(((53,285),265),(270,277)))),((56,179),59)),(114,(118,228))),((41,((80,87),(174,199))),(60,((61,(62,63)),211)))),(((31,262),261),143)),57),((((((((((15,323),322),(318,320)),338),(((((314,316),(325,355)),(((329,332),330),358)),360),(335,352))),((306,(312,351)),(344,347))),((307,350),362)),(38,(43,47))),((((((((((((23,28),419),((420,(((421,424),(425,426)),423)),432)),437),(427,431)),439),(433,436)),(((((365,372),368),385),(383,((393,394),408))),((378,(380,381)),391))),(373,375)),((((187,404),414),413),400)),((49,54),(169,170))),406)),((((((((69,((((71,196),72),73),(194,216))),251),250),((75,221),(78,218))),(191,223)),88),(83,(((106,108),109),(148,((151,(173,177)),((161,264),(166,238))))))),(112,113)))),(110,(282,(((288,293),(289,290)),(294,(296,297)))))),(33,(182,258))),(((((137,138),140),242),144),142)),((((45,46),273),55),178)),((((((122,246),((((123,205),127),125),247)),(((129,206),(207,208)),130)),131),287),(((146,(((156,(158,200)),184),157)),(((159,((160,(255,256)),243)),257),299)),((((150,236),186),(((152,153),154),234)),(((162,164),((163,185),230)),((167,168),171)))))),(300,((301,302),304))),(((32,37),190),(((39,(268,269)),266),(52,81)))),((201,260),232)),((((((((18,((22,25),434)),428),430),402),(((((((((364,371),407),369),((((374,379),389),(((382,395),417),409)),384)),392),(386,388)),387),(399,((401,410),411))),403)),((305,311),(((309,310),(340,361)),((((((((313,354),326),(((317,319),324),321)),339),(334,336)),((328,(333,(356,357))),331)),((342,345),349)),359)))),415),295)),((((48,((((((((((((((440,(((442,446),452),448)),(450,(451,454))),(445,(447,(449,453)))),(((441,467),((469,474),482)),487)),(457,479)),(((460,(471,(472,486))),(462,(480,485))),(((465,466),468),473))),483),(((456,((470,475),484)),481),(458,488))),(459,(489,490))),478),477),476),(443,444)),(461,464))),396),(271,455)),(133,(135,136)))),((68,214),212))),429),((((((2,283),((181,279),(244,252))),((((70,(217,(219,220))),86),90),((115,233),121))),((35,((44,(82,276)),272)),((((165,(183,231)),(237,239)),176),254))),(((((((17,19),24),390),(((308,348),(341,346)),412)),376),(((202,229),235),245)),(((139,203),(145,263)),241))),(192,193))),(((116,120),117),(126,(132,134)))),((((((((5,103),(7,10)),((91,(225,249)),(94,105))),95),89),(67,((((74,76),222),((197,209),198)),77))),84),((64,65),172))),141),(((30,36),(188,240)),(34,42))),((204,267),281)),(((((((((20,422),418),26),435),438),397),(((366,370),377),405)),(327,343)),(58,275))),(40,(291,292))),286),274),50);
 191: 1 -215535.8125 -223290.4538 (0,(((((((((((((((((((1,147),((21,213),27)),((16,303),66)),(((29,(315,416)),(259,363)),(119,(155,175)))),128),(124,337)),(((((((92,195),215),111),(253,353)),107),(149,367)),463)),(((((((((((((((((((((3,((((((9,(12,101)),96),(11,100)),14),93),((97,98),(102,104)))),4),(6,13)),(((8,99),248),226)),(((85,224),210),227)),(180,398)),79),((((51,298),((189,284),280)),((((53,285),265),(270,277)),278)),(57,(114,(118,228))))),((56,179),(59,(((60,211),(62,63)),61)))),((((((((((((15,323),322),(318,320)),((((314,316),(325,355)),(((((329,330),332),358),352),(338,360))),335)),((306,351),(312,(344,347)))),(307,350)),362),((((((((((((23,28),419),((420,(((421,424),(425,426)),423)),432)),437),(427,431)),439),(433,436)),(((((365,372),368),385),(383,((393,394),408))),((378,(380,381)),391))),(373,375)),((((187,404),414),413),400)),((49,54),(169,170))),406)),((41,(80,87)),(174,199))),(((((((69,(((((71,196),72),73),(194,216)),251)),250),((75,221),(78,218))),(191,223)),83),(88,(((106,108),109),(148,((151,(173,177)),((161,264),(166,238))))))),(112,113))),((((31,262),261),((((137,138),242),140),((142,143),144))),(38,(43,47)))),((110,282),(((288,(293,294)),(289,290)),(296,297))))),(33,(182,258))),(((45,46),(178,273)),55)),((146,((((156,(158,200)),184),157),(((159,((160,(255,256)),243)),257),299))),((((150,236),186),(((152,153),154),234)),(((162,164),((163,185),230)),((167,168),171))))),(((((122,246),(((123,205),127),(125,247))),(((129,206),(207,208)),130)),131),287)),(((((((18,((22,25),434)),428),430),402),(((((((((364,371),407),369),((((374,389),379),((382,(395,417)),409)),384)),392),(386,388)),387),(399,((401,410),411))),403)),((305,311),(((309,310),(340,361)),(((((((313,354),326),((((317,319),324),321),339)),(334,336)),((328,(333,(356,357))),331)),((342,345),349)),359)))),415)),(300,((301,302),304))),(((39,(268,269)),266),(52,81))),((((32,37),190),295),(201,260))),232),(((((48,(((((((((440,(((442,446),452),448)),(450,(451,454))),(445,(447,(449,453)))),((((441,467),((469,474),482)),487),((((((456,481),((470,475),484)),483),(((459,(489,490)),(((465,466),468),473)),((460,(471,(472,486))),(462,(480,485))))),(457,479)),(458,488)))),478),477),476),(443,444)),(461,464))),396),271),455),(133,(135,136)))),((68,214),212))),429),((((((2,283),((181,279),(244,252))),((70,(90,(217,(219,220)))),(86,((115,233),121)))),((35,((44,(82,276)),272)),(((((165,231),183),(237,239)),176),254))),(((((((17,19),24),390),(((308,348),(341,346)),412)),376),(((202,229),235),245)),(((139,203),(145,263)),241))),(192,193))),((((((((5,103),(7,10)),((94,95),105)),(91,(225,249))),89),(67,(((((74,76),222),198),(197,209)),77))),84),((64,65),172))),(((116,120),117),(126,(132,134)))),141),((30,((34,42),36)),(188,240))),((204,267),281)),(((((((((20,422),418),26),435),438),397),((58,((366,370),377)),405)),(327,343)),275)),(40,(291,292))),286),274),50);
 192: 1 -227869.3438 -223302.4371 (0,(((((((((((((((((((1,27),((21,213),147)),((16,303),66)),(((((29,(315,416)),363),(155,175)),119),259)),128),(124,337)),((((((((92,195),353),111),253),215),107),(149,367)),463)),((((((((((((((((((((((((3,((((((9,(12,101)),96),(11,100)),14),93),((97,98),(102,104)))),4),(6,13)),(((8,99),248),226)),(((85,224),210),227)),(180,398)),79),(((56,59),179),((60,211),(61,(62,63))))),((((51,298),(189,(280,284))),(53,((265,(270,285)),(277,278)))),(57,(114,(118,228))))),(((((((((15,323),322),(318,320)),338),((((314,316),(325,355)),(((329,332),358),330)),((335,352),360))),((306,(312,351)),(344,347))),(307,350)),362),((((((((((((23,28),419),((420,(((421,424),(425,426)),423)),432)),437),(427,431)),439),(433,436)),(((((365,372),368),385),(383,((393,394),408))),((378,(380,381)),391))),(373,375)),((49,54),(169,170))),((((187,404),414),413),400)),406))),((41,(80,87)),(174,199))),((((31,262),261),((((137,138),242),140),((142,143),144))),(38,(43,47)))),((((((((((69,((((71,196),72),73),(194,216))),250),251),((75,221),(78,218))),191),223),88),(112,113)),83),((106,(108,109)),((148,((161,264),(166,238))),(151,(173,177)))))),((110,282),(((288,(293,294)),(289,290)),(296,297)))),(33,(182,258))),((((45,46),273),55),178)),((((((122,246),(((123,205),127),(125,247))),(((129,206),(207,208)),130)),131),287),((((146,(((156,(158,200)),184),157)),(((159,((160,(255,256)),243)),257),299)),((150,236),186)),((((152,153),154),234),(((162,164),((163,185),230)),((167,168),171)))))),(((((((18,((22,25),434)),428),430),402),(((((((((364,371),407),369),(((374,379),389),((((382,395),417),409),384))),392),(386,388)),387),(399,((401,410),411))),403)),((305,311),(((309,310),(340,361)),((((((((313,354),326),(((317,319),324),321)),339),(334,336)),((328,(333,(356,357))),331)),((342,345),349)),359)))),415)),(201,260)),(300,((301,302),304))),232),((((32,37),190),295),(((39,(268,269)),266),(52,81)))),(((((48,(((((((((440,(((442,446),452),448)),(450,(451,454))),(445,(447,(449,453)))),(((((441,467),((469,474),482)),487),((457,479),((((459,(489,490)),(((465,466),468),473)),483),((460,(471,(472,486))),(462,(480,485)))))),(((456,((470,475),484)),481),(458,488)))),478),477),476),(443,444)),(461,464))),396),455),271),(133,(135,136)))),((68,214),212))),429),((((((2,283),((181,279),(244,252))),(((70,(217,(219,220))),90),(86,((115,233),121)))),((35,((44,82),(272,276))),(((((165,231),183),(237,239)),176),254))),(((((((17,19),24),390),(((308,348),(341,346)),412)),376),(((202,229),235),245)),(((139,203),(145,263)),241))),(192,193))),(((116,120),117),(126,(132,134)))),(((((((((5,103),(7,10)),(91,(225,249))),105),(94,95)),89),(67,(((((74,76),222),(197,209)),198),77))),84),((64,65),172))),141),((30,(188,240)),((34,42),36))),((204,267),281)),(((((((((20,422),418),26),435),438),397),((58,((366,370),377)),405)),(327,343)),275)),(40,(291,292))),286),274),50);
 193: 1 -235218.3125 -223320.2549 (0,(((((((((((((((((((1,147),((((29,(315,416)),(259,363)),119),(155,175))),((21,213),27)),((16,303),66)),128),(124,337)),((((((92,195),215),(111,(253,353))),107),(149,367)),463)),(((((((((((((((((((((((((3,((((((9,(12,101)),96),(11,100)),14),93),((97,98),(102,104)))),4),(6,13)),(85,224)),(((8,99),248),226)),(210,227)),(180,398)),79),(((56,59),179),((60,211),(61,(62,63))))),(114,(118,228))),(((51,298),((189,284),280)),(53,((265,(270,285)),(277,278))))),57),(((((((15,323),322),(((((306,(312,351)),(344,347)),(((((314,316),(325,355)),((329,(332,358)),330)),((318,320),338)),((335,352),360))),(350,362)),307)),(148,((151,(173,177)),((161,264),(166,238))))),(((((((((((((23,28),419),((420,(((421,424),(425,426)),423)),432)),437),(427,431)),439),(433,436)),408),(393,394)),(((((365,372),368),385),((378,(380,381)),391)),383)),(373,375)),(((49,54),(169,170)),((187,414),(400,(404,413))))),406)),((((((((69,((((71,196),72),73),(194,216))),251),250),((75,221),(78,218))),(191,223)),((83,109),(106,108))),88),(112,113))),((41,((43,47),(80,87))),(174,199)))),(((31,262),261),((38,(((137,138),140),242)),((142,143),144)))),((110,282),(((288,(293,294)),(289,290)),(296,297)))),(33,(182,258))),((((45,46),273),55),178)),((((((122,246),((((123,205),127),125),247)),(((129,206),(207,208)),130)),131),287),(((146,(((156,(158,200)),184),157)),(((159,((160,(255,256)),243)),257),299)),((((150,236),186),(((152,153),154),234)),(((162,164),((163,185),230)),((167,168),171)))))),(((((((18,((22,25),434)),428),430),402),(((((((((364,371),407),369),(((374,379),389),((((382,395),417),409),384))),392),(386,388)),387),(399,((401,410),411))),403)),((305,311),(((309,310),(340,361)),(((((((313,354),326),((((317,319),324),321),339)),(334,336)),((328,(333,(356,357))),331)),((342,345),349)),359)))),415)),(300,((301,302),304))),(((39,(268,269)),266),(52,81))),232),((((32,37),190),295),(201,260))),((((48,271),(455,464)),(396,((((((((((((((440,(((442,446),452),448)),(450,(451,454))),(445,(447,(449,453)))),(((441,467),((469,474),482)),487)),(457,479)),(((460,(471,(472,486))),(462,(480,485))),(((465,466),468),473))),(((456,((470,475),484)),481),483)),(458,488)),(459,(489,490))),478),477),476),(443,444)),461))),(133,(135,136)))),((68,214),212))),429),((((((2,283),((181,279),(244,252))),(((70,(217,(219,220))),90),(86,((115,233),121)))),((35,((44,(82,276)),272)),(((((165,231),183),(237,239)),176),254))),(((((((17,19),24),390),(((308,348),(341,346)),412)),376),(((202,229),235),245)),(((139,203),(145,263)),241))),(192,193))),((((((((5,103),(7,10)),((94,95),105)),(91,(225,249))),89),(67,(((((74,76),222),198),(197,209)),77))),84),((64,65),172))),(((116,120),117),(126,(132,134)))),141),((30,((34,42),36)),(188,240))),(((((((((20,422),418),26),435),438),397),((58,((366,370),377)),405)),(327,343)),275)),(204,281)),(267,(291,292))),(40,286)),274),50);
 194: 1 -230702.0625 -223285.2768 (0,(((((((((((((((((((1,147),((21,213),27)),((16,303),66)),(((29,(315,416)),(259,363)),(119,(155,175)))),128),(124,337)),(((((((92,195),215),111),(253,353)),107),(149,367)),463)),(((((((((((((((((((((((((3,((((((9,(12,101)),96),(11,100)),93),14),((97,98),(102,104)))),4),(6,13)),(((8,99),248),226)),(((85,224),210),227)),(180,398)),79),(((56,59),179),((60,211),(61,(62,63))))),(((51,298),((189,284),280)),(((53,285),265),(270,(277,278))))),(57,(114,(118,228)))),(((((((((15,323),322),(318,320)),338),((((314,316),(325,355)),(((329,332),358),330)),((335,352),360))),((306,351),(312,(344,347)))),(307,350)),362),((((((((((((23,28),419),((420,(((421,424),(425,426)),423)),432)),437),(427,431)),439),(433,436)),(((((365,372),368),385),(383,((393,394),408))),((378,(380,381)),391))),(373,375)),((((187,404),414),413),400)),((49,54),(169,170))),406))),((41,(80,87)),(174,199))),((((31,262),261),((((137,138),242),140),((142,143),144))),(38,(43,47)))),(((((((69,250),(((((71,196),72),73),(194,216)),251)),((75,221),(78,218))),(191,223)),88),(112,113)),(83,(((106,108),109),((148,((161,264),(166,238))),(151,(173,177))))))),((110,282),(((288,293),(289,290)),(294,(296,297))))),(33,(182,258))),((((45,46),273),55),178)),((((((122,246),(((123,205),127),(125,247))),(((129,206),(207,208)),130)),131),287),(((146,(((156,(158,200)),184),157)),(((159,((160,(255,256)),243)),257),299)),((((150,236),186),(((152,153),154),234)),(((162,164),((163,185),230)),((167,168),171)))))),(((((((18,((22,25),434)),428),430),402),(((((((((364,371),369),407),(((374,379),389),((((382,395),417),409),384))),392),(386,388)),387),(399,((401,410),411))),403)),((305,311),(((309,310),(340,361)),(((((((313,354),326),((((317,319),324),321),339)),(334,336)),((328,(333,(356,357))),331)),((342,345),349)),359)))),415)),(201,260)),(300,((301,302),304))),((((32,37),190),295),(((39,(268,269)),266),(52,81)))),232),((((48,(((((((((440,(((442,446),452),448)),(450,(451,454))),(445,(447,(449,453)))),((((441,467),((469,474),482)),487),((((456,481),((470,475),484)),(458,488)),((457,479),((((459,(489,490)),(((465,466),468),473)),483),((460,(471,(472,486))),(462,(480,485)))))))),478),477),476),(443,444)),(461,464))),396),(271,455)),(133,(135,136)))),((68,214),212))),429),(((((((2,283),((181,279),(244,252))),((70,(90,(217,(219,220)))),(86,((115,233),121)))),((((44,82),276),272),(((((165,231),183),(237,239)),176),254))),((((((17,19),24),(376,390)),(((308,348),(341,346)),412)),(((202,229),235),245)),(((139,203),(145,263)),241))),35),(192,193))),((((((((5,103),(7,10)),((94,95),105)),(91,(225,249))),89),(67,(((((74,76),222),198),(197,209)),77))),84),((64,65),172))),(((116,120),117),(126,(132,134)))),141),((30,(188,240)),((34,42),36))),((((((((20,422),418),26),435),438),397),(((366,370),377),405)),((58,275),(327,343)))),((204,267),281)),(40,(291,292))),286),274),50);
 195: 1 -224129.5781 -223313.8568 (0,(((((((((((((((((((1,147),((21,213),27)),((16,303),66)),(((29,(315,416)),363),((119,(155,175)),259))),(124,337)),128),(((((((92,195),215),111),(253,353)),107),(149,367)),463)),(((((((((((((((((((((((3,(((((9,(12,101)),(11,100)),((96,(102,104)),(97,98))),93),14)),4),(6,13)),((((8,99),248),226),(((85,224),210),227))),(79,(180,398))),(((56,59),179),((60,211),(61,(62,63))))),((((51,298),189),((((53,285),(265,270)),(277,278)),(280,284))),(57,(114,(118,228))))),((((((((((((23,28),419),((420,(((421,424),(425,426)),423)),432)),437),(427,431)),439),(433,436)),((((((365,372),368),385),383),((393,394),408)),((378,(380,381)),391))),(373,375)),(((187,404),400),(406,414))),((49,54),(169,170))),413)),((31,262),261)),((41,(80,87)),(174,199))),((((((((15,323),322),(318,320)),(((((314,316),(325,355)),(((329,332),330),358)),(338,360)),(335,352))),((306,(312,351)),(344,347))),((307,350),362)),(38,(43,47))),((((137,138),140),242),((142,143),144)))),(((((((((69,((((71,196),72),73),(194,216))),251),250),((75,221),(78,218))),(191,223)),88),((83,109),(106,108))),(148,((151,(173,177)),((161,264),(166,238))))),(112,113))),((110,282),(((288,(293,294)),(289,290)),(296,297)))),(33,(182,258))),(((45,46),273),178)),((((((122,246),((((123,205),127),125),247)),(((129,206),(207,208)),130)),131),287),(((146,(((156,(158,200)),184),157)),(((159,((160,(255,256)),243)),257),299)),((((150,236),186),(((152,153),154),234)),(((162,164),((163,185),230)),((167,168),171)))))),((((((((18,((22,25),434)),428),430),402),((((((((364,371),369),407),(((374,379),389),((((382,395),417),409),384))),392),(386,388)),387),((399,((401,410),411)),403))),((305,(((309,310),(340,361)),((((((((313,354),326),((((317,319),324),321),339)),(334,336)),(328,(333,(356,357)))),331),((342,345),349)),359))),311)),415),55)),(300,((301,302),304))),(((39,(268,269)),266),(52,81))),((((32,37),190),295),(201,260))),232),((((48,271),455),(396,(((((((((((440,447),(449,453)),(((442,446),452),448)),(450,(451,454))),445),(((((((441,467),((469,474),482)),487),(457,479)),(((456,((470,475),484)),481),(458,488))),(((459,((465,466),468)),(489,490)),483)),(((460,473),(471,(472,486))),(462,(480,485))))),478),477),476),(443,444)),(461,464)))),(133,(135,136)))),((68,214),212))),429),((((((2,283),((181,279),(244,252))),((70,(90,(217,(219,220)))),(86,((115,233),121)))),((35,(((44,82),276),272)),(((((165,231),183),(237,239)),176),254))),((((((17,19),24),(376,390)),(((308,348),(341,346)),412)),((((202,229),235),245),241)),((139,203),(145,263)))),(192,193))),((((((((((5,103),(7,10)),((94,95),105)),91),249),225),89),(67,(((((74,76),222),198),(197,209)),77))),84),((64,65),172))),(((116,120),117),(126,(132,134)))),141),((30,(188,240)),((34,42),36))),((((((((((20,422),418),26),435),438),397),(((366,370),377),405)),58),(327,343)),275)),((204,267),281)),(40,(291,292))),286),274),50);
 196: 1 -230100.125 -223334.7748 (0,(((((((((((((((((((1,27),((21,213),147)),((16,303),66)),(((29,(315,416)),(259,363)),(119,(155,175)))),128),(124,337)),(((((((92,195),215),111),(253,353)),107),(149,367)),463)),(((((((((((((((((3,((((((9,(12,101)),96),(11,100)),93),14),((97,98),(102,104)))),4),(6,13)),((((8,99),248),226),(((85,224),210),227))),(79,((180,398),189))),((((((31,262),53),((143,(((288,(293,294)),(289,290)),(296,297))),282)),265),((51,298),((((270,285),278),280),284))),277)),(((((((((((((((23,28),419),((420,(((421,424),(425,426)),423)),432)),437),(427,431)),439),(433,436)),408),(393,394)),(((((365,372),368),385),((378,(380,381)),391)),383)),(373,375)),(((187,404),414),406)),400),(54,(169,170))),(179,413))),(((41,((80,87),(174,199))),(60,((61,(62,63)),211))),(57,(114,(118,228))))),((((33,(182,258)),110),(((((((((69,((((71,196),72),73),(194,216))),251),250),((75,221),(78,218))),223),((106,108),109)),88),(((83,(191,232)),(148,((151,(173,177)),((161,264),(166,238))))),261)),(112,113))),(56,59))),49),(((((((((((15,323),322),(318,320)),(((((314,316),(325,355)),(((329,332),330),358)),((335,352),360)),338)),((306,(312,351)),((344,347),362))),(307,350)),(38,(43,47))),(((137,138),(140,242)),(142,144))),((45,46),273)),((((39,(268,269)),266),(52,81)),55)),178)),(((146,(((159,((160,(255,256)),243)),257),299)),(((156,(158,200)),184),157)),((150,236),(((((152,153),154),234),186),((((162,164),(163,185)),230),((167,168),171)))))),(((((((18,((22,25),434)),428),430),402),(((((((((364,371),407),369),(((374,379),389),((((382,395),417),409),384))),392),(386,388)),387),(399,((401,410),411))),403)),((305,311),(((309,310),(340,361)),(((((((313,354),326),((((317,319),324),321),339)),(334,336)),((328,(333,(356,357))),331)),((342,345),349)),359)))),415)),(((((((122,246),((((123,205),127),125),247)),(((129,206),(207,208)),130)),131),287),(201,260)),(300,((301,302),304)))),(((32,37),190),295)),(((48,(((((((((((440,447),(449,453)),(((442,446),452),448)),(450,(451,454))),445),(((((441,(467,((469,474),482))),(457,479)),(458,488)),((((456,((470,475),484)),481),483),(((459,(489,490)),(((465,466),468),473)),((460,(471,(472,486))),(462,(480,485)))))),487)),478),477),476),(443,444)),(461,464))),396),(((133,(135,136)),271),455))),((68,214),212))),429),((((((((2,283),(44,82)),(272,276)),35),(((((165,231),183),(237,239)),176),254)),(((70,(90,(217,(219,220)))),(86,((115,233),121))),(181,((244,252),279)))),((((((((17,19),24),390),(((308,348),(341,346)),412)),376),(((202,229),235),245)),241),((139,203),(145,263)))),(192,193))),141),(((64,65),172),(((116,120),117),(126,(132,134))))),(((((((5,103),(7,10)),((94,95),105)),(91,(225,249))),89),(67,(((((74,76),222),198),(197,209)),77))),84)),((30,(188,240)),((34,42),36))),((204,267),281)),(((((((((20,422),418),26),435),438),397),((58,((366,370),377)),405)),(327,343)),275)),(40,(291,292))),286),274),50);
 197: 1 -218006.1875 -223330.3021 (0,(((((((((((((((((((((1,27),((21,213),147)),(16,303)),66),(((29,(315,416)),(259,363)),(119,(155,175)))),128),(124,337)),(((((((92,195),215),111),(253,353)),107),(149,367)),463)),(((((((((((((((((((((((((((3,((((((9,(12,101)),96),(11,100)),93),14),((97,98),(102,104)))),4),(6,13)),(85,224)),(((8,99),248),226)),(210,227)),(180,398)),79),(((51,298),((189,284),280)),(53,((265,(270,285)),(277,278))))),(114,(118,228))),((56,59),179)),((41,((80,87),(174,199))),(60,((61,(62,63)),211)))),((((((((((((23,28),(420,(((421,424),(425,426)),423))),(419,432)),437),(427,431)),439),(433,436)),((((((365,372),368),385),383),((393,394),408)),((378,(380,381)),391))),(373,375)),(((187,404),400),(406,414))),413),((49,54),(169,170)))),(((31,262),261),143)),57),((((((((69,((((71,196),72),73),(194,216))),251),250),((75,221),(78,218))),(191,223)),83),(88,(((106,108),109),(148,((151,(173,177)),((161,264),(166,238))))))),(112,113))),((110,282),(232,(((288,293),(289,290)),(294,(296,297)))))),(33,(182,258))),178),(((((((((15,323),322),(318,320)),(((((314,316),(325,355)),((329,(332,358)),330)),(338,360)),(335,352))),(306,((312,351),(344,347)))),((307,350),362)),(38,(43,47))),(((137,138),242),140)),((45,46),273))),(55,((((((122,246),((((123,205),127),125),247)),(((129,206),(207,208)),130)),131),287),(((146,(((156,(158,200)),184),157)),(((159,((160,(255,256)),243)),257),299)),((((150,236),186),(((152,153),154),234)),(((162,164),((163,185),230)),((167,168),171))))))),((((((((18,((22,25),434)),428),430),402),(((((((((364,371),407),369),(((374,379),389),((((382,395),417),409),384))),392),(386,388)),387),(399,((401,410),411))),403)),(((144,311),305),(((309,310),(340,361)),(((((((313,354),326),((((317,319),324),321),339)),(334,336)),((328,(333,(356,357))),331)),((342,345),349)),359)))),415),142)),((201,260),(300,((301,302),304)))),((((32,37),190),295),(((39,(268,269)),266),(52,81)))),(((48,(((((((((((440,447),(449,453)),(((442,446),452),448)),(450,(451,454))),445),((((441,467),((469,474),482)),487),(((((((456,481),((470,475),484)),483),((460,(471,(472,486))),(((462,(480,485)),473),((465,466),468)))),(459,(489,490))),(457,479)),(458,488)))),478),477),476),(443,444)),(461,464))),396),271)),(133,(135,136))),((68,214),212))),((((((2,283),((181,279),(244,252))),((70,(90,(217,(219,220)))),(86,((115,233),121)))),((35,((44,(82,276)),272)),(((((165,231),183),(237,239)),176),254))),(((((((17,19),24),390),(((308,348),(341,346)),412)),376),(((202,229),235),245)),(((139,203),(145,263)),241))),(192,193))),(429,455)),((((((((5,103),(7,10)),((94,95),105)),(91,(225,249))),89),(67,(((((74,76),222),198),(197,209)),77))),84),((64,65),172))),(((116,120),117),(132,134))),(126,141)),(((30,36),(188,240)),(34,42))),204),((((((((((20,422),418),26),435),438),397),(((366,370),377),405)),58),(327,343)),275)),281),(267,(291,292))),(40,274)),286),50);
 198: 1 -224914.9844 -223283.9293 (0,(((((((((((((((((((1,147),((((29,(315,416)),(259,363)),119),(155,175))),((21,213),27)),((16,303),66)),128),(124,337)),(((((((92,195),215),111),(253,353)),107),(149,367)),463)),((((((((((((((((((((((((3,((((((9,(12,101)),96),(11,100)),14),93),((97,98),(102,104)))),4),(6,13)),((((8,99),248),226),(((85,224),210),227))),(180,398)),79),(((56,179),59),((60,211),(61,(62,63))))),(114,(118,228))),((((51,298),((189,284),280)),(53,((265,(270,285)),(277,278)))),57)),(((((((((((23,28),419),((420,(((421,424),(425,426)),423)),432)),437),(427,431)),((433,436),439)),(((((365,372),368),385),(383,((393,394),408))),((378,(380,381)),391))),(373,375)),((187,400),((404,414),413))),((49,54),(169,170))),406)),((41,(80,87)),(174,199))),((((((((69,((((71,196),72),73),(194,216))),251),250),((75,221),(78,218))),(191,223)),88),(112,113)),(83,(((106,108),109),((148,((161,264),(166,238))),(151,(173,177))))))),(((((((((15,323),322),(318,320)),338),(((((314,316),(325,355)),(((329,332),330),358)),360),(335,352))),((306,351),(312,(344,347)))),(307,350)),362),((((31,262),261),((((137,138),140),242),((142,143),144))),(38,(43,47))))),((110,282),(((288,(293,294)),(289,290)),(296,297)))),(33,(182,258))),((((45,46),273),55),178)),((((((122,246),((((123,205),127),125),247)),(((129,206),(207,208)),130)),131),287),(((146,(((156,(158,200)),184),157)),(((159,((160,(255,256)),243)),257),299)),((((150,236),186),(((152,153),154),234)),(((162,164),((163,185),230)),((167,168),171)))))),(((((((18,((22,25),434)),428),430),402),(((((((((364,371),407),369),(((374,379),389),((((382,395),417),409),384))),392),(386,388)),387),(399,((401,410),411))),403)),((305,311),(((309,310),(340,361)),(((((((313,354),326),((((317,319),324),321),339)),(334,336)),((328,(333,(356,357))),331)),((342,345),349)),359)))),415)),(201,260)),(300,((301,302),304))),((((32,37),190),295),(((39,(268,269)),266),(52,81)))),232),((((48,(((((((((((440,(((442,446),452),448)),(450,(451,454))),(447,(449,453))),445),(((((((441,467),((469,474),482)),487),(457,479)),((((460,(471,(472,486))),(462,(480,485))),(((465,466),468),473)),483)),(((456,((470,475),484)),481),(458,488))),(459,(489,490)))),478),477),476),(443,444)),(461,464)),455)),396),271),(133,(135,136)))),((68,214),212))),429),((((((2,283),((181,279),(244,252))),(((70,(217,(219,220))),90),(86,((115,233),121)))),((35,(((44,82),276),272)),(((((165,231),183),(237,239)),176),254))),(((((((17,19),24),390),(((308,348),(341,346)),412)),376),(((202,229),235),245)),(((139,203),(145,263)),241))),(192,193))),(((116,120),117),(126,(132,134)))),(((((((((5,103),(7,10)),(94,95)),(91,(225,249))),105),89),(67,(((((74,76),222),198),(197,209)),77))),84),((64,65),172))),141),((30,(188,240)),((34,42),36))),((204,267),281)),((((((((((20,422),418),26),435),438),397),(((366,370),377),405)),58),(327,343)),275)),(40,(291,292))),286),274),50);
 199: 1 -214509.7344 -223315.4311 (0,(((((((((((((((((((1,147),((21,213),27)),((16,303),66)),(((29,(315,416)),363),((119,(155,175)),259))),128),(124,337)),((((((92,195),215),(111,(253,353))),107),(149,367)),463)),((((((((((((((((((((((((3,((((((9,(12,101)),96),(11,100)),14),93),((97,98),(102,104)))),4),(6,13)),(((8,99),248),226)),(((85,224),210),227)),(180,398)),(((56,59),179),((60,211),(61,(62,63))))),((((51,298),((189,284),280)),(53,((265,(270,285)),(277,278)))),(57,(114,(118,228))))),(((((15,323),322),(((((306,(312,351)),(344,347)),(((((314,316),(325,355)),((329,(332,358)),330)),((318,320),338)),((335,352),360))),(307,350)),362)),406),(((((((((((23,28),419),((420,(((421,424),(425,426)),423)),432)),437),((427,431),439)),((393,394),(408,(433,436)))),(((((365,372),368),385),((378,(380,381)),391)),383)),(373,375)),414),(((187,400),404),413)),((49,54),(169,170))))),((41,(80,87)),(174,199))),79),(((((((69,((((71,196),72),73),(194,216))),251),(((75,221),(78,218)),250)),(191,223)),88),(112,113)),(83,(((106,108),109),((148,(151,(173,177))),((161,264),(166,238))))))),((((31,262),261),((((137,138),242),140),((142,143),144))),(38,(43,47)))),((110,282),(((288,(293,294)),(289,290)),(296,297)))),(33,(182,258))),(((45,46),(178,273)),55)),((((((122,246),(((123,205),127),(125,247))),(((129,206),(207,208)),130)),131),287),(((146,(((156,(158,200)),184),157)),(((159,((160,(255,256)),243)),257),299)),((((150,236),186),(((152,153),154),234)),(((162,164),((163,185),230)),((167,168),171)))))),(((((((18,((22,25),434)),428),430),402),((((((((((364,371),407),369),(((374,379),389),384)),(((382,395),417),409)),392),(386,388)),387),(399,((401,410),411))),403)),((305,311),(((309,310),(340,361)),(((((((313,354),326),((((317,319),324),321),339)),(334,336)),((328,(333,(356,357))),331)),((342,345),349)),359)))),415)),(201,260)),(300,((301,302),304))),((((32,37),190),295),(((39,(268,269)),266),(52,81)))),232),(((((48,(((((((((440,(((442,446),452),448)),(450,(451,454))),(445,(447,(449,453)))),((((441,467),((469,474),482)),487),((((456,481),((470,475),484)),(458,488)),((457,479),((((459,(489,490)),(((465,466),468),473)),483),((460,(471,(472,486))),(462,(480,485)))))))),478),477),476),(443,444)),(461,464))),396),271),455),(133,(135,136)))),((68,214),212))),429),((((((2,283),((181,279),(244,252))),((70,(90,(217,(219,220)))),(86,((115,233),121)))),((35,(((44,82),276),272)),(((((165,231),183),(237,239)),176),254))),(((((((17,19),24),390),(((308,348),(341,346)),412)),376),(((202,229),235),245)),(((139,203),(145,263)),241))),(192,193))),((((((((5,103),(7,10)),((94,95),105)),(91,(225,249))),89),(67,(((((74,76),222),198),(197,209)),77))),84),((64,65),172))),(((116,120),117),(126,(132,134)))),141),((30,(188,240)),((34,42),36))),(((((((((20,422),418),26),435),438),397),((58,((366,370),377)),405)),(327,343)),275)),((204,267),281)),(40,(291,292))),286),274),50);
 200: 2 -222183.5625 -223290.0617 (0,((((((((((((((((((((1,147),((((29,(315,416)),(259,363)),119),(155,175))),((21,213),27)),((16,303),66)),128),(124,337)),((((((92,195),215),(111,(253,353))),107),(149,367)),463)),((((((((((((((((((((((3,((((((9,(12,101)),96),(11,100)),93),14),((97,98),(102,104)))),4),(6,13)),((((8,99),248),226),(((85,224),210),227))),(180,398)),79),(((56,179),59),((60,211),(61,(62,63))))),((((51,298),((189,284),280)),(53,((265,(270,285)),(277,278)))),(57,(114,(118,228))))),((((((((((15,323),322),(318,320)),((((314,316),(325,355)),((329,(332,358)),330)),((335,352),(338,360)))),(306,((312,351),(344,347)))),(307,350)),362),(((((((((((23,28),419),((420,(((421,424),(425,426)),423)),432)),437),(427,431)),439),(433,436)),(((((365,372),368),385),(383,((393,394),408))),((378,(380,381)),391))),(373,375)),(((49,54),(169,170)),((((187,404),414),413),400))),406)),((((31,262),261),((((137,138),140),242),((142,143),144))),(38,(43,47)))),((41,(80,87)),(174,199)))),((((((((69,((((71,196),72),73),(194,216))),251),250),((75,221),(78,218))),(191,223)),88),(112,113)),(83,(((106,108),109),((148,(151,(173,177))),((161,264),(166,238))))))),((110,(282,(296,297))),((288,(293,294)),(289,290)))),(33,(182,258))),178),(((((39,(268,269)),266),(52,81)),55),((45,46),273))),((((((122,246),((((123,205),127),125),247)),(((129,206),(207,208)),130)),131),287),(((146,(((156,(158,200)),184),157)),(((159,((160,(255,256)),243)),257),299)),((((150,236),186),(((152,153),154),234)),(((162,164),((163,185),230)),((167,168),171)))))),(((((((18,((22,25),434)),428),430),402),(((((((((364,371),407),369),(((374,379),389),((((382,395),417),409),384))),392),(386,388)),387),(399,((401,410),411))),403)),((305,311),(((309,310),(340,361)),(((((((313,354),326),((((317,319),324),321),339)),(334,336)),((328,(333,(356,357))),331)),((342,345),349)),359)))),415)),(300,((301,302),304))),(201,260)),(((32,37),190),295)),232),((((48,(((((((((440,(((442,446),452),448)),(450,(451,454))),(445,(447,(449,453)))),((((441,((469,474),482)),(467,487)),((457,479),((((459,(489,490)),(((465,466),468),473)),483),((460,(471,(472,486))),(462,(480,485)))))),(((456,481),((470,475),484)),(458,488)))),478),477),476),(443,444)),(461,464))),396),(271,455)),(133,(135,136)))),((68,214),212))),429),((((((2,283),((181,279),(244,252))),(((70,(217,(219,220))),90),(86,((115,233),121)))),((35,(((44,82),276),272)),(((((165,231),183),(237,239)),176),254))),(((((((17,19),24),390),(((308,348),(341,346)),412)),376),(((202,229),235),245)),(((139,203),(145,263)),241))),(192,193))),172),((((((((5,103),(7,10)),((94,95),105)),(91,(225,249))),89),(67,(((((74,76),222),198),(197,209)),77))),84),(64,65))),(((116,120),117),(126,(132,134)))),141),((30,(188,240)),((34,42),36))),(((((((((20,422),418),26),435),438),397),((58,((366,370),377)),405)),(327,343)),275)),((204,267),281)),274),(40,(291,292))),286),50);
 201: 2 -227946.5625 -223312.0324 (0,(((((((((((((((((((1,27),((21,213),147)),((16,303),66)),(((29,(315,416)),(259,363)),(119,(155,175)))),128),(124,337)),(((((((92,195),215),111),(253,353)),107),(149,367)),463)),(((((((((((((((((((((((((3,((((((9,(12,101)),96),(11,100)),14),93),((97,98),(102,104)))),4),(6,13)),((((8,99),248),226),(((85,224),210),227))),(180,398)),79),((56,179),(59,((61,(62,63)),211)))),(((((51,298),(189,(280,284))),((53,285),((265,270),(277,278)))),60),(57,(114,(118,228))))),((((((((((((23,28),(420,(((421,424),(425,426)),423))),(419,432)),437),(427,431)),439),(433,436)),(((((365,372),368),385),(383,((393,394),408))),((378,(380,381)),391))),(373,375)),((((187,404),414),406),400)),((49,54),(169,170))),413)),(41,((80,87),(174,199)))),(((((((((15,323),322),(318,320)),(((((314,316),(325,355)),(((329,332),330),358)),((338,360),352)),335)),((306,(312,351)),(344,347))),(307,350)),362),(38,(43,47))),((((((((69,(((((71,196),72),73),(194,216)),251)),250),((75,221),(78,218))),(191,223)),83),88),(((106,108),109),(148,((151,(173,177)),((161,264),(166,238)))))),(112,113)))),(((31,262),261),(((137,138),(140,242)),((142,143),144)))),((110,282),(((288,(293,294)),(289,290)),(296,297)))),(33,(182,258))),(((45,46),273),178)),((((((122,246),((((123,205),127),125),247)),(((129,206),(207,208)),130)),131),287),((146,(((156,(158,200)),184),157)),(((((150,236),186),(((152,153),154),234)),(((162,164),((163,185),230)),((167,168),171))),(((159,((160,(255,256)),243)),257),299))))),((((((((18,((22,25),434)),428),430),402),(((((((((364,371),407),369),(((374,379),389),(((382,(395,417)),409),384))),392),(386,388)),387),(399,((401,410),411))),403)),((305,311),(((309,310),(340,361)),((((((313,(326,354)),((((317,319),324),321),339)),(334,336)),((328,(333,(356,357))),331)),((342,345),349)),359)))),415),55)),(300,((301,302),304))),((((32,37),190),295),(((39,(268,269)),266),(52,81)))),232),(201,260)),(((48,((((((((((440,(((442,446),452),448)),(450,(451,454))),(447,(449,453))),445),((((((441,467),((469,474),482)),487),(457,479)),(458,488)),((((456,((470,475),484)),481),((((460,(471,(472,486))),(462,(480,485))),(((465,466),468),473)),483)),(459,(489,490))))),478),477),476),(443,444)),(461,464))),396),271)),(133,(135,136))),((68,214),212)),455)),429),(((((((2,283),(44,82)),((35,276),272)),(((((165,231),183),(237,239)),176),254)),(((70,(90,(217,(219,220)))),(86,((115,233),121))),(181,((244,252),279)))),(((((((17,19),24),390),(((308,348),(341,346)),412)),376),(((202,229),235),245)),(((139,203),(145,263)),241))),(192,193))),(((((((((5,103),(7,10)),(94,95)),(91,(225,249))),105),89),(67,(((((74,76),222),198),(197,209)),77))),84),((64,65),172))),(((116,120),117),(126,(132,134)))),141),((30,((34,42),36)),(188,240))),(((((((((20,422),418),26),435),438),397),((58,((366,370),377)),405)),(327,343)),(40,275))),(204,281)),(267,(291,292))),286),274),50);
 202: 1 -220442.4844 -223292.3991 (0,(((((((((((((((((((1,147),((21,213),27)),((16,303),66)),(((29,(315,416)),(259,363)),(119,(155,175)))),128),(124,337)),(((((((92,195),215),111),(253,353)),107),(149,367)),463)),(((((((((((((((((((((((3,((((((9,(12,101)),96),(11,100)),14),93),((97,98),(102,104)))),4),(6,13)),((((8,99),248),226),(((85,224),210),227))),(180,398)),79),(((56,59),179),((60,211),(61,(62,63))))),((((51,298),((189,284),280)),((53,285),((265,270),(277,278)))),(57,(114,(118,228))))),(((((((((15,323),322),(318,320)),338),((((314,316),(325,355)),(((329,332),330),358)),((335,352),360))),((306,(312,351)),(344,347))),(307,350)),362),(((((((((((((23,28),419),((420,(((421,424),(425,426)),423)),432)),437),(427,431)),439),(433,436)),(((((365,372),368),385),(383,((393,394),408))),((378,(380,381)),391))),(373,375)),414),(((187,404),400),413)),((49,54),(169,170))),406))),((41,(80,87)),(174,199))),((((31,262),261),((((137,138),140),242),((142,143),144))),(38,(43,47)))),(((((((69,((((71,196),72),73),(194,216))),251),((75,221),((78,250),218))),(191,223)),88),(112,113)),(83,(((106,108),109),((148,((161,264),(166,238))),(151,(173,177))))))),((110,282),(((288,(293,294)),(289,290)),(296,297)))),(33,(182,258))),((((45,46),273),55),178)),((((((122,246),(((123,205),127),(125,247))),(((129,206),(207,208)),130)),131),287),(((146,(((159,((160,(255,256)),243)),257),299)),(((156,(158,200)),184),157)),((((150,236),186),(((152,153),154),234)),(((((162,164),(163,185)),230),(167,168)),171))))),(((((((18,((22,25),434)),428),430),402),(((((((((364,371),369),407),(((374,379),389),((((382,395),417),409),384))),392),(386,388)),387),(399,((401,410),411))),403)),((305,311),(((309,310),(340,361)),(((((((313,354),326),((((317,319),324),321),339)),(334,336)),((328,(333,(356,357))),331)),((342,345),349)),359)))),415)),(201,260)),(300,((301,302),304))),((((32,37),190),295),(((39,(268,269)),266),(52,81)))),232),((((48,(((((((((((440,447),(449,453)),(((442,446),452),448)),(450,(451,454))),445),((((441,467),((469,474),482)),487),(((((((456,481),((470,475),484)),483),(((460,(471,(472,486))),(462,(480,485))),(((465,466),468),473))),(459,(489,490))),(457,479)),(458,488)))),478),477),476),(443,444)),461)),(396,464)),(271,455)),(133,(135,136)))),((68,214),212))),429),((((((2,283),((181,279),(244,252))),((70,(90,(217,(219,220)))),(86,((115,233),121)))),((35,((44,(82,276)),272)),(((((165,231),183),(237,239)),176),254))),(((((((17,19),24),390),(((308,348),(341,346)),412)),376),(((202,229),235),245)),(((139,203),241),(145,263)))),(192,193))),((((((((5,103),(7,10)),((94,95),105)),(91,(225,249))),89),(67,(((((74,76),222),198),(197,209)),77))),84),((64,65),172))),(((116,120),117),(126,(132,134)))),141),((30,(188,240)),((34,42),36))),((204,267),281)),(((((((((20,422),418),26),435),438),397),((58,((366,370),377)),405)),(327,343)),275)),(40,(291,292))),286),274),50);
 203: 1 -220787.2344 -223351.6564 (0,(((((((((((((((((((1,147),(((29,(315,416)),363),((119,259),(155,175)))),((21,213),27)),((16,303),66)),128),(124,337)),(((((((92,195),215),111),(253,353)),107),(149,367)),463)),((((((((((((((((((((((3,((((((9,(12,101)),96),(11,100)),14),93),((97,98),(102,104)))),4),(6,13)),(85,224)),(((8,99),248),226)),(210,227)),(51,298)),(143,282)),((((53,((180,398),189)),(265,((288,(293,294)),((289,290),(296,297))))),((((270,285),(277,278)),280),284)),79)),((31,262),261)),(41,((80,87),(174,199)))),(((((((((((((((23,28),419),((420,(((421,424),(425,426)),423)),432)),437),(427,431)),439),(433,436)),408),(393,394)),(((((365,372),368),385),((378,(380,381)),391)),383)),(373,375)),((((187,404),414),406),400)),(54,(169,170))),(60,((61,(62,63)),211))),(57,(114,(118,228))))),(179,413)),((33,(182,258)),(49,178))),((((56,223),59),110),(((((((69,(((((71,196),72),73),(194,216)),251)),250),((75,221),(78,218))),((106,108),109)),88),((83,(191,232)),(148,((151,(173,177)),((161,264),(166,238)))))),(112,113)))),(((((((((((15,323),322),(318,320)),338),352),(((314,316),(325,355)),((329,(332,358)),330))),(335,360)),((306,(312,351)),(344,347))),((307,350),362)),(38,(43,47))),((((45,46),273),55),((((137,138),140),242),(142,144))))),((((((122,246),((((123,205),127),125),247)),(((129,206),(207,208)),130)),131),287),(((146,((159,((160,(255,256)),243)),(257,299))),(((156,(158,200)),184),157)),((150,236),(((((152,153),154),234),186),(((162,164),((163,185),230)),((167,168),171))))))),(((((((18,((22,25),434)),428),430),402),(((((((((364,371),369),407),(((374,379),389),((((382,395),417),409),384))),392),(386,388)),387),(399,((401,410),411))),403)),((305,311),(((309,310),(340,361)),(((((((313,354),326),((((317,319),324),321),339)),(334,336)),((328,(333,(356,357))),331)),((342,345),349)),359)))),415)),((201,260),(300,((301,302),304)))),((((32,37),190),295),(((39,(268,269)),266),(52,81)))),(((((48,((((((((((440,(((442,446),452),448)),(450,(451,454))),(447,(449,453))),445),((((441,467),((469,474),482)),487),(((((((456,481),((470,475),484)),483),(((460,(471,(472,486))),(462,(480,485))),(((465,466),468),473))),(459,(489,490))),(457,479)),(458,488)))),478),477),476),(443,444)),(461,464))),396),455),271),(133,(135,136)))),((68,214),212))),429),((((((((2,283),44),((82,276),272)),35),(((((165,231),183),(237,239)),176),254)),(((70,(90,(217,(219,220)))),(86,((115,233),121))),(181,((244,252),279)))),(((((((17,19),24),390),(((308,348),(341,346)),412)),376),(((202,229),235),245)),(((139,203),(145,263)),241))),(192,193))),(((64,65),(132,134)),(((116,120),117),172))),(((((((5,103),(7,10)),((94,95),105)),(91,(225,249))),89),(67,(((((74,76),222),198),(197,209)),77))),84)),(126,141)),((30,(188,240)),((34,42),36))),((((((((((20,422),418),26),435),438),397),(((366,370),377),405)),58),(327,343)),275)),(204,281)),(267,(291,292))),(40,286)),274),50);
 204: 1 -230263.75 -223307.5102 (0,((((((((((((((((((((1,147),((((29,(315,416)),(259,363)),119),(155,175))),((21,213),27)),((16,303),66)),128),(124,337)),(((((((92,195),215),111),(253,353)),107),(149,367)),463)),((((((((((((((((((((((((3,((((((9,(12,101)),96),(11,100)),14),93),((97,98),(102,104)))),4),(6,13)),((((8,99),248),226),(((85,224),210),227))),(180,398)),79),(((56,179),59),((60,211),(61,(62,63))))),((((49,54),(169,170)),((51,298),((53,((265,(270,285)),(277,278))),((189,284),280)))),(57,(114,(118,228))))),(((((((((15,323),322),(318,320)),338),((((314,316),(325,355)),(((329,332),358),330)),((335,352),360))),((306,(312,351)),(344,347))),(307,350)),362),((((((((((((23,28),419),((420,(((421,424),(425,426)),423)),432)),437),(427,431)),439),(433,436)),((((365,372),368),(383,(385,((393,394),408)))),((378,(380,381)),391))),(373,375)),414),(((187,404),400),413)),406))),((41,(80,87)),(174,199))),(38,(43,47))),(((((((69,(((((71,196),72),73),(194,216)),251)),250),((75,221),(78,218))),(191,223)),88),(112,113)),(83,(((106,108),109),((148,((161,264),(166,238))),(151,(173,177))))))),(((31,262),261),((((137,138),140),242),((142,143),144)))),((110,282),(((288,(293,294)),(289,290)),(296,297)))),(33,(182,258))),((((45,46),273),55),178)),((((((122,246),(((123,205),127),(125,247))),(((129,206),(207,208)),130)),131),287),(((146,(((156,(158,200)),184),157)),(((159,((160,(255,256)),243)),257),299)),((((150,236),186),(((152,153),154),234)),(((162,164),((163,185),230)),((167,168),171)))))),(((((((18,((22,25),434)),428),430),402),(((((((((364,371),369),407),(((374,379),389),((((382,395),417),409),384))),392),(386,388)),387),(399,((401,410),411))),403)),((305,311),(((((309,310),(340,361)),(((((313,354),326),((((317,319),324),321),339)),(334,336)),((328,(333,(356,357))),331))),359),((342,345),349)))),415)),(201,260)),(300,((301,302),304))),((((32,37),190),295),((((39,(268,269)),266),(52,81)),48))),232),(((133,(135,136)),271),(396,(((((((((((440,(((442,446),452),448)),(450,(451,454))),(447,(449,453))),445),((((((441,467),((469,474),482)),487),(457,479)),(458,488)),((((456,((470,475),484)),481),(((460,(((465,466),468),473)),((471,(472,486)),483)),(462,(480,485)))),(459,(489,490))))),478),477),476),(443,444)),(461,464)),455)))),((68,214),212))),429),((116,120),117)),((((((2,283),((181,279),(244,252))),((70,(90,(217,(219,220)))),(86,((115,233),121)))),((35,(((44,82),276),272)),(((((165,231),183),(237,239)),176),254))),(((((((17,19),24),390),(((308,348),(341,346)),412)),376),(((202,229),235),245)),(((139,203),(145,263)),241))),(192,193))),(126,(132,134))),(((((((((5,103),(7,10)),95),(91,(225,249))),(94,105)),89),(67,(((((74,76),222),198),(197,209)),77))),84),((64,65),172))),141),((30,(188,240)),((34,42),36))),((204,267),281)),(((((((((20,422),418),26),435),438),397),((58,((366,370),377)),405)),(327,343)),275)),(40,(291,292))),286),274),50);
 205: 1 -222545.5469 -223291.4878 (0,(((((((((((((((((((1,147),((21,213),27)),((16,303),66)),(((29,(315,416)),(259,363)),(119,(155,175)))),128),(124,337)),((((((92,195),215),(111,(253,353))),107),(149,367)),463)),(((((((((((((((((((((3,((((((9,(12,101)),96),(11,100)),93),14),((97,98),(102,104)))),4),(6,13)),(((((8,99),248),226),227),((85,224),210))),(((56,59),179),(60,((61,(62,63)),211)))),((((51,298),(189,(280,284))),(((53,285),(265,270)),(277,278))),(57,(114,(118,228))))),79),(((((((((15,323),322),(318,320)),338),(((((314,316),(325,355)),(((329,332),330),358)),360),(335,352))),((306,(312,351)),(344,347))),((307,350),362)),(180,398)),((((((((((((23,28),419),((420,(((421,424),(425,426)),423)),432)),437),(427,431)),439),(433,436)),((((((365,372),368),385),383),((393,394),408)),((378,(380,381)),391))),(373,375)),(406,414)),(((187,400),404),413)),((49,54),(169,170))))),((41,(80,87)),(174,199))),((((31,262),261),((((137,138),242),140),((142,143),144))),(38,(43,47)))),(((((((((69,((((71,196),72),73),(194,216))),251),250),((75,221),(78,218))),(191,223)),88),(((106,108),109),((148,(151,(173,177))),((161,264),(166,238))))),83),((110,282),(((288,(293,294)),(289,290)),(296,297))))),(112,113)),(33,(182,258))),((((45,46),273),55),178)),((((((122,246),((((123,205),127),125),247)),(((129,206),(207,208)),130)),131),287),(((146,(((156,(158,200)),184),157)),(((159,((160,(255,256)),243)),257),299)),((((150,236),186),(((152,153),154),234)),(((162,164),((163,185),230)),((167,168),171)))))),(((((((18,((22,25),434)),428),430),402),(((((((((364,371),407),369),(((374,379),389),((((382,395),417),409),384))),392),(386,388)),387),(399,((401,410),411))),403)),((305,311),(((309,310),(340,361)),(((((((313,354),326),((((317,319),324),321),339)),(334,336)),((328,(333,(356,357))),331)),((342,345),349)),359)))),415)),(201,260)),(300,((301,302),304))),((((32,37),190),295),((((39,(268,269)),266),(52,81)),232))),((((48,(((((((((440,(((442,446),452),448)),(450,(451,454))),(445,(447,(449,453)))),((((441,467),((469,474),482)),487),(((((((456,481),((470,475),484)),(458,488)),(459,(489,490))),483),(((460,(471,(472,486))),(462,(480,485))),(((465,466),468),473))),(457,479)))),478),477),476),(443,444)),(461,464))),396),(271,455)),(133,(135,136)))),((68,214),212))),429),((((((2,283),((181,279),(244,252))),((70,(90,(217,(219,220)))),(86,((115,233),121)))),((35,(((44,82),276),272)),(((((165,231),183),(237,239)),176),254))),(((((((17,19),24),390),(((308,348),(341,346)),412)),376),(((202,229),235),245)),(((139,203),(145,263)),241))),(192,193))),((((((((5,103),(7,10)),((94,95),105)),(91,(225,249))),89),(67,(((((74,76),222),198),(197,209)),77))),84),((64,65),172))),(((116,120),117),(126,(132,134)))),141),((30,(188,240)),((34,42),36))),(((((((((20,422),418),26),435),438),397),((58,((366,370),377)),405)),(327,343)),275)),((204,267),281)),(40,(291,292))),286),274),50);
 206: 1 -227152.3438 -223284.6705 (0,(((((((((((((((((((1,147),((21,213),27)),((16,303),66)),(((29,(315,416)),(259,363)),(119,(155,175)))),128),(124,337)),(((((((92,195),215),111),(253,353)),107),(149,367)),463)),((((((((((((((((((((((3,((((((9,(12,101)),96),(11,100)),14),93),((97,98),(102,104)))),4),(6,13)),((((8,99),248),226),(((85,224),210),227))),(((56,179),59),(60,((61,(62,63)),211)))),((79,398),(114,(118,228)))),(((((49,54),(169,170)),(53,57)),(((189,284),280),((265,(270,285)),(277,278)))),(51,298))),((((((((15,323),322),(318,320)),338),(((306,(312,(344,347))),(((((314,316),(325,355)),((329,(332,358)),330)),(335,(351,352))),360)),(307,350))),362),((((((((((23,28),419),((420,(((421,424),(425,426)),423)),432)),437),(427,431)),439),(433,436)),(((((365,372),368),385),(383,((393,394),408))),((378,(380,381)),391))),(373,375)),((((187,404),400),413),(406,414)))),180)),((41,(80,87)),(174,199))),((((31,262),261),((((137,138),140),242),((142,143),144))),(38,(43,47)))),(((((((69,(((((71,196),72),73),(194,216)),251)),(((75,221),250),(78,218))),(191,223)),88),(112,113)),83),(((106,108),109),((148,((161,264),(166,238))),(151,(173,177)))))),((110,282),(((288,(293,294)),(289,290)),(296,297)))),(33,(182,258))),((((45,46),273),55),178)),((((((122,246),((((123,205),127),125),247)),(((129,206),(207,208)),130)),131),287),(((146,(((156,(158,200)),184),157)),(((159,((160,(255,256)),243)),257),299)),((((150,236),186),(((152,153),154),234)),(((162,164),((163,185),230)),((167,168),171)))))),(((((((18,((22,25),434)),428),430),402),((((((((((364,371),369),(((374,379),389),384)),407),(((382,395),417),409)),392),(386,388)),387),(399,((401,410),411))),403)),((305,311),(((309,310),(340,361)),(((((((313,354),326),((((317,319),324),321),339)),(334,336)),((328,(333,(356,357))),331)),((342,345),349)),359)))),415)),(201,260)),(300,((301,302),304))),232),((((32,37),190),295),(((39,(268,269)),266),(52,81)))),((68,214),212)),((((48,271),455),(396,((((((((((440,((((442,446),452),448),(450,(451,454)))),(449,453)),447),445),((((441,467),((469,474),482)),487),(((((456,481),((470,475),484)),(458,488)),(457,479)),((459,(489,490)),((((460,(471,(472,486))),(462,(480,485))),(((465,466),468),473)),483))))),478),477),476),(443,444)),(461,464)))),(133,(135,136))))),429),(((((((2,283),((181,279),(244,252))),(((70,(217,(219,220))),90),(86,((115,233),121)))),((((44,82),276),272),(((((165,231),183),(237,239)),176),254))),(((((((17,19),24),(376,390)),(((308,348),(341,346)),412)),(((202,229),235),245)),241),((139,203),(145,263)))),35),(192,193))),141),(((116,120),117),(126,(132,134)))),((((((((5,103),(7,10)),((94,95),105)),(91,(225,249))),89),(67,(((((74,76),222),198),(197,209)),77))),84),((64,65),172))),((30,((34,42),36)),(188,240))),((204,267),281)),(((((((((20,422),418),26),435),438),397),((58,((366,370),377)),405)),(327,343)),275)),(40,(291,292))),286),274),50);
 207: 1 -227300.6719 -223296.0785 (0,(((((((((((((((((((1,147),((21,213),27)),((16,303),66)),(((29,(315,416)),(259,363)),(119,(155,175)))),128),(124,337)),(((((((92,195),215),111),(253,353)),107),(149,367)),463)),(((((((((((((((((((((3,((((((9,(12,101)),96),(11,100)),93),14),((97,98),(102,104)))),4),(6,13)),((((8,99),248),226),(((85,224),210),227))),(180,398)),79),(((56,179),59),((60,211),(61,(62,63))))),((((51,298),((189,284),280)),(53,((265,(270,285)),(277,278)))),(57,(114,(118,228))))),(((((((((((15,323),322),(318,320)),338),((((314,316),(325,355)),(((329,332),330),358)),((335,352),360))),((306,351),(312,(344,347)))),(307,350)),362),(((((((((((23,28),419),((420,(((421,424),(425,426)),423)),432)),437),(427,431)),439),(433,436)),(((((365,372),368),385),(383,((393,394),408))),((378,(380,381)),391))),(373,375)),(((49,54),(169,170)),((((187,404),414),413),400))),406)),(31,((38,(43,47)),((((137,138),140),242),(((142,143),144),(261,262)))))),((41,(80,87)),(174,199)))),((((((((69,((((71,196),72),73),(194,216))),251),250),((75,221),(78,218))),(191,223)),88),(112,113)),((83,109),((106,108),((148,(151,(173,177))),((161,264),(166,238))))))),(110,(282,(((288,293),(289,290)),(294,(296,297)))))),(33,(182,258))),((((45,46),273),55),178)),(((((((122,246),247),(((123,205),127),125)),(((129,206),(207,208)),130)),131),287),(((146,(((156,(158,200)),184),157)),(((159,((160,(255,256)),243)),257),299)),((((150,236),186),(((152,153),154),234)),(((162,164),((163,185),230)),((167,168),171)))))),(((((((18,((22,25),434)),428),430),402),(((((((((364,371),369),407),(((374,379),389),((((382,395),417),409),384))),392),(386,388)),387),(399,((401,410),411))),403)),((305,311),(((309,310),(340,361)),(((((((313,354),326),((((317,319),324),321),339)),(334,336)),((328,(333,(356,357))),331)),((342,345),349)),359)))),415)),(201,260)),(300,((301,302),304))),232),((((32,37),190),295),(((39,(268,269)),266),(52,81)))),((((48,(((((((((((440,447),(449,453)),(((442,446),452),448)),(450,(451,454))),445),((((((441,(467,((469,474),482))),(((456,481),((470,475),484)),(458,488))),(457,479)),(((459,(489,490)),(((465,466),468),473)),483)),487),((460,(471,(472,486))),(462,(480,485))))),478),477),476),(443,444)),461)),(396,464)),(271,455)),(133,(135,136)))),((68,214),212))),429),((((((2,283),((181,279),(244,252))),((70,(90,(217,(219,220)))),(86,((115,233),121)))),((35,(((44,82),276),272)),(((((165,231),183),(237,239)),176),254))),(((((((17,19),24),390),(((308,348),(341,346)),412)),376),(((202,229),235),245)),(((139,203),241),(145,263)))),(192,193))),((((((((5,103),(7,10)),((94,95),105)),(91,(225,249))),89),(67,(((((74,76),222),198),(197,209)),77))),84),((64,65),172))),(((116,120),117),(126,(132,134)))),141),(((30,36),(188,240)),(34,42))),((204,267),281)),((((((((((20,422),418),26),435),438),397),(((366,370),377),405)),58),(327,343)),275)),(291,292)),(40,286)),274),50);
 208: 1 -222460.0625 -223307.6766 (0,((((((((((((((((((((1,27),((21,213),147)),((16,303),66)),(((29,(315,416)),(259,363)),(119,(155,175)))),128),(124,337)),((((((92,195),215),(111,(253,353))),107),(149,367)),463)),(((((((((((((((((((((((3,((((((9,(12,101)),96),(11,100)),93),14),((97,98),(102,104)))),4),(6,13)),((((8,99),248),226),(((85,224),210),227))),(180,398)),79),(((56,179),59),((60,211),(61,(62,63))))),((((51,298),(189,(280,284))),(53,((265,(270,285)),(277,278)))),(57,(114,(118,228))))),(((((((((15,323),322),(318,320)),338),((((314,316),(325,355)),360),(((((329,330),332),358),352),335))),((306,(312,351)),(344,347))),362),(307,350)),((((((((((23,28),419),((420,(((421,424),(425,426)),423)),432)),437),(427,431)),((433,436),439)),(((((365,372),368),385),(383,((393,394),408))),((378,(380,381)),391))),(373,375)),(((49,54),(169,170)),((((187,404),414),413),400))),406))),((41,(80,87)),(174,199))),((((((((69,((((71,196),72),73),(194,216))),251),250),((75,221),(78,218))),(191,223)),88),(112,113)),(83,(((106,108),109),((148,(151,(173,177))),((161,264),(166,238))))))),((((31,262),261),(((137,138),(140,242)),((142,143),144))),(38,(43,47)))),((110,282),(((288,(293,294)),(289,290)),(296,297)))),(33,(182,258))),((((45,46),273),55),178)),((((((122,246),(((123,205),127),(125,247))),(((129,206),(207,208)),130)),131),287),(((146,(((159,((160,(255,256)),243)),257),299)),(((156,(158,200)),184),157)),((((150,236),186),(((152,153),154),234)),(((162,164),((163,185),230)),((167,168),171)))))),(201,260)),(((((((18,((22,25),434)),428),430),402),(((((((((364,371),407),369),(((374,379),389),((((382,395),417),409),384))),392),(386,388)),387),(399,((401,410),411))),403)),((305,311),(((309,310),(340,361)),(((((((313,354),326),((((317,319),324),321),339)),(334,336)),((328,(333,(356,357))),331)),((342,345),349)),359)))),415)),(300,((301,302),304))),((((32,37),190),295),(((39,(268,269)),266),(52,81)))),232),((((48,(((((((((440,(((442,446),452),448)),(450,(451,454))),(445,(447,(449,453)))),((((441,467),((469,474),482)),487),(((((((456,481),((470,475),484)),(458,488)),((459,(489,490)),(((465,466),468),473))),483),((460,(471,(472,486))),(462,(480,485)))),(457,479)))),478),477),476),(443,444)),(461,464))),396),(271,455)),(133,(135,136)))),((68,214),212))),429),((116,120),117)),(126,(132,134))),((((((2,283),((181,279),(244,252))),((70,(90,(217,(219,220)))),(86,((115,233),121)))),((35,((44,(82,276)),272)),(((((165,231),183),(237,239)),176),254))),(((((((17,19),24),390),(((308,348),(341,346)),412)),376),(((202,229),235),245)),(((139,203),(145,263)),241))),(192,193))),((((((((5,103),(7,10)),((94,95),105)),(91,(225,249))),89),(67,(((((74,76),222),198),(197,209)),77))),84),((64,65),172))),141),(((30,36),(188,240)),(34,42))),(((((((((20,422),418),26),435),438),397),((58,((366,370),377)),405)),(327,343)),40)),((204,267),281)),275),(286,(291,292))),274),50);
 209: 3 -229405.1875 -223287.5952 (0,((((((((((((((((((((1,147),((((29,(315,416)),(259,363)),119),(155,175))),(21,213)),27),((16,303),66)),128),(124,337)),((((((92,195),215),(111,(253,353))),107),(149,367)),463)),((((((((((((((((((((((3,((((((9,(12,101)),96),(11,100)),14),93),((97,98),(102,104)))),4),(6,13)),((((8,99),248),226),(((85,224),210),227))),(79,(180,398))),(((56,179),59),((60,211),(61,(62,63))))),(((49,(54,(169,170))),((51,298),((53,((265,(270,285)),(277,278))),((189,284),280)))),(57,(114,(118,228))))),(((((((((15,323),322),(318,320)),338),((((314,316),(325,355)),((329,(332,358)),330)),((335,360),352))),((306,351),(312,(344,347)))),(307,350)),362),((((((((((((23,28),419),((420,(((421,424),(425,426)),423)),432)),437),(427,431)),439),(433,436)),((((((365,372),368),385),383),((393,394),408)),((378,(380,381)),391))),(373,375)),414),(((187,404),400),413)),406))),((41,(80,87)),(174,199))),((((31,262),261),((((137,138),140),242),((142,143),144))),(38,(43,47)))),((((((((69,((((71,196),72),73),(194,216))),251),250),((75,221),(78,218))),(191,223)),88),(112,113)),(83,(((106,108),109),((148,(151,(173,177))),((161,264),(166,238))))))),((110,282),(((288,(293,294)),(289,290)),(296,297)))),(33,(182,258))),((((45,46),273),55),178)),((((((122,246),((((123,205),127),125),247)),(((129,206),(207,208)),130)),131),287),(((146,(((156,(158,200)),184),157)),(((159,((160,(255,256)),243)),257),299)),((((150,236),186),(((152,153),154),234)),(((162,164),((163,185),230)),((167,168),171)))))),(201,260)),(((((((18,((22,25),434)),428),430),402),(((((((((364,371),407),369),(((374,379),389),((((382,395),417),409),384))),392),(386,388)),387),(399,((401,410),411))),403)),((305,311),(((309,310),(340,361)),((((((((313,354),326),((((317,319),324),321),339)),(334,336)),(328,(333,(356,357)))),331),((342,345),349)),359)))),415)),(300,((301,302),304))),((((32,37),190),295),(((39,(268,269)),266),(52,81)))),232),((((48,271),455),(396,((((((((((440,(((442,446),452),448)),(450,(451,454))),(447,(449,453))),445),(((((((441,467),((469,474),482)),487),((((456,481),((470,475),484)),(458,488)),457)),479),((((460,(471,(472,486))),(462,(480,485))),(((465,466),468),473)),483)),(459,(489,490)))),478),477),476),(443,444)),(461,464)))),(133,(135,136)))),((68,214),212))),429),((((((2,283),((181,279),(244,252))),((70,(90,(217,(219,220)))),(86,((115,233),121)))),((35,((44,(82,276)),272)),(((((165,231),183),(237,239)),176),254))),(((((((17,19),24),390),(((308,348),(341,346)),412)),376),(((202,229),235),245)),(((139,203),(145,263)),241))),(192,193))),((((((((5,103),(7,10)),((94,95),105)),(91,(225,249))),89),(67,(((((74,76),222),198),(197,209)),77))),84),((64,65),172))),(((116,120),117),(126,(132,134)))),141),((30,(188,240)),((34,42),36))),((204,267),281)),(((((((((20,422),418),26),435),438),397),((58,((366,370),377)),405)),(327,343)),275)),(40,(291,292))),286),274),50);
 210: 1 -226133.9844 -223298.9849 (0,(((((((((((((((((((1,147),((21,213),27)),((16,303),66)),(((29,(315,416)),(259,363)),(119,(155,175)))),128),(124,337)),(((((((92,195),215),111),(253,353)),107),(149,367)),463)),((((((((((((((((((((((((3,((((((9,(12,101)),96),(11,100)),93),14),((97,98),(102,104)))),4),(6,13)),((((8,99),248),226),(((85,224),210),227))),(180,398)),79),(((56,59),179),((60,211),(61,(62,63))))),(((51,298),((189,284),280)),(((53,285),265),((270,277),278)))),(57,(114,(118,228)))),(((((((((((23,28),419),((420,(((421,424),(425,426)),423)),432)),437),(433,436)),((427,431),439)),(((((((365,372),368),385),383),((393,394),408)),((378,(380,381)),391)),(373,375))),414),(((187,404),400),406)),((49,54),(169,170))),413)),(41,((80,87),(174,199)))),((((((((15,323),322),(318,320)),(((((314,316),(325,355)),(((329,332),330),358)),(338,360)),(335,352))),((306,(312,351)),(344,347))),((307,350),362)),(38,(43,47))),(((31,262),261),((((137,138),140),242),((142,143),144))))),((((((((69,(((((71,196),72),73),(194,216)),251)),250),((75,221),(78,218))),(191,223)),83),(112,113)),88),(((106,108),109),((148,((161,264),(166,238))),(151,(173,177)))))),((110,282),(((288,(293,294)),(289,290)),(296,297)))),(33,(182,258))),(((45,46),273),178)),((((((122,246),((((123,205),127),125),247)),(((129,206),(207,208)),130)),131),287),(((146,(((156,(158,200)),184),157)),(((159,((160,(255,256)),243)),257),299)),((((150,236),186),(((152,153),154),234)),(((162,164),((163,185),230)),((167,168),171)))))),((((((((18,((22,25),434)),428),430),402),(((((((((364,371),407),369),((((374,379),389),((382,(395,417)),409)),384)),392),(386,388)),387),(399,((401,410),411))),403)),((305,311),(((309,310),(340,361)),(((((((313,354),326),((((317,319),324),321),339)),(334,336)),((328,(333,(356,357))),331)),((342,345),349)),359)))),415),55)),(300,((301,302),304))),(((39,(268,269)),266),(52,81))),((((32,37),190),295),(201,260))),232),((((48,(((((((((((440,447),(449,453)),(((442,446),452),448)),(450,(451,454))),445),((((441,467),((469,474),482)),487),(((((((456,481),((470,475),484)),483),(((460,(471,(472,486))),(462,(480,485))),473)),((459,((465,466),468)),(489,490))),(457,479)),(458,488)))),478),477),476),(443,444)),(461,464))),396),(271,455)),(133,(135,136)))),((68,214),212))),429),(((((((2,283),(((44,82),276),272)),(((((165,231),183),(237,239)),176),254)),35),(((70,(90,(217,(219,220)))),(86,((115,233),121))),((181,279),(244,252)))),(((((((17,19),24),390),(((308,348),(341,346)),412)),376),(((202,229),235),245)),(((139,203),(145,263)),241))),(192,193))),((((((((5,103),(7,10)),((94,95),105)),(91,(225,249))),89),(67,(((((74,76),222),198),(197,209)),77))),84),((64,65),172))),(((116,120),117),(126,(132,134)))),141),((30,(188,240)),((34,42),36))),(((((((((20,422),418),26),397),435),438),(((366,370),377),405)),58),(327,343))),((204,267),281)),275),((40,(291,292)),286)),274),50);
 211: 1 -209363.4219 -223310.8823 (0,(((((((((((((((((((1,147),((21,213),27)),((16,303),66)),(((29,(315,416)),(259,363)),(119,(155,175)))),128),(124,337)),((((((92,195),215),(111,(253,353))),107),(149,367)),463)),((((((((((((((((((((((((3,((((((9,(12,101)),96),(11,100)),14),93),((97,98),(102,104)))),4),(6,13)),(((8,99),248),226)),(((85,224),210),227)),(180,398)),79),(((56,179),59),((60,211),(61,(62,63))))),((((51,298),(189,(280,284))),(53,((265,(270,285)),(277,278)))),(57,(114,(118,228))))),(((((((((15,323),322),(318,320)),338),((((314,316),(325,355)),((329,(332,358)),330)),((335,352),360))),((306,(312,351)),(344,347))),(307,350)),362),((((((((((((23,28),419),((420,(((421,424),(425,426)),423)),432)),437),(427,431)),439),(433,436)),((((((365,372),368),385),383),((393,394),408)),((378,(380,381)),391))),(373,375)),((((187,404),414),413),400)),((49,54),(169,170))),406))),((41,(174,199)),(((43,47),80),87))),((((((((69,((((71,196),72),73),(194,216))),251),250),((75,221),(78,218))),(191,223)),88),(112,113)),((83,109),((106,108),((148,(151,(173,177))),((161,264),(166,238))))))),(31,(38,((((137,138),140),242),(((142,143),144),(261,262)))))),((110,282),(((288,293),289),(290,(294,(296,297)))))),(33,(182,258))),((((45,46),273),55),178)),((((((122,246),((((123,205),127),125),247)),(((129,206),(207,208)),130)),131),287),(((146,(((156,(158,200)),184),157)),(((159,((160,(255,256)),243)),257),299)),((((150,236),186),(((152,153),154),234)),(((162,164),((163,185),230)),((167,168),171)))))),(((((((18,((22,25),434)),428),430),402),(((((((((364,371),407),369),(((374,379),389),((((382,395),417),409),384))),392),(386,388)),387),(399,((401,410),411))),403)),(((((305,((342,345),349)),(((((313,354),326),((((317,319),324),321),339)),(334,336)),((328,(333,(356,357))),331))),359),((309,310),(340,361))),311)),415)),(201,260)),(300,((301,302),304))),((((32,37),190),295),(((39,(268,269)),266),(52,81)))),232),((((48,271),455),(396,((((((((((440,(((442,446),452),448)),(450,(451,454))),(447,(449,453))),445),((((((441,467),((469,474),482)),487),(457,479)),(458,488)),(((((456,((470,475),484)),481),483),(((460,(471,(472,486))),(462,(480,485))),(((465,466),468),473))),(459,(489,490))))),478),477),476),(443,444)),(461,464)))),(133,(135,136)))),((68,214),212))),429),((((((2,283),((181,279),(244,252))),(((70,(217,(219,220))),90),(86,((115,233),121)))),((35,(((44,82),276),272)),(((((165,231),183),(237,239)),176),254))),(((((((17,19),24),390),(((308,348),(341,346)),412)),376),(((202,229),235),245)),(((139,203),(145,263)),241))),(192,193))),((((((((((5,103),(7,10)),((94,95),105)),91),249),225),89),(67,(((((74,76),222),198),(197,209)),77))),84),((64,65),172))),(((116,120),117),(126,(132,134)))),141),((30,(188,240)),((34,42),36))),((204,267),281)),(((((((((20,422),418),26),435),438),397),((58,((366,370),377)),405)),(327,343)),275)),(40,(291,292))),286),274),50);
 212: 1 -231997.625 -223307.2987 (0,((((((((((((((((((((1,147),((21,213),27)),((16,303),66)),(((29,(315,416)),(259,363)),(119,(155,175)))),128),(124,337)),((((((92,195),215),(111,(253,353))),107),(149,367)),463)),(((((((((((((((((((((((3,((((((9,(12,101)),96),(11,100)),14),93),((97,98),(102,104)))),4),(6,13)),((((8,99),248),226),(((85,224),210),227))),(180,398)),79),(((56,179),59),((60,211),(61,(62,63))))),((((51,298),189),((53,((265,(270,285)),(277,278))),(280,284))),(57,(114,(118,228))))),(((((((15,323),322),(318,320)),338),307),(((((306,(312,351)),(344,347)),(((((314,316),(325,355)),((329,(332,358)),330)),352),(335,360))),350),362)),(((((((((((23,28),419),((420,(((421,424),(425,426)),423)),432)),437),(427,431)),439),(433,436)),(((((365,372),368),385),(383,((393,394),408))),((378,(380,381)),391))),(373,375)),((((187,404),400),413),(406,414))),((49,54),(169,170))))),((41,(80,87)),(174,199))),((((31,262),261),((((137,138),140),242),((142,143),144))),(38,(43,47)))),(((((((((69,((((71,196),72),73),(194,216))),251),250),((75,221),(78,218))),(191,223)),88),(112,113)),83),(((106,108),109),((148,(151,(173,177))),((161,264),(166,238)))))),((110,282),(((288,293),(289,290)),(294,(296,297))))),(33,(182,258))),((((45,46),273),55),178)),((((((122,246),((((123,205),127),125),247)),(((129,206),(207,208)),130)),131),287),(((146,(((156,(158,200)),184),157)),(((159,((160,(255,256)),243)),257),299)),((((150,236),186),(((152,153),154),234)),(((162,164),((163,185),230)),((167,168),171)))))),(((((((18,((22,25),434)),428),430),402),((((((((((364,371),407),369),(((374,379),389),384)),(((382,395),417),409)),392),(386,388)),387),(399,((401,410),411))),403)),415),((305,311),(((((309,310),(340,361)),(((((313,354),326),((((317,319),324),321),339)),(334,336)),((328,(333,(356,357))),331))),359),((342,345),349))))),(201,260)),(300,((301,302),304))),232),((((32,37),190),295),(((39,(268,269)),266),(52,81)))),((((48,(((((((((((440,(((442,446),452),448)),(450,(451,454))),(447,(449,453))),445),(((((441,467),((469,474),482)),487),(((((456,481),((470,475),484)),(458,488)),(457,479)),(((459,(489,490)),(((465,466),468),473)),483))),((460,(471,(472,486))),(462,(480,485))))),478),477),476),(443,444)),(461,464)),455)),396),271),(133,(135,136)))),((68,214),212))),429),(((((((2,283),((44,(82,276)),272)),35),(((((165,231),183),(237,239)),176),254)),((70,(90,(217,(219,220)))),((181,279),(244,252)))),((((((((17,19),24),390),(((308,348),(341,346)),412)),376),(((202,229),235),245)),((86,((115,233),121)),241)),((139,203),(145,263)))),(192,193))),172),((((((((5,103),(7,10)),((94,95),105)),(91,(225,249))),89),(67,(((((74,76),222),198),(197,209)),77))),84),(64,65))),(((116,120),117),(126,(132,134)))),141),(((30,36),(188,240)),(34,42))),((204,267),281)),(((((((((20,422),418),26),435),438),397),((58,((366,370),377)),405)),(327,343)),275)),(40,(291,292))),286),274),50);
 213: 2 -227178.4062 -223299.1449 (0,(((((((((((((((((((1,147),((21,213),27)),((16,303),66)),((((29,363),(119,(155,175))),259),(315,416))),128),(124,337)),(((((((92,195),215),111),(253,353)),107),(149,367)),463)),((((((((((((((((((((((((3,(((((((9,(12,101)),96),(11,100)),(102,104)),93),14),(97,98))),4),(6,13)),((((8,99),248),226),(((85,224),210),227))),(180,398)),79),(51,298)),((((((53,((265,(270,285)),(277,278))),280),284),((60,((61,(62,63)),211)),189)),(57,(114,(118,228)))),((56,179),59))),(((((((((((15,323),322),(318,320)),338),((((314,316),(325,355)),((329,(332,358)),330)),((335,352),360))),((306,(312,351)),(344,347))),(307,350)),362),((((((((((((23,28),419),((420,(((421,424),(425,426)),423)),432)),437),(427,431)),439),(433,436)),((((365,372),368),(383,(385,((393,394),408)))),((378,(380,381)),391))),(373,375)),((((187,404),414),413),400)),((49,54),(169,170))),406)),((((31,262),261),((((137,138),140),242),((142,143),144))),(38,(43,47)))),((41,(80,87)),(174,199)))),(((((((((69,((((71,196),72),73),(194,216))),251),250),((75,221),(78,218))),(191,223)),83),(112,113)),88),(((106,108),109),(148,((151,(173,177)),((161,264),(166,238))))))),((110,282),(((288,293),(289,290)),(294,(296,297))))),(33,(182,258))),((((45,46),273),55),178)),((((((122,246),((((123,205),127),125),247)),(((129,206),(207,208)),130)),131),287),(((146,(((156,(158,200)),184),157)),(((159,((160,(255,256)),243)),257),299)),((((150,236),186),(((152,153),154),234)),(((162,164),((163,185),230)),((167,168),171)))))),(((((((18,((22,25),434)),428),430),402),(((((((((364,371),369),407),(((374,379),389),((((382,395),417),409),384))),392),(386,388)),387),(399,((401,410),411))),403)),((305,311),(((309,310),(340,361)),(((((((313,354),326),((((317,319),324),321),339)),(334,336)),((328,(333,(356,357))),331)),((342,345),349)),359)))),415)),(201,260)),(300,((301,302),304))),((((32,37),190),295),(((39,(268,269)),266),(52,81)))),232),271),((48,((((((((((440,(((442,446),452),448)),(450,(451,454))),(447,(449,453))),445),((((441,467),((469,474),482)),487),((((456,481),((470,475),484)),(458,488)),((457,479),((((459,(489,490)),(((465,466),468),473)),483),((460,(471,(472,486))),(462,(480,485)))))))),478),477),476),(443,444)),(461,464))),396)),(133,(135,136))),((68,214),212)),455)),429),((((((2,283),((181,279),(244,252))),(((70,(217,(219,220))),90),(86,((115,233),121)))),((35,((44,(82,276)),272)),(((((165,231),183),(237,239)),176),254))),(((((((17,19),24),390),(((308,348),(341,346)),412)),376),(((202,229),235),245)),(((139,203),(145,263)),241))),(192,193))),(((((((((5,103),(7,10)),(91,(225,249))),105),(94,95)),89),(67,(((((74,76),222),(197,209)),198),77))),84),((64,65),172))),(((116,120),117),(126,(132,134)))),141),((30,(188,240)),((34,42),36))),((204,267),281)),(((((((((20,422),418),26),435),438),397),((58,((366,370),377)),405)),(327,343)),275)),(40,(291,292))),286),274),50);
 214: 1 -217696.0781 -223327.5984 (0,(((((((((((((((((((1,27),((21,213),147)),((16,303),66)),(((29,(315,416)),(259,363)),(119,(155,175)))),128),(124,337)),(((((((92,195),215),111),(253,353)),107),(149,367)),463)),(((((((((((((((((((((((((((3,((((((9,(12,101)),96),(11,100)),14),93),((97,98),(102,104)))),4),(6,13)),(85,224)),(((8,99),248),226)),(210,227)),(180,398)),79),(((51,298),((189,284),280)),(53,((265,(270,285)),(277,278))))),((56,179),59)),(114,(118,228))),((((31,262),261),143),57)),((((((((((((23,28),419),((420,(((421,424),(425,426)),423)),432)),437),(427,431)),439),(433,436)),(((((365,372),368),385),(383,((393,394),408))),((378,(380,381)),391))),(373,375)),((((187,404),414),413),400)),406),((49,54),(169,170)))),((41,((80,87),(174,199))),((60,211),(61,(62,63))))),(((((((69,(((((71,196),72),73),(194,216)),251)),250),((75,221),(78,218))),(191,223)),88),(83,(((106,108),109),(148,((151,(173,177)),((161,264),(166,238))))))),(112,113))),((110,282),((((288,293),294),(289,290)),(296,297)))),(33,(182,258))),(((((((((15,323),322),(318,320)),(((((314,316),(325,355)),((329,(332,358)),330)),(338,360)),(335,352))),((306,(312,351)),(344,347))),((307,350),362)),(38,(43,47))),(((137,138),242),140)),(((45,46),273),(55,178)))),(142,144)),((((((122,246),((((123,205),127),125),247)),(((129,206),(207,208)),130)),131),287),(((146,(((156,(158,200)),184),157)),(((159,((160,(255,256)),243)),257),299)),(((150,236),((((152,153),154),234),(((162,164),((163,185),230)),((167,168),171)))),186)))),(((((((18,((22,25),434)),428),430),402),(((((((((364,371),369),407),((((374,379),389),(((382,395),417),409)),384)),392),(386,388)),387),(399,((401,410),411))),403)),((305,311),(((309,310),(340,361)),((((((((313,354),326),339),(334,336)),((342,345),349)),(((317,319),324),321)),((328,(333,(356,357))),331)),359)))),415)),(201,260)),(300,((301,302),304))),((((32,37),190),295),(((39,(268,269)),266),(52,81)))),232),((((48,((((((((((440,(((442,446),452),448)),(450,(451,454))),(447,(449,453))),445),((((((441,467),((469,474),482)),487),(457,479)),(458,488)),(((((456,((470,475),484)),481),483),(((460,(471,(472,486))),(462,(480,485))),(((465,466),468),473))),(459,(489,490))))),478),477),476),(443,444)),(461,464))),396),(271,455)),(133,(135,136)))),((68,214),212))),429),((((((2,283),((181,279),(244,252))),((70,(90,(217,(219,220)))),(86,((115,233),121)))),((35,((44,(82,276)),272)),(((((165,231),183),(237,239)),176),254))),(((((((17,19),24),390),((308,((341,348),346)),412)),376),(((202,229),235),245)),(((139,203),(145,263)),241))),(192,193))),((((((((5,103),(7,10)),((94,95),105)),(91,(225,249))),89),(67,(((((74,76),222),198),(197,209)),77))),84),((64,65),172))),(((116,120),117),(132,134))),(126,141)),(((30,36),(188,240)),(34,42))),((204,267),281)),(((((((((20,422),418),26),397),435),438),((58,((366,370),377)),405)),(327,343)),275)),(40,(291,292))),286),274),50);
 215: 1 -232404.9219 -223287.25 (0,(((((((((((((((((((1,147),((21,213),27)),((16,303),66)),(((29,(315,416)),(259,363)),(119,(155,175)))),128),(124,337)),(((((((92,195),215),111),(253,353)),107),(149,367)),463)),((((((((((((((((((((((((3,((((((9,(12,101)),96),(11,100)),93),14),((97,98),(102,104)))),4),(6,13)),(((8,99),248),226)),(((85,224),210),227)),(180,398)),79),(((56,59),179),((60,211),(61,(62,63))))),((((51,298),((189,284),280)),(((53,285),265),(270,(277,278)))),(57,(114,(118,228))))),(((((((((15,323),322),(318,320)),338),((((314,316),(325,355)),(((329,332),358),330)),((335,352),360))),((306,351),(312,(344,347)))),(307,350)),362),((((((((((((23,28),419),((420,(((421,424),(425,426)),423)),432)),437),(427,431)),439),(433,436)),(((((365,372),368),385),(383,((393,394),408))),((378,(380,381)),391))),(373,375)),((((187,404),414),413),400)),((49,54),(169,170))),406))),((41,(80,87)),(174,199))),((((31,262),261),((((137,138),242),140),((142,143),144))),(38,(43,47)))),(((((((69,250),(((((71,196),72),73),(194,216)),251)),((75,221),(78,218))),(191,223)),88),(83,(((106,108),109),((148,((161,264),(166,238))),(151,(173,177)))))),(112,113))),((110,282),(((288,293),(289,290)),(294,(296,297))))),(33,(182,258))),((((45,46),273),55),178)),((((((122,246),(((123,205),127),(125,247))),(((129,206),(207,208)),130)),131),287),(((146,(((156,(158,200)),184),157)),(((159,((160,(255,256)),243)),257),299)),((((150,236),186),(((152,153),154),234)),(((162,164),((163,185),230)),((167,168),171)))))),(((((((18,((22,25),434)),428),430),402),(((((((((364,371),369),407),(((374,379),389),((((382,395),417),409),384))),392),(386,388)),387),(399,((401,410),411))),403)),((305,311),(((309,310),(340,361)),(((((((313,354),326),((((317,319),324),321),339)),(334,336)),((328,(333,(356,357))),331)),((342,345),349)),359)))),415)),(201,260)),(300,((301,302),304))),((((32,37),190),295),(((39,(268,269)),266),(52,81)))),232),((((48,(((((((((440,(((442,446),452),448)),(450,(451,454))),(445,(447,(449,453)))),((((441,467),((469,474),482)),487),((((456,481),((470,475),484)),(458,488)),((457,479),((((459,(489,490)),(((465,466),468),473)),483),((460,(471,(472,486))),(462,(480,485)))))))),478),477),476),(443,444)),(461,464))),396),(271,455)),(133,(135,136)))),((68,214),212))),429),(((((((2,283),((181,279),(244,252))),((70,(90,(217,(219,220)))),(86,((115,233),121)))),((((44,82),276),272),(((((165,231),183),(237,239)),176),254))),((((((17,19),24),(376,390)),(((308,348),(341,346)),412)),(((202,229),235),245)),(((139,203),(145,263)),241))),35),(192,193))),((((((((5,103),(7,10)),((94,95),105)),(91,(225,249))),89),(67,(((((74,76),222),198),(197,209)),77))),84),((64,65),172))),(((116,120),117),(126,(132,134)))),141),((30,(188,240)),((34,42),36))),((((((((20,422),418),26),435),438),397),(((366,370),377),405)),((58,275),(327,343)))),((204,267),281)),(40,(291,292))),286),274),50);
 216: 3 -224888.375 -223292.1658 (0,(((((((((((((((((1,147),((((29,(315,416)),(259,363)),119),(155,175))),((21,213),27)),((16,303),66)),128),(124,337)),(((((((92,195),215),111),(253,353)),107),(149,367)),463)),(((((((((((((((((((((3,((((((9,(12,101)),96),(11,100)),14),93),((97,98),(102,104)))),4),(6,13)),((((8,99),248),226),(((85,224),210),227))),79),(180,398)),(((56,179),59),(60,((61,(62,63)),211)))),((((49,54),(169,170)),((51,298),((53,((265,(270,285)),(277,278))),(189,(280,284))))),(57,(114,(118,228))))),(((((((((((15,323),322),(318,320)),338),((((314,316),(325,355)),((329,(332,358)),330)),((335,352),360))),((306,(312,351)),(344,347))),(307,350)),362),((((((((((((23,28),419),((420,(((421,424),(425,426)),423)),432)),437),(427,431)),439),(433,436)),(((((365,372),368),385),(383,((393,394),408))),((378,(380,381)),391))),(373,375)),414),(((187,404),400),413)),406)),((((31,262),261),((((137,138),242),140),((142,143),144))),(38,(43,47)))),((41,(80,87)),(174,199)))),(((((((69,(((((71,196),72),73),(194,216)),251)),250),((75,221),(78,218))),(191,223)),88),(112,113)),(83,(((106,108),109),((148,((161,264),(166,238))),(151,(173,177))))))),((110,282),(((288,(293,294)),(289,290)),(296,297)))),(33,(182,258))),((((45,46),273),55),178)),((((((122,246),((((123,205),127),125),247)),((129,((206,208),207)),130)),131),287),(((146,(((156,(158,200)),184),157)),(((159,((160,(255,256)),243)),257),299)),((((150,236),186),(((152,153),154),234)),(((162,164),((163,185),230)),((167,168),171)))))),(((((((18,((22,25),434)),428),430),402),(((((((((364,371),407),369),(((374,379),389),((((382,395),417),409),384))),392),(386,388)),387),(399,((401,410),411))),403)),((305,311),(((309,310),(340,361)),((((((((313,354),326),((((317,319),324),321),339)),(334,336)),(328,(333,(356,357)))),331),((342,345),349)),359)))),415)),(201,260)),(300,((301,302),304))),((((32,37),190),295),(((39,(268,269)),266),(52,81)))),232),((((48,271),455),(396,((((((((((440,(((442,446),452),448)),(450,(451,454))),(445,(447,(449,453)))),(((441,((469,474),482)),487),(((((((456,481),((470,475),484)),483),(((460,(471,(472,486))),(462,(480,485))),(((465,466),468),473))),(459,(489,490))),(457,479)),(458,488)))),478),467),477),476),(443,444)),(461,464)))),(133,(135,136)))),((68,214),212))),429),((((((2,283),((181,279),(244,252))),((70,(90,(217,(219,220)))),(86,((115,233),121)))),((35,(((44,82),276),272)),(((((165,231),183),(237,239)),176),254))),((((((((17,19),24),390),(((308,348),(341,346)),412)),376),(((202,229),235),245)),241),((139,203),(145,263)))),(192,193))),(((116,120),117),(126,(132,134)))),((((((((5,103),(7,10)),((94,95),105)),(91,(225,249))),89),(67,(((((74,76),222),198),(197,209)),77))),84),((64,65),172))),((30,((34,42),36)),((141,188),((204,(240,267)),281)))),(((((((((20,422),418),26),435),438),397),((58,((366,370),377)),405)),(327,343)),275)),(40,(291,292))),286),274),50);
 217: 1 -223978.4688 -223312.0954 (0,(((((((((((((((((((((1,147),((21,213),27)),((16,66),303)),(((29,(315,416)),(259,363)),(119,(155,175)))),128),(124,337)),(((((((92,195),215),111),(253,353)),107),(149,367)),463)),((((((((((((((((((((((3,((((((9,(12,101)),96),(11,100)),93),14),((97,98),(102,104)))),4),(6,13)),(((8,99),248),226)),(((85,224),210),227)),(180,398)),79),((56,(59,179)),((60,211),(61,(62,63))))),((((51,298),(189,(280,284))),(53,((265,(270,285)),(277,278)))),(57,(114,(118,228))))),(((((((((((15,323),322),(318,320)),338),((((314,316),(325,355)),(((329,332),358),330)),((335,352),360))),((306,(312,351)),(344,347))),(307,350)),362),((((((((((((23,28),419),((420,(((421,424),(425,426)),423)),432)),437),(427,431)),439),(433,436)),(((((365,372),368),385),(383,((393,394),408))),((378,(380,381)),391))),(373,375)),((((187,404),414),413),400)),((49,54),(169,170))),406)),((((31,262),261),((((137,138),242),140),((142,143),144))),38)),(((41,(43,47)),((80,83),87)),(174,199)))),(((((((69,(((((71,196),72),73),(194,216)),251)),250),((75,221),(78,218))),(191,223)),88),(112,113)),(((106,108),109),(148,((151,(173,177)),((161,264),(166,238))))))),((110,282),(((288,(293,294)),(289,290)),(296,297)))),(33,(182,258))),((((45,46),273),55),178)),((((((122,246),(((123,205),127),(125,247))),(((129,206),(207,208)),130)),131),287),(((146,(((156,(158,200)),184),157)),((159,((160,(255,256)),243)),(257,299))),((((150,236),186),(((152,153),154),234)),(((162,164),((163,185),230)),((167,168),171)))))),(((((((18,((22,25),434)),428),430),402),((((((((((364,371),407),369),(((374,379),389),384)),(((382,395),417),409)),392),(386,388)),387),(399,((401,410),411))),403)),((305,311),(((309,310),(340,361)),(((((((313,354),326),((((317,319),324),321),339)),(334,336)),((328,(333,(356,357))),331)),((342,345),349)),359)))),415)),(300,((301,302),304))),(((39,(268,269)),266),(52,81))),((((32,37),190),295),(201,260))),232),(((((48,(((((((((440,(((442,446),452),448)),(450,(451,454))),(445,(447,(449,453)))),((((441,((469,474),482)),467),487),((((((456,481),((470,475),484)),483),(((460,(471,(472,486))),(462,(480,485))),(((465,466),468),473))),(459,(489,490))),((457,479),(458,488))))),478),477),476),(443,444)),(461,464))),396),271),455),(133,(135,136)))),((68,214),212))),429),((((((2,283),((181,279),(244,252))),((70,(90,(217,(219,220)))),(86,((115,233),121)))),((35,((44,(82,276)),272)),(((((165,231),183),(237,239)),176),254))),(((((((17,19),24),390),(((308,348),(341,346)),412)),376),(((202,229),235),245)),(((139,203),241),(145,263)))),(192,193))),((64,65),172)),(((((((5,103),(7,10)),((94,95),105)),(91,(225,249))),89),(67,(((((74,76),222),198),(197,209)),77))),84)),(((116,120),117),(126,(132,134)))),141),((30,(188,240)),((34,42),36))),((((((((20,422),418),26),435),438),397),((58,((366,370),377)),405)),(327,343))),((40,(291,292)),286)),281),275),(204,267)),274),50);
 218: 1 -226261.6094 -223288.2986 (0,((((((((((((((((((1,147),((((29,(315,416)),(259,363)),119),(155,175))),((21,213),27)),((16,303),66)),128),(124,337)),(((((((92,195),215),111),(253,353)),107),(149,367)),463)),(((((((((((((((((((((((((3,((((((9,(12,101)),96),(11,100)),14),93),((97,98),(102,104)))),4),(6,13)),(((8,99),248),226)),(((85,224),210),227)),(180,398)),79),(((56,179),59),((60,211),(61,(62,63))))),(114,(118,228))),(((51,298),57),((53,((265,(270,285)),(277,278))),(189,(280,284))))),(((((((((15,323),322),(318,320)),338),((((314,316),(325,355)),((329,(332,358)),330)),((335,352),360))),((306,(312,351)),(344,347))),(307,350)),362),((((((((((((23,28),419),((420,(((421,424),(425,426)),423)),432)),437),(427,431)),439),(433,436)),(((((365,372),368),385),(383,((393,394),408))),((378,(380,381)),391))),(373,375)),((((187,404),414),413),400)),((49,54),(169,170))),406))),((41,(80,87)),(174,199))),((((31,262),261),((((137,138),140),242),((142,143),144))),(38,(43,47)))),(((((((((69,((((71,196),72),73),(194,216))),251),250),((75,221),(78,218))),(191,223)),((106,108),109)),88),(83,(148,((151,(173,177)),((161,264),(166,238)))))),(112,113))),((110,282),(((288,(293,294)),(289,290)),(296,297)))),(33,(182,258))),((((45,46),273),55),178)),((((((122,246),((((123,205),127),125),247)),(((129,206),(207,208)),130)),131),287),(((146,(((156,(158,200)),184),157)),(((159,((160,(255,256)),243)),257),299)),((((150,236),186),(((152,153),154),234)),(((162,164),((163,185),230)),((167,168),171)))))),(((((((18,((22,25),434)),428),430),402),(((((((((364,371),369),407),(((374,379),389),((((382,395),417),409),384))),392),(386,388)),387),(399,((401,410),411))),403)),((305,(((309,310),(340,361)),(((((((313,354),326),((((317,319),324),321),339)),(334,336)),((328,(333,(356,357))),331)),((342,345),349)),359))),311)),415)),(201,260)),(300,((301,302),304))),((((32,37),190),295),(((39,(268,269)),266),(52,81)))),232),(((((48,(((((((((440,(((442,446),452),448)),(450,(451,454))),(445,(447,(449,453)))),((((441,467),((469,474),482)),487),((((456,481),((470,475),484)),(458,488)),((457,479),((((459,(489,490)),(((465,466),468),473)),483),((460,(471,(472,486))),(462,(480,485)))))))),478),477),476),(443,444)),(461,464))),396),271),455),(133,(135,136)))),((68,214),212))),429),((((((2,283),((181,279),(244,252))),((70,(90,(217,(219,220)))),(86,((115,233),121)))),((35,((44,(82,276)),272)),(((((165,231),183),(237,239)),176),254))),((((((((17,19),24),390),(((308,348),(341,346)),412)),376),(((202,229),235),245)),241),((139,203),(145,263)))),(192,193))),(((((((((5,103),(7,10)),(94,95)),(91,(225,249))),105),89),(67,(((((74,76),222),198),(197,209)),77))),84),((64,65),172))),(((116,120),117),(126,(132,134)))),141),((((((((((20,422),418),26),435),438),397),(((366,370),377),405)),(327,343)),(58,275)),((30,(188,240)),((34,42),36)))),((204,267),281)),(40,(291,292))),286),274),50);
 219: 1 -217709.7812 -223307.8905 (0,(((((((((((((((((((1,147),((((29,(315,416)),(259,363)),119),(155,175))),((21,213),27)),((16,303),66)),128),(124,337)),((((((92,195),215),(111,(253,353))),107),(149,367)),463)),((((((((((((((((((((((3,((((((9,(12,101)),96),(11,100)),14),93),((97,98),(102,104)))),4),(6,13)),(((8,99),248),226)),(((85,224),210),227)),(180,398)),79),(((56,179),59),((60,211),(61,(62,63))))),((((51,298),(189,(280,284))),(53,((265,(270,285)),(277,278)))),(57,(114,(118,228))))),(((((((((15,323),322),(318,320)),338),((((306,(312,351)),(344,347)),(((((314,316),(325,355)),((329,(332,358)),330)),360),(335,352))),(307,350))),362),(((((((((((((23,28),419),((420,(((421,424),(425,426)),423)),432)),437),(427,431)),439),(433,436)),(((((365,372),368),385),(383,((393,394),408))),((378,(380,381)),391))),(373,375)),414),(((49,54),(169,170)),400)),((187,404),413)),406)),((((31,262),261),((((137,138),140),242),((142,143),144))),(38,(43,47)))),((41,(80,87)),(174,199)))),((((((((69,((((71,196),72),73),(194,216))),251),250),((75,221),(78,218))),(191,223)),88),(112,113)),(83,(((106,108),109),((148,(151,(173,177))),((161,264),(166,238))))))),((110,282),(((288,(293,294)),(289,290)),(296,297)))),(33,(182,258))),((((45,46),273),55),178)),(((((122,246),((((123,205),127),125),247)),(((129,206),(207,208)),130)),287),(((146,(((159,((160,(255,256)),243)),257),299)),(((156,(158,200)),184),157)),((150,236),(((((152,153),154),234),186),(((162,164),((163,185),230)),((167,168),171))))))),((((((((18,((22,25),434)),428),430),402),((305,311),(((309,310),(340,361)),(((((((313,354),326),((((317,319),324),321),339)),(334,336)),((328,(333,(356,357))),331)),((342,345),349)),359)))),((((((((((364,371),407),369),(((374,379),389),384)),(((382,395),417),409)),392),(386,388)),387),(399,((401,410),411))),403)),415),131)),(300,((301,302),304))),(((39,(268,269)),266),(52,81))),((((32,37),190),295),(201,260))),232),((((48,(((((((((440,(((442,446),452),448)),(450,(451,454))),(445,(447,(449,453)))),((((441,467),((469,474),482)),487),((((((456,481),((470,475),484)),483),(((459,(489,490)),(((465,466),468),473)),((460,(471,(472,486))),(462,(480,485))))),(457,479)),(458,488)))),478),477),476),(443,444)),461)),(396,464)),(271,455)),(133,(135,136)))),((68,214),212))),429),((((((2,283),((181,279),(244,252))),((70,(90,(217,(219,220)))),(86,((115,233),121)))),((35,(((44,82),276),272)),(((((165,231),183),(237,239)),176),254))),(((((((17,19),24),390),(((308,348),(341,346)),412)),376),(((202,229),235),245)),(((139,203),(145,263)),241))),(192,193))),((((((((5,103),(7,10)),((94,95),105)),(91,(225,249))),89),(67,(((((74,76),222),198),(197,209)),77))),84),((64,65),172))),(((116,120),117),(126,(132,134)))),141),((30,(188,240)),((34,42),36))),((204,267),281)),(((((((((20,422),418),26),435),438),397),((58,((366,370),377)),405)),(327,343)),275)),(40,(291,292))),286),274),50);
 220: 1 -216535.0312 -223298.9019 (0,(((((((((((((((((1,147),((((29,(315,416)),(259,363)),119),(155,175))),((21,213),27)),((16,303),66)),128),(124,337)),(((((((92,195),215),111),(253,353)),107),(149,367)),463)),((((((((((((((((((((((3,((((((9,(12,101)),96),(11,100)),14),93),((97,98),(102,104)))),4),(6,13)),(((8,99),226),248)),(((85,224),210),227)),(180,398)),79),(((56,179),59),(60,((61,(62,63)),211)))),((((49,54),(169,170)),((51,298),((53,((265,(270,285)),(277,278))),(189,(280,284))))),(57,(114,(118,228))))),(((((((((((15,323),322),(318,320)),338),((((314,316),(325,355)),((329,(332,358)),330)),((335,352),360))),((306,(312,351)),(344,347))),(307,350)),362),((((((((((((23,28),419),((420,(((421,424),(425,426)),423)),432)),437),(427,431)),439),(433,436)),(((((365,372),368),385),(383,((393,394),408))),((378,(380,381)),391))),(373,375)),414),(((187,404),400),413)),406)),((((31,262),261),((((137,138),242),140),((142,143),144))),(38,(43,47)))),((41,(80,87)),(174,199)))),(((((((69,(((((71,196),72),73),(194,216)),251)),250),((75,221),(78,218))),(191,223)),88),(112,113)),(83,(((106,108),109),((148,((161,264),(166,238))),(151,(173,177))))))),((110,282),(((288,(293,294)),(289,290)),(296,297)))),(33,(182,258))),((((45,46),273),55),178)),((((((122,246),((((123,205),127),125),247)),((129,((206,208),207)),130)),131),287),(((146,(((156,(158,200)),184),157)),(((159,((160,(255,256)),243)),257),299)),((((150,236),186),(((152,153),154),234)),(((162,164),((163,185),230)),((167,168),171)))))),(((((((18,((22,25),434)),428),430),402),(((((((((364,371),407),369),(((374,379),389),((((382,395),417),409),384))),392),(386,388)),387),(399,((401,410),411))),403)),((305,311),(((309,310),(340,361)),((((((((313,354),326),((((317,319),324),321),339)),(334,336)),(328,(333,(356,357)))),331),((342,345),349)),359)))),415)),(201,260)),(300,((301,302),304))),((((32,37),190),295),(((39,(268,269)),266),(52,81)))),232),((((48,271),455),(396,((((((((((440,(((442,446),452),448)),(450,(451,454))),(445,(447,(449,453)))),(((441,((469,474),482)),487),(((((((456,481),((470,475),484)),483),(((460,(471,(472,486))),(462,(480,485))),(((465,466),468),473))),(459,(489,490))),(457,479)),(458,488)))),478),467),477),476),(443,444)),(461,464)))),(133,(135,136)))),((68,214),212))),429),((((((2,283),((181,279),(244,252))),((70,(90,(217,(219,220)))),(86,((115,233),121)))),((35,(((44,82),276),272)),(((((165,231),183),(237,239)),176),254))),((((((((17,19),24),390),(((308,348),(341,346)),412)),376),(((202,229),235),245)),241),((139,203),(145,263)))),(192,193))),(((116,120),117),(126,(132,134)))),((((((((5,103),(7,10)),((94,95),105)),(91,(225,249))),89),(67,(((((74,76),222),198),(197,209)),77))),84),((64,65),172))),((30,((34,42),36)),((141,188),((204,(240,267)),281)))),(((((((((20,422),418),26),435),438),397),((58,((366,370),377)),405)),(327,343)),275)),(40,(291,292))),286),274),50);
 221: 1 -220495.2812 -223288.801 (0,((((((((((((((((((1,147),((21,213),27)),((16,303),66)),(((29,119),(155,175)),((259,363),(315,416)))),128),(124,337)),(((((((92,195),215),111),(253,353)),107),(149,367)),463)),(((((((((((((((((((((((((3,((((((9,(12,101)),96),(11,100)),14),93),((97,98),(102,104)))),4),(6,13)),(((8,99),248),226)),(((85,224),210),227)),(180,398)),79),(((((49,54),(169,170)),280),((51,298),((189,284),((265,(270,285)),(277,278))))),53)),(((56,179),59),((60,211),(61,(62,63))))),(57,(114,(118,228)))),((((((((15,323),322),(318,320)),((((314,316),(325,355)),((329,(332,358)),330)),((335,352),(338,360)))),((306,351),(312,(344,347)))),(307,350)),362),(((((((((((((23,28),419),(420,(((421,424),(425,426)),423))),432),437),(427,431)),439),(433,436)),(((((365,372),368),385),(383,((393,394),408))),((378,(380,381)),391))),(373,375)),414),(((187,404),400),413)),406))),((41,(80,87)),(174,199))),(((((((69,((((71,196),72),73),(194,216))),251),(((75,221),250),(78,218))),(191,223)),88),(112,113)),(83,(((106,108),109),((148,((161,264),(166,238))),(151,(173,177))))))),((((31,262),261),((((137,138),140),242),((142,143),144))),(38,(43,47)))),((110,282),(((288,(293,294)),(289,290)),(296,297)))),(33,(182,258))),((((45,46),273),55),178)),((((((122,246),((((123,205),127),125),247)),(((129,206),(207,208)),130)),131),287),(((146,(((156,(158,200)),184),157)),(((159,((160,(255,256)),243)),257),299)),((((150,236),186),(((152,153),154),234)),(((162,164),((163,185),230)),((167,168),171)))))),(((((((18,((22,25),434)),428),430),402),(((((((((364,371),369),407),(((374,379),389),((((382,395),417),409),384))),392),(386,388)),387),(399,((401,410),411))),403)),((305,311),(((309,310),(340,361)),(((((((313,354),326),((((317,319),324),321),339)),(334,336)),((328,(333,(356,357))),331)),((342,345),349)),359)))),415)),(201,260)),(300,((301,302),304))),((((32,37),190),295),(((39,(268,269)),266),(52,81)))),232),((((48,((((((((((440,(((442,446),452),448)),(450,(451,454))),(447,(449,453))),445),((((441,467),((469,474),482)),487),((((456,481),((470,475),484)),(458,488)),((457,479),((459,(489,490)),((((460,(471,(472,486))),(462,(480,485))),(((465,466),468),473)),483)))))),478),477),476),(443,444)),(461,464))),396),(271,455)),(133,(135,136)))),((68,214),212))),429),((((((2,283),((181,279),(244,252))),(((70,(217,(219,220))),90),(86,((115,233),121)))),((35,((44,(82,276)),272)),(((((165,231),183),(237,239)),176),254))),(((((((17,19),24),390),(((308,348),(341,346)),412)),376),(((202,229),235),245)),(((139,203),(145,263)),241))),(192,193))),141),(((((((((5,103),(7,10)),((94,95),105)),(91,(225,249))),89),(67,(((((74,76),222),198),(197,209)),77))),84),((64,65),172)),(((116,120),117),(126,(132,134))))),((30,((34,42),36)),(188,240))),((204,267),281)),(((((((((20,422),418),26),435),438),397),((58,((366,370),377)),405)),(327,343)),275)),(40,(291,292))),286),274),50);
 222: 1 -223938.7031 -223389.7562 (0,((((((((((((((((((1,147),((21,213),27)),((16,66),303)),(((29,119),(155,175)),((259,363),(315,416)))),128),(124,337)),(((((((92,195),215),111),(253,353)),107),(149,367)),463)),(((((((((((((((((((3,((((((9,(12,101)),(11,100)),96),14),93),((97,98),(102,104)))),4),(6,13)),(85,224)),(((8,99),248),226)),(210,227)),(79,180)),((53,(((265,(270,285)),(277,278)),(280,284))),143)),(((31,262),261),282)),(((41,((80,87),(174,199))),(60,((61,(62,63)),211))),(57,(114,(118,228))))),(((56,59),179),413)),((51,298),189)),(((33,(182,258)),(112,113)),((((45,46),273),55),178))),110),(((((((((15,323),322),(318,320)),(((((314,316),(325,355)),(((329,358),332),330)),((335,352),360)),338)),(306,((312,351),(344,347)))),(307,350)),362),(((((((((((((23,28),419),(420,(((421,424),(425,426)),423))),(431,432)),437),427),((433,436),439)),((((((365,372),368),385),383),((393,394),408)),((378,(380,381)),391))),(373,375)),(54,(169,170))),((187,404),414)),400),406)),((38,(43,47)),(((((137,138),242),140),(142,144)),398)))),(((49,(223,293)),((288,(289,290)),(294,(296,297)))),((83,(191,232)),(148,((151,(173,177)),((161,264),(166,238))))))),(((((69,(((((71,196),72),73),(194,216)),251)),250),((75,221),(78,218))),((106,108),109)),88)),((((((((((18,((22,25),434)),428),430),402),(((((((((364,371),407),369),(((374,379),389),((((382,395),417),409),384))),392),(386,388)),387),(399,((401,410),411))),403)),((305,311),(((309,310),(340,361)),((((((((313,354),326),339),(334,336)),((328,(333,(356,357))),331)),(((317,319),324),321)),((342,345),349)),359)))),415),((133,(135,136)),396)),((((((122,246),((((123,205),127),125),247)),(((129,206),(207,208)),130)),131),(((201,260),287),(300,((301,302),304)))),(((146,((159,((160,(255,256)),243)),(257,299))),(((156,(158,200)),184),157)),((((150,236),186),(((152,153),154),234)),((((162,164),((163,185),230)),171),(167,168)))))),((((32,37),190),295),(((((39,(268,269)),266),(52,81)),455),((68,214),212))))),((48,((((((((((((440,(((442,446),452),448)),(450,(451,454))),(447,(449,453))),445),(((((((456,481),((470,475),484)),483),(((460,(471,(472,486))),(462,(480,485))),473)),((459,((465,466),468)),(489,490))),(457,479)),(458,488))),((441,((469,474),482)),487)),478),467),477),476),(443,444)),(461,464))),271))),((((((2,283),(244,252)),(((70,(90,(217,(219,220)))),(86,((115,233),121))),(181,279))),((35,(((44,82),276),272)),(((((165,231),183),(237,239)),176),254))),(((((((17,19),24),(376,390)),(((308,348),(341,346)),412)),(((202,229),235),245)),241),((139,203),(145,263)))),(192,193))),429),((((((((5,103),(7,10)),((94,95),105)),(91,(225,249))),89),(67,(((((74,76),222),198),(197,209)),77))),84),((64,65),172))),(((116,120),117),((126,(132,134)),141))),((30,(34,(36,42))),(188,240))),((204,267),281)),((((((((((20,422),418),26),397),435),438),(((366,370),377),405)),58),(327,343)),275)),(40,(291,292))),286),274),50);
 223: 1 -217965.7656 -223302.7586 (0,((((((((((((((((((((1,147),((21,213),27)),((16,303),66)),(((29,(315,416)),(259,363)),(119,(155,175)))),128),(124,337)),(((((((92,195),215),111),(253,353)),107),(149,367)),463)),(((((((((((((((((((((((((3,((((((9,(12,101)),96),(11,100)),93),14),((97,98),(102,104)))),4),(6,13)),((8,99),248)),226),(((85,224),210),227)),(180,398)),79),(((56,179),59),((60,211),(61,(62,63))))),((((51,298),(189,(280,284))),(53,((265,(270,285)),(277,278)))),(57,(114,(118,228))))),(((((((((15,323),322),(318,320)),338),((((314,316),(325,355)),(((329,332),358),330)),((335,352),360))),((306,(312,351)),(344,347))),(307,350)),362),((((((((((((23,28),419),((420,(((421,424),(425,426)),423)),432)),437),(427,431)),439),(433,436)),(((((365,372),368),385),(383,((393,394),408))),((378,(380,381)),391))),(373,375)),((((187,404),414),413),400)),((49,54),(169,170))),406))),((41,(80,87)),(174,199))),(((((31,262),261),((((137,138),140),242),((142,143),144))),(38,(43,47))),83)),(((((((69,(((((71,196),72),73),(194,216)),251)),250),((75,221),(78,218))),(191,223)),88),(112,113)),(((106,108),109),((148,((161,264),(166,238))),(151,(173,177)))))),((110,282),(((288,(293,294)),(289,290)),(296,297)))),(33,(182,258))),((((45,46),273),55),178)),((((((122,246),((((123,205),127),125),247)),(((129,206),(207,208)),130)),131),287),(((146,(((156,184),(158,200)),157)),(((159,((160,(255,256)),243)),257),299)),(((150,236),186),((((152,153),154),234),(((162,164),((163,185),230)),((167,168),171))))))),(((((((18,((22,25),434)),428),430),402),(((((((((364,371),369),407),(((374,379),389),((((382,395),417),409),384))),392),(386,388)),387),(399,((401,410),411))),403)),((305,311),(((309,310),(340,361)),(((((((((313,354),326),(((317,319),324),321)),339),(334,336)),(328,(333,(356,357)))),331),((342,345),349)),359)))),415)),(201,260)),(300,((301,302),304))),((((32,37),190),295),(((39,(268,269)),266),(52,81)))),232),(((((48,(((((((((440,(((442,446),452),448)),(450,(451,454))),(445,(447,(449,453)))),((((441,467),((469,474),482)),487),(((((456,((470,475),484)),481),(458,488)),((((459,(489,490)),(((465,466),468),473)),((460,(471,(472,486))),(462,(480,485)))),483)),(457,479)))),478),477),476),(443,444)),(461,464))),396),271),455),(133,(135,136)))),((68,214),212))),429),((((((2,283),((181,279),(244,252))),((70,(90,(217,(219,220)))),(86,((115,233),121)))),((35,((44,(82,276)),272)),(((((165,231),183),(237,239)),176),254))),(((((((17,19),24),390),(((308,348),(341,346)),412)),376),(((202,229),235),245)),(((139,203),(145,263)),241))),(192,193))),(((116,120),117),(126,(132,134)))),(((((((((5,103),(7,10)),(91,(225,249))),105),(94,95)),89),(67,(((((74,76),222),(197,209)),198),77))),84),((64,65),172))),141),(((30,36),(188,240)),(34,42))),(204,267)),(((((((((20,422),418),26),435),438),397),(((366,370),377),405)),58),(327,343))),(275,281)),274),(40,(291,292))),286),50);
 224: 1 -224062.5469 -223318.6676 (0,((((((((((((((((((1,147),((((29,(315,416)),(259,363)),119),(155,175))),((21,213),27)),((16,303),66)),128),(124,337)),(((((((92,195),215),111),(253,353)),107),(149,367)),463)),((((((((((((((((((((((((3,((((((9,(12,101)),96),(11,100)),14),93),((97,98),(102,104)))),4),(6,13)),((((8,99),248),226),(((85,224),210),227))),(180,398)),79),(((56,179),59),((60,211),(61,(62,63))))),(((49,(54,(169,170))),((51,298),((53,((265,(270,285)),(277,278))),((189,284),280)))),(57,(114,(118,228))))),((31,262),261)),(((((((((15,323),322),(318,320)),338),((((314,316),(325,355)),((329,(332,358)),330)),((335,352),360))),(((306,351),(312,(344,347))),350)),307),362),(((((((((((23,28),419),((420,(((421,424),(425,426)),423)),432)),437),(427,431)),439),(433,436)),((((((365,372),368),385),383),((393,394),408)),((378,(380,381)),391))),(373,375)),((((187,404),400),413),414)),406))),((41,(80,87)),(174,199))),((38,(43,47)),((((137,138),242),140),((142,143),144)))),(((((((69,((((71,196),72),73),(194,216))),251),(((75,221),(78,218)),250)),(191,223)),88),(112,113)),((83,109),((106,108),((148,((161,264),(166,238))),(151,(173,177))))))),((110,282),(((288,(293,294)),(289,290)),(296,297)))),(33,(182,258))),((((45,46),273),55),178)),((((((122,246),((((123,205),127),125),247)),(((129,206),(207,208)),130)),131),287),((((146,(((156,(158,200)),184),157)),(((159,((160,(255,256)),243)),257),299)),(162,164)),((((150,236),186),(((152,153),154),234)),((((163,185),(167,168)),171),230))))),(((((((18,((22,25),434)),428),430),402),(((((((((364,371),369),407),(((374,379),389),((((382,395),417),409),384))),392),(386,388)),387),(399,((401,410),411))),403)),((305,311),(((309,310),(340,361)),(((((((313,339),(334,336)),(326,354)),(((317,319),324),321)),((328,(333,(356,357))),331)),((342,345),349)),359)))),415)),(201,260)),(300,((301,302),304))),((((32,37),190),295),(((39,(268,269)),266),(52,81)))),232),((((48,271),455),(396,((((((((((440,(((442,446),452),448)),(450,(451,454))),(447,(449,453))),445),((((441,467),((469,474),482)),487),((((456,481),((470,475),484)),(458,488)),((457,479),((459,(489,490)),((((460,(471,(472,486))),(462,(480,485))),(((465,466),468),473)),483)))))),478),477),476),(443,444)),(461,464)))),(133,(135,136)))),((68,214),212))),((((((2,283),((181,279),(244,252))),(((70,(217,(219,220))),90),(86,((115,233),121)))),((35,((44,(82,276)),272)),(((((165,231),183),(237,239)),176),254))),(((((((17,19),24),390),(((308,348),(341,346)),412)),376),(((202,229),235),245)),(((139,203),(145,263)),241))),(192,193))),(((((((((5,103),(7,10)),(91,(225,249))),105),(94,95)),89),(67,((((((74,76),222),209),198),197),77))),84),(((64,65),429),172))),(((116,120),117),(126,(132,134)))),141),((30,(188,240)),((34,42),36))),((204,267),281)),((((((((((20,422),418),26),435),438),397),(((366,370),377),405)),58),(327,343)),275)),(40,(291,292))),286),274),50);
 225: 2 -222134.375 -223315.2378 (0,(((((((((((((((((((((1,147),((21,213),27)),(16,66)),(((29,(315,416)),259),(119,(155,175)))),303),363),(124,337)),128),((((((92,195),215),(111,(253,353))),107),(149,367)),463)),(((((((((((((((((((((((((3,(((((((9,(12,101)),96),(11,100)),(102,104)),93),14),(97,98))),4),(6,13)),(85,224)),(((8,99),248),226)),(210,227)),(180,398)),79),(((56,179),59),((60,211),(61,(62,63))))),(((51,298),((189,284),280)),(53,((265,(270,285)),(277,278))))),(57,(114,(118,228)))),(((((((((((15,323),322),(318,320)),338),((((314,316),(325,355)),((329,(332,358)),330)),((335,352),360))),(306,((312,351),(344,347)))),(307,350)),362),((((((((((((23,28),419),((420,(((421,424),(425,426)),423)),432)),437),(427,431)),439),(433,436)),((393,394),408)),(((((365,372),368),385),((378,(380,381)),391)),383)),(373,375)),(((((187,404),414),413),400),406)),((49,54),(169,170)))),((((31,262),261),((((137,138),140),242),((142,143),144))),(38,(43,47)))),((41,(80,87)),(174,199)))),((((((((69,((((71,196),72),73),(194,216))),251),250),((75,221),(78,218))),(191,223)),88),(112,113)),(83,(((106,108),109),((148,(151,(173,177))),((161,264),(166,238))))))),((110,282),(((288,(293,294)),(289,290)),(296,297)))),(33,(182,258))),((((45,46),273),55),178)),((((((122,246),((((123,205),127),125),247)),(((129,206),(207,208)),130)),131),287),(((146,(((156,(158,200)),184),157)),(((159,((160,(255,256)),243)),257),299)),((((150,236),186),(((152,153),154),234)),(((162,164),((163,185),230)),((167,168),171)))))),415),(300,((301,302),304))),((((((18,((22,25),434)),428),430),402),((((((((((364,371),369),(((374,379),389),384)),407),(((382,395),417),409)),392),(386,388)),387),(399,((401,410),411))),403)),((305,311),(((309,310),(340,361)),(((((((313,354),((((317,319),324),321),339)),326),(334,336)),((328,(333,(356,357))),331)),((342,345),349)),359))))),(((39,(268,269)),266),(52,81))),((((32,37),190),295),(201,260))),232),((((48,(((((((((440,(((442,446),452),448)),(450,(451,454))),(445,(447,(449,453)))),((((441,467),((469,474),482)),487),(((((((456,481),((470,475),484)),483),(((460,(471,(472,486))),(462,(480,485))),(((465,466),468),473))),(459,(489,490))),(457,479)),(458,488)))),478),477),476),(443,444)),(461,464))),396),(271,455)),(133,(135,136)))),((68,214),212))),429),((((((2,283),((181,279),(244,252))),((70,(90,(217,(219,220)))),(86,((115,233),121)))),((35,(((44,82),276),272)),(((((165,231),183),(237,239)),176),254))),(((((((17,19),24),390),(((308,348),(341,346)),412)),376),(((202,229),235),245)),(((139,203),(145,263)),241))),(192,193))),(((((((((5,103),(7,10)),(94,95)),(91,(225,249))),105),89),(67,(((((74,76),222),198),(197,209)),77))),84),((64,65),172))),(((116,120),117),(126,(132,134)))),141),((30,(188,240)),((34,42),36))),((204,267),281)),(((((((((20,422),418),26),397),435),438),((58,((366,370),377)),405)),(327,343)),275)),(40,(291,292))),286),274),50);
 226: 1 -229529.7188 -223304.5291 (0,(((((((((((((((((((1,27),((21,213),147)),((16,303),66)),(((29,(315,416)),(259,363)),(119,(155,175)))),128),(124,337)),(((((((92,195),215),111),(253,353)),107),(149,367)),463)),(((((((((((((((((((((((3,((((((9,(12,101)),96),(11,100)),14),93),((97,98),(102,104)))),4),(6,13)),(((8,99),248),226)),(((85,224),210),227)),(180,398)),79),(((56,59),179),((60,211),(61,(62,63))))),((((51,298),(189,(280,284))),(53,((265,(270,285)),(277,278)))),(57,(114,(118,228))))),(((((((((15,323),322),(318,320)),338),((((314,316),(325,355)),((329,(332,358)),330)),((335,352),360))),((306,(312,351)),(344,347))),(307,350)),362),((((((((((((((23,28),419),(420,(((421,424),(425,426)),423))),(431,432)),437),427),439),(433,436)),408),(393,394)),(((((365,372),368),385),((378,(380,381)),391)),383)),(373,375)),(((49,54),(169,170)),((((187,404),414),413),400))),406))),((41,(80,87)),(174,199))),((31,(38,(43,47))),(((((137,138),140),242),144),((142,143),(261,262))))),((((((((69,((((71,196),72),73),(194,216))),251),250),((75,221),(78,218))),(191,223)),88),(112,113)),(83,(((106,108),109),((148,((161,264),(166,238))),(151,(173,177))))))),((110,282),(((288,(293,294)),(289,290)),(296,297)))),(33,(182,258))),((((45,46),273),55),178)),((((((122,246),((((123,205),127),125),247)),(((129,206),(207,208)),130)),131),287),(((146,(((156,(158,200)),184),157)),(((159,((160,(255,256)),243)),257),299)),((150,236),(((((152,153),154),234),186),(((162,164),((163,185),230)),((167,168),171))))))),(((((((18,((22,25),434)),428),430),402),(((((((((364,371),407),369),(((374,379),389),(((382,(395,417)),409),384))),392),(386,388)),387),(399,((401,410),411))),403)),((305,311),(((309,310),(340,361)),(((((((313,354),326),((((317,319),324),321),339)),(334,336)),((328,(333,(356,357))),331)),((342,345),349)),359)))),415)),(201,260)),(300,((301,302),304))),(((((32,37),190),295),(((39,(268,269)),266),(52,81))),232)),(((((48,(((((((((((440,447),(((442,446),452),448)),(450,(451,454))),(449,453)),445),(((((441,467),((469,474),482)),487),((457,479),((((459,(489,490)),(((465,466),468),473)),483),((460,(471,(472,486))),(462,(480,485)))))),(((456,481),((470,475),484)),(458,488)))),478),477),476),(443,444)),(461,464))),396),271),455),(133,(135,136)))),((68,214),212))),((((((2,283),((181,279),(244,252))),((70,(90,(217,(219,220)))),(86,((115,233),121)))),((35,((44,(82,276)),272)),(((((165,231),183),(237,239)),176),254))),(((((((17,19),24),390),(((308,348),(341,346)),412)),376),(((202,229),235),245)),(((139,203),(145,263)),241))),(192,193))),429),(((((((((5,103),(7,10)),(91,(225,249))),105),(94,95)),89),(67,(((((74,76),222),198),(197,209)),77))),84),((64,65),172))),(((116,120),117),(126,(132,134)))),141),(((30,36),(188,240)),(34,42))),((204,267),281)),((((((((((20,422),418),26),435),438),397),(((366,370),377),405)),58),(327,343)),(40,275))),(291,292)),286),274),50);
 227: 1 -222601.9375 -223334.0834 (0,(((((((((((((((((((1,147),((21,213),27)),((16,303),66)),(((29,(315,416)),(259,363)),(119,(155,175)))),128),(124,337)),((((((92,195),215),(111,(253,353))),107),(149,367)),463)),((((((((((((((((((((((((3,((((((9,(12,101)),96),(11,100)),14),93),((97,98),(102,104)))),4),(6,13)),(((8,99),248),226)),(((85,224),210),227)),(180,398)),79),(((56,179),59),((60,211),(61,(62,63))))),((((51,298),(189,(280,284))),(53,((265,(270,285)),(277,278)))),(57,(114,(118,228))))),(((((((((15,323),322),(318,320)),338),((((314,316),(325,355)),((329,(332,358)),330)),((335,352),360))),((306,(312,351)),(344,347))),(307,350)),362),((((((((((((23,28),419),((420,(((421,424),(425,426)),423)),432)),437),(427,431)),439),(433,436)),((((((365,372),368),385),383),((393,394),408)),((378,(380,381)),391))),(373,375)),((((187,404),400),413),414)),((49,54),(169,170))),406))),((41,(80,87)),(174,199))),((((31,262),261),((((137,138),242),140),((142,143),144))),(38,(43,47)))),(((((((69,((((((71,196),72),73),(194,216)),251),250)),((75,221),(78,218))),(191,223)),88),(112,113)),83),(((106,108),109),((148,((161,264),(166,238))),(151,(173,177)))))),((110,282),(((288,(293,294)),(289,290)),(296,297)))),(33,(182,258))),((((45,46),273),55),178)),((((((122,246),((((123,205),127),125),247)),(((129,206),(207,208)),130)),131),287),(((146,(((156,(158,200)),184),157)),(((159,((160,(255,256)),243)),257),299)),((((150,236),186),(((152,153),154),234)),(((162,164),((163,185),230)),((167,168),171)))))),(((305,(((((309,310),(340,361)),(((((313,354),326),((((317,319),324),321),339)),(334,336)),((328,(333,(356,357))),331))),359),((342,345),349))),311),415)),(((((32,37),190),295),(((39,(268,269)),266),(52,81))),232)),(201,260)),(((((((18,((22,25),434)),428),430),402),((((((((364,371),407),369),(((374,379),389),384)),392),(((382,395),417),409)),((386,388),387)),((399,411),(401,410)))),403),(300,((301,302),304)))),(((48,(((((((((((440,(((442,446),452),448)),(450,(451,454))),(447,(449,453))),445),((((441,467),((469,474),482)),487),(((((((456,((470,475),484)),481),(458,488)),(459,(489,490))),483),(((460,(471,(472,486))),(462,(480,485))),(((465,466),468),473))),(457,479)))),478),477),476),(443,444)),(461,464)),455)),396),271)),(133,(135,136))),((68,214),212))),429),((((((2,283),((181,279),(244,252))),(70,(90,(217,(219,220))))),((35,(((44,82),276),272)),(((((165,231),183),(237,239)),176),254))),(((((((((17,19),24),390),(((308,348),(341,346)),412)),376),(((202,229),235),245)),241),(86,((115,233),121))),((139,203),(145,263)))),(192,193))),(((116,120),117),(126,(132,134)))),(((((((((5,103),(7,10)),((91,(225,249)),(94,105))),95),89),(67,(((((74,76),222),(197,209)),198),77))),84),204),((64,65),172))),141),((30,(188,240)),((34,42),36))),(((((((((20,422),418),26),435),438),397),((58,((366,370),377)),405)),(327,343)),275)),(267,281)),(40,(291,292))),286),274),50);
 228: 1 -219134.6875 -223296.1802 (0,(((((((((((((((((((1,147),((((29,(315,416)),(259,363)),119),(155,175))),((21,213),27)),((16,303),66)),128),(124,337)),(((((92,195),215),(111,(253,353))),107),(149,367))),463),(((((((((((((((((((((((((3,((((((9,(12,101)),96),(11,100)),14),93),((97,98),(102,104)))),4),(6,13)),(((8,99),248),226)),(((85,224),210),227)),(180,398)),79),(((56,179),59),((60,211),(61,(62,63))))),(57,(114,(118,228)))),(((51,298),(189,(280,284))),(53,((265,(270,285)),(277,278))))),(((((((((15,323),322),(318,320)),338),((((314,316),(325,355)),((329,(332,358)),330)),((335,352),360))),((306,(312,351)),(344,347))),(307,350)),362),(((((((((((23,28),(420,(((421,424),(425,426)),423))),(419,432)),437),(433,436)),((427,431),439)),(((((((365,372),368),385),383),((393,394),408)),((378,(380,381)),391)),(373,375))),414),(((187,404),400),413)),((49,54),(169,170))),406))),((41,(80,87)),(174,199))),((((31,262),261),((((137,138),140),242),((142,143),144))),(38,(43,47)))),((((((((69,((((71,196),72),73),(194,216))),251),250),((75,221),(78,218))),(191,223)),88),(112,113)),(83,(((106,108),109),((148,(151,(173,177))),((161,264),(166,238))))))),(110,(282,(((288,(293,294)),(289,290)),(296,297))))),(33,(182,258))),((((45,46),273),55),178)),((((((122,246),((((123,205),127),125),247)),(((129,206),(207,208)),130)),131),287),(((146,(((156,(158,200)),184),157)),(((159,((160,(255,256)),243)),257),299)),((((150,236),186),(((152,153),154),234)),(((162,164),((163,185),230)),((167,168),171)))))),(((((((18,((22,25),434)),428),430),402),(((((((((364,371),407),369),((((374,379),389),((382,(395,417)),409)),384)),392),(386,388)),387),(399,((401,410),411))),403)),((305,311),(((309,310),(340,361)),(((((((313,354),326),((((317,319),324),321),339)),(334,336)),((328,(333,(356,357))),331)),((342,345),349)),359)))),415)),(201,260)),(300,((301,302),304))),((((32,37),190),295),(((39,(268,269)),266),(52,81)))),232),(((((48,((((((((((((440,446),442),452),448),(450,(451,454))),(445,(447,(449,453)))),((((441,467),((469,474),482)),487),((((456,481),((470,475),484)),(458,488)),((457,479),(((459,(489,490)),(460,(((465,466),468),473))),((462,(480,485)),((471,(472,486)),483))))))),478),477),476),(443,444)),(461,464))),396),271),455),(133,(135,136)))),((68,214),212))),429),((((((2,283),((181,279),(244,252))),((70,(90,(217,(219,220)))),(86,((115,233),121)))),((35,((44,(82,276)),272)),(((((165,231),183),(237,239)),176),254))),(((((((17,19),24),390),(((308,348),(341,346)),412)),376),(((202,229),235),245)),(((139,203),(145,263)),241))),(192,193))),141),((((((((((5,103),(7,10)),(91,(225,249))),105),(94,95)),89),(67,(((((74,76),222),(197,209)),198),77))),84),((64,65),172)),(((116,120),117),(126,(132,134))))),(((30,36),(188,240)),(34,42))),((204,267),281)),((((((((((20,422),418),26),435),438),397),(((366,370),377),405)),58),(327,343)),275)),(40,(291,292))),286),274),50);
 229: 1 -214300.6719 -223338.2158 (0,(((((((((((((((((((((1,147),(((16,303),66),((21,213),27))),(119,(155,175))),(29,(315,416))),259),363),128),(124,337)),((((((92,195),215),(111,(253,353))),107),(149,367)),463)),(((((((((((((((((((((((3,((((((9,(12,101)),96),(11,100)),93),14),((97,98),(102,104)))),4),(6,13)),(((8,99),248),226)),(((85,224),210),227)),(180,398)),79),(((56,179),59),((60,211),(61,(62,63))))),((((51,298),((189,284),280)),(53,((265,(270,285)),(277,278)))),(57,(114,(118,228))))),((((((((((15,323),322),(318,320)),338),((((314,316),(325,355)),(((329,332),330),358)),((335,352),360))),(306,((312,351),(344,347)))),(307,350)),362),((((((((23,28),(420,(((421,424),(425,426)),423))),(419,432)),437),((427,431),439)),((((((365,372),368),385),383),((393,394),(408,(433,436)))),((378,(380,381)),391))),(373,375)),(((((187,404),414),413),400),406))),((49,54),(169,170)))),((41,(80,87)),(174,199))),((((31,262),261),((((137,138),140),242),((142,143),144))),(38,(43,47)))),((((((((69,(((((71,196),72),73),(194,216)),251)),250),((75,221),(78,218))),(191,223)),88),(112,113)),83),(((106,108),109),((148,151),(((161,264),(166,238)),(173,177)))))),((110,282),(((288,(293,294)),(289,290)),(296,297)))),(33,(182,258))),((((45,46),273),55),178)),((((((122,246),(((123,205),127),(125,247))),(((129,206),(207,208)),130)),131),287),(((146,(((156,(158,200)),184),157)),(((159,((160,(255,256)),243)),257),299)),((((150,236),186),(((152,153),154),234)),(((162,164),((163,185),230)),((167,168),171)))))),(((((((18,((22,25),434)),428),430),402),(((((((((364,371),369),407),(((374,379),389),((((382,395),417),409),384))),392),(386,388)),387),(399,((401,410),411))),403)),((305,311),(((((309,310),(340,361)),(((((313,354),326),((((317,319),324),321),339)),(334,336)),((328,(333,(356,357))),331))),359),((342,345),349)))),415)),(201,260)),(300,((301,302),304))),(((((32,37),190),295),(((39,(268,269)),266),(52,81))),232)),(((((48,((((((((((440,(((442,446),452),448)),(450,(451,454))),(445,(447,(449,453)))),(((441,((469,474),482)),(((((456,481),((470,475),484)),(458,488)),(457,479)),((((459,(489,490)),(((465,466),468),473)),(462,(480,485))),((460,(471,(472,486))),483)))),487)),478),467),477),476),(443,444)),(461,464))),396),271),455),(133,(135,136)))),((68,214),212))),429),(((((((2,283),(((44,82),276),272)),(((((165,231),183),(237,239)),176),254)),35),(((70,(90,(217,(219,220)))),(86,((115,233),121))),(181,((244,252),279)))),(((((((17,19),24),390),(((308,348),(341,346)),412)),376),(((202,229),235),245)),(((139,203),(145,263)),241))),(192,193))),((((((((5,103),(7,10)),((94,95),105)),(91,(225,249))),89),(67,(((((74,76),222),198),(197,209)),77))),84),((64,65),172))),(((116,120),117),(126,(132,134)))),141),(((30,36),(188,240)),(34,42))),((204,267),281)),(((((((((20,422),418),26),435),438),397),((58,((366,370),377)),405)),(327,343)),(40,275))),(291,292)),286),274),50);
 230: 1 -224186.6562 -223295.8455 (0,(((((((((((((((((((1,147),((21,213),27)),((16,303),66)),(((29,(315,416)),(259,363)),(119,(155,175)))),128),(124,337)),(((((92,195),(111,(253,353))),(107,215)),(149,367)),463)),((((((((((((((((((((((((((3,((((((9,(12,101)),96),(11,100)),14),93),((97,98),(102,104)))),4),(6,13)),(85,224)),(((8,99),248),226)),(210,227)),(180,398)),79),(((56,179),59),(60,((61,(62,63)),211)))),(((51,298),(189,(280,284))),((53,(265,(270,285))),(277,278)))),(57,(114,(118,228)))),(((((((((((23,28),419),((420,(((421,424),(425,426)),423)),432)),437),(427,431)),439),(433,436)),(((((365,372),368),385),(383,((393,394),408))),((378,(380,381)),391))),(373,375)),((((187,404),400),413),(406,414))),((49,54),(169,170)))),((41,(80,87)),(174,199))),((((((((15,323),322),(318,320)),(((((314,316),(325,355)),(((329,332),330),358)),((338,360),352)),335)),((306,351),(312,(344,347)))),(307,350)),362),((((31,262),261),((((137,138),242),140),((142,143),144))),(38,(43,47))))),((((((((69,((((71,196),72),73),(194,216))),251),250),((75,221),(78,218))),(191,223)),88),(112,113)),(83,(((106,108),109),((148,((161,264),(166,238))),(151,(173,177))))))),((110,282),(((288,(293,294)),(289,290)),(296,297)))),(33,(182,258))),(((45,46),273),178)),((((((122,246),((((123,205),127),125),247)),(((129,206),(207,208)),130)),131),287),(((146,(((156,(158,200)),184),157)),(((159,((160,(255,256)),243)),257),299)),((((150,236),186),(((152,153),154),234)),(((162,164),((163,185),230)),((167,168),171)))))),((((((((18,((22,25),434)),428),430),402),(((((((((364,371),407),369),(((374,379),389),((((382,395),417),409),384))),392),(386,388)),387),(399,((401,410),411))),403)),((305,311),(((309,310),(340,361)),(((((((313,354),326),((((317,319),324),321),339)),(334,336)),((328,(333,(356,357))),331)),((342,345),349)),359)))),415),55)),(300,((301,302),304))),((((32,37),190),295),(201,260))),232),(((39,(268,269)),266),(52,81))),(((((48,((((((((((440,(((442,446),452),448)),(450,(451,454))),(447,(449,453))),445),((((441,467),((469,474),482)),487),((((((456,481),((470,475),484)),(((460,((462,(480,485)),(471,(472,486)))),473),483)),((459,(489,490)),((465,466),468))),(457,479)),(458,488)))),478),477),476),(443,444)),(461,464))),396),271),455),(133,(135,136)))),((68,214),212))),429),((((((2,283),((181,279),(244,252))),((70,(90,(217,(219,220)))),(86,((115,233),121)))),((35,((44,(82,276)),272)),(((((165,231),183),(237,239)),176),254))),((((((17,19),24),(376,390)),(((308,348),(341,346)),412)),(((202,229),235),245)),(((139,203),(145,263)),241))),(192,193))),((((((((((5,103),(7,10)),((94,95),105)),91),249),225),89),(67,(((((74,76),222),198),(197,209)),77))),84),((64,65),172))),(((116,120),117),(126,(132,134)))),141),((30,(188,240)),((34,42),36))),((204,267),281)),(((((((((20,422),418),26),435),438),397),((58,((366,370),377)),405)),(327,343)),275)),(40,(291,292))),286),274),50);
```
