## Supplementary material for "Evolution of promoter-proximal pausing enabled a new layer of transcription control": Other supplementary files.: CDKs_preliminaryfinal.mafft.trimalgappyout.LGC20G.ckp (part 2 of 10)

```
 231: 2 -228809.9375 -223310.1448 (0,(((((((((((((((((((1,147),((21,213),27)),((16,303),66)),((((29,(315,416)),363),(119,(155,175))),259)),128),(124,337)),(((((((92,195),215),111),(253,353)),107),(149,367)),463)),((((((((((((((((((((((((3,((((((9,(12,101)),96),(11,100)),93),14),((97,98),(102,104)))),4),(6,13)),((((8,99),248),226),(((85,224),210),227))),(180,398)),79),(((51,298),((189,284),280)),(((53,285),(270,(277,278))),265))),(((56,59),179),((60,211),(61,(62,63))))),(57,(114,(118,228)))),((((((((((((23,28),419),((420,(((421,424),(425,426)),423)),432)),437),(427,431)),439),(433,436)),(((((365,372),368),385),(383,((393,394),408))),((378,(380,381)),391))),(373,375)),((((187,404),400),413),414)),((49,54),(169,170))),406)),((41,(80,87)),(174,199))),((((((((69,((((71,196),72),73),(194,216))),251),250),((75,221),(78,218))),(191,223)),83),(88,(((106,108),109),(148,((151,(173,177)),((161,264),(166,238))))))),(112,113))),(((((((((15,323),322),(318,320)),(((((314,316),(325,355)),((329,(332,358)),330)),((338,360),352)),335)),(306,((312,351),(344,347)))),(307,350)),362),(38,(43,47))),(((31,262),261),(((((137,138),140),242),144),(142,143))))),((110,282),(((288,(293,294)),(289,290)),(296,297)))),(33,(182,258))),(((45,46),273),178)),((((((122,246),(((123,205),127),(125,247))),(((129,206),(207,208)),130)),131),287),(((146,(((156,(158,200)),184),157)),(((159,((160,(255,256)),243)),257),299)),((((150,236),186),(((152,153),154),234)),(((162,164),((163,185),230)),((167,168),171)))))),(300,((301,302),304))),((((((((18,((22,25),434)),428),430),402),(((((((((364,371),369),407),(((374,379),389),((((382,395),417),409),384))),392),(386,388)),387),(399,((401,410),411))),403)),((305,311),(((309,310),(340,361)),(((((((313,354),326),((((317,319),324),321),339)),(334,336)),((328,(333,(356,357))),331)),((342,345),349)),359)))),415),55)),(((39,(268,269)),266),(52,81))),232),((((32,37),190),295),(201,260))),((((48,(((((((((440,(((442,446),452),448)),(450,(451,454))),(445,(447,(449,453)))),((((441,467),((469,474),482)),487),(((((((456,481),((470,475),484)),483),((460,((462,(480,485)),(471,(472,486)))),473)),((459,((465,466),468)),(489,490))),(457,479)),(458,488)))),478),477),476),(443,444)),(461,464))),396),(271,455)),(133,(135,136)))),((68,214),212))),429),((((((2,283),((181,279),(244,252))),((70,(90,(217,(219,220)))),(86,((115,233),121)))),((35,((44,(82,276)),272)),(((((165,231),183),(237,239)),176),254))),(((((((17,19),24),390),(((308,348),(341,346)),412)),376),(((202,229),235),245)),(((139,203),(145,263)),241))),(192,193))),(((116,120),117),(126,(132,134)))),((((((((5,103),(7,10)),((94,95),105)),(91,(225,249))),89),(67,((((((74,76),222),209),198),197),77))),84),((64,65),172))),((30,(188,240)),141)),((34,42),36)),((204,267),281)),((((((((((20,422),418),26),397),435),438),(((366,370),377),405)),58),(327,343)),275)),(40,(291,292))),286),274),50);
 232: 2 -213596.3906 -223309.9703 (0,(((((((((((((((((((1,147),((21,213),27)),((16,303),66)),(((29,(315,416)),(259,363)),(119,(155,175)))),(124,337)),128),((((((92,195),215),(111,(253,353))),107),(149,367)),463)),((((((((((((((((((((3,((((((9,(12,101)),96),(11,100)),14),93),((97,98),(102,104)))),4),(6,13)),((((8,99),248),226),(((85,224),210),227))),(79,(180,398))),(((56,179),59),((60,211),(61,(62,63))))),(((49,(54,(169,170))),((51,298),((53,((265,(270,285)),(277,278))),(189,(280,284))))),(57,(114,(118,228))))),(((((((((15,323),322),(318,320)),338),((((314,316),(325,355)),((329,(332,358)),330)),((335,352),360))),(((306,(312,351)),(344,347)),350)),307),362),((((((((((((23,28),419),((420,(((421,424),(425,426)),423)),432)),437),(427,431)),439),(433,436)),((((((365,372),368),385),383),((393,394),408)),((378,(380,381)),391))),(373,375)),(406,414)),((187,404),400)),413))),((41,(174,199)),(80,87))),(((((31,262),261),((((137,138),140),242),((142,143),144))),(38,(43,47))),33)),((((((((69,(((((71,196),72),73),(194,216)),251)),250),((75,221),(78,218))),(191,223)),(88,((106,108),109))),(83,(148,((151,(173,177)),((161,264),(166,238)))))),(112,113)),(296,297))),(110,(282,((288,(293,294)),(289,290))))),(182,258)),((((45,46),273),55),178)),((((((122,246),((((123,205),127),125),247)),(((129,206),(207,208)),130)),131),287),(((146,(((156,(158,200)),184),157)),(((159,((160,(255,256)),243)),257),299)),((((150,236),186),(((152,153),154),234)),(((162,164),((163,185),230)),((167,168),171)))))),(201,260)),(((((((18,((22,25),434)),428),430),402),(((((((((364,371),369),407),((((374,379),389),(((382,395),417),409)),384)),392),(386,388)),387),(399,((401,410),411))),403)),((305,311),(((309,310),(340,361)),((((((313,354),(((317,319),324),321)),(326,339)),(((328,(333,(356,357))),331),(334,336))),((342,345),349)),359)))),415)),(((((32,37),190),295),(232,(300,((301,302),304)))),(((39,(268,269)),266),(52,81)))),((((48,(((((((((440,(((442,446),452),448)),(450,(451,454))),(445,(447,(449,453)))),((((441,467),((469,474),482)),487),(((((((456,481),((470,475),484)),(458,488)),(459,(489,490))),483),(((460,(471,(472,486))),(462,(480,485))),(((465,466),468),473))),(457,479)))),478),477),476),(443,444)),(461,464))),396),(271,455)),(133,(135,136)))),((68,214),212))),429),((((((2,283),((181,279),(244,252))),(((70,(217,(219,220))),90),(86,((115,233),121)))),((35,((44,(82,276)),272)),(((((165,231),183),(237,239)),176),254))),(((((((17,19),24),390),(((308,348),(341,346)),412)),376),(((202,229),235),245)),(((139,203),(145,263)),241))),(192,193))),((((((((((5,103),(7,10)),((94,95),105)),91),249),225),89),(67,(((((74,76),222),198),(197,209)),77))),84),((64,65),172))),(((116,120),117),(126,(132,134)))),141),((30,(188,240)),((34,42),36))),((204,267),281)),(((((((((20,422),418),26),435),438),397),((58,((366,370),377)),405)),(327,343)),275)),(40,(291,292))),286),274),50);
 233: 3 -219547.5469 -223317.1931 (0,(((((((((((((((((((1,147),((21,213),27)),((16,303),66)),((((29,(315,416)),363),(119,(155,175))),259)),128),(124,337)),((((((92,195),215),(111,(253,353))),107),(149,367)),463)),(((((((((((((((((((((((((((3,((((((9,(12,101)),96),(11,100)),14),93),((97,98),(102,104)))),4),(6,13)),(85,224)),(((8,99),248),226)),(210,227)),((57,(114,(118,228))),59)),(79,(180,398))),((60,211),(61,(62,63)))),(56,179)),(((51,298),((189,284),280)),(53,((265,(270,285)),(277,278))))),(((((((((15,323),322),(318,320)),338),((((314,316),(325,355)),(((329,332),330),358)),((335,352),360))),((306,(312,351)),(344,347))),(307,350)),362),(((((((((((23,28),419),((420,(431,432)),(((421,424),(425,426)),423))),437),(433,436)),(427,439)),((((((365,372),368),385),383),((393,394),408)),((378,(380,381)),391))),(373,375)),((49,54),(169,170))),((((187,404),400),413),414)),406))),((41,(80,87)),(174,199))),((((31,262),261),((((137,138),140),242),((142,143),144))),(38,(43,47)))),((((((69,(((((71,196),72),73),(194,216)),251)),(((75,78),218),(221,250))),(191,223)),88),(112,113)),(83,(((106,108),109),((148,(151,(173,177))),((161,264),(166,238))))))),((110,282),(((288,(293,294)),(289,290)),(296,297)))),(33,(182,258))),((((45,46),273),55),178)),(((((122,246),((((123,205),127),125),247)),(((129,206),(207,208)),130)),131),287)),(((146,(((156,(158,200)),184),157)),(((159,((160,(255,256)),243)),257),299)),((((150,236),186),(((152,153),154),234)),(((162,164),((163,185),230)),((167,168),171))))),(((((((18,((22,25),434)),428),430),402),(((((((((364,371),407),369),(((374,379),389),((((382,395),417),409),384))),392),(386,388)),387),(399,((401,410),411))),403)),((305,311),(((309,310),(340,361)),(((((((((313,354),326),(((317,319),324),321)),(334,336)),((333,(356,357)),339)),328),331),((342,345),349)),359)))),415)),(201,260)),(300,((301,302),304))),((((32,37),190),295),(((39,(268,269)),266),(52,81)))),232),((((48,((((((((((440,(((442,446),452),448)),(450,(451,454))),(447,(449,453))),445),((((441,467),((469,474),482)),487),((((456,481),((470,475),484)),(458,488)),((457,479),((459,(489,490)),((((460,(471,(472,486))),(462,(480,485))),(((465,466),468),473)),483)))))),478),477),476),(443,444)),(461,464))),396),(271,455)),(133,(135,136)))),((68,214),212))),429),((((((2,283),((181,279),(244,252))),(((70,(217,(219,220))),90),(86,((115,233),121)))),((35,((44,(82,276)),272)),(((((165,231),183),(237,239)),176),254))),(((((((17,19),24),390),(((308,348),(341,346)),412)),376),(((202,229),235),245)),(((139,203),(145,263)),241))),(192,193))),((((((((((5,103),(7,10)),((94,95),105)),91),249),225),89),(67,(((((74,76),222),198),(197,209)),77))),84),((64,65),172))),(((116,120),117),(126,(132,134)))),141),((30,(188,240)),((34,42),36))),((204,267),281)),(((((((((20,422),418),26),435),438),397),((58,((366,370),377)),405)),(327,343)),275)),(40,(291,292))),286),274),50);
 234: 1 -230240.3906 -223307.5444 (0,(((((((((((((((((((1,147),((((29,(315,416)),(259,363)),119),(155,175))),((21,213),27)),((16,66),303)),128),(124,337)),(((((((92,195),215),111),(253,353)),107),(149,367)),463)),(((((((((((((((((((((((3,((((((9,(12,101)),96),(11,100)),93),14),((97,98),(102,104)))),4),(6,13)),((((8,99),248),226),(((85,224),210),227))),(180,398)),79),(((56,179),59),(60,((61,(62,63)),211)))),((((51,298),((189,284),280)),(53,((265,(270,285)),(277,278)))),(57,(114,(118,228))))),(((((((((((23,28),419),((420,(((421,424),(425,426)),423)),432)),437),(427,431)),((433,436),439)),(((((365,372),368),385),391),(((378,381),(380,((393,394),408))),383))),(373,375)),(((187,404),400),(406,414))),413),((49,54),(169,170)))),((41,(174,199)),(80,87))),((((((((15,323),322),(318,320)),(((((314,316),(325,355)),((329,(332,358)),330)),((338,360),352)),(335,351))),307),(((306,(312,(344,347))),350),362)),(38,(43,47))),(((31,262),261),((((137,138),242),140),((142,143),144))))),((((((((69,(((((71,196),72),73),(194,216)),251)),250),((75,221),(78,218))),(191,223)),88),(112,113)),(((106,108),109),(148,((151,(173,177)),((161,264),(166,238)))))),83)),((110,282),(((288,(293,294)),(289,290)),(296,297)))),(33,(182,258))),(((45,46),273),178)),((((((122,246),((((123,205),127),125),247)),(((129,206),(207,208)),130)),131),287),(((146,(((156,(158,200)),184),157)),(((159,((160,(255,256)),243)),257),299)),((((150,236),186),(((152,153),154),234)),(((162,164),((163,185),230)),((167,168),171)))))),((((((((18,((22,25),434)),428),430),402),(((((((((364,371),407),369),(((374,379),389),(((382,(395,417)),409),384))),392),(386,388)),387),(399,((401,410),411))),403)),((305,311),(((309,310),(340,361)),(((((((313,354),326),((((317,319),324),321),339)),(334,336)),((328,(333,(356,357))),331)),((342,345),349)),359)))),415),55)),(300,((301,302),304))),(((39,(268,269)),266),(52,81))),232),((((32,37),190),295),(201,260))),((((48,(((((((((440,(((442,446),452),448)),(450,(451,454))),(445,(447,(449,453)))),((((441,467),((469,474),482)),487),(((((((456,481),((470,475),484)),483),((460,((462,(480,485)),(471,(472,486)))),473)),((459,((465,466),468)),(489,490))),(457,479)),(458,488)))),478),477),476),(443,444)),(461,464))),396),(271,455)),(133,(135,136)))),((68,214),212))),429),((((((2,283),((181,279),(244,252))),((70,(90,(217,(219,220)))),(86,((115,233),121)))),((35,(((44,82),276),272)),(((((165,231),183),(237,239)),176),254))),(((((((17,19),24),390),(((308,348),(341,346)),412)),376),(((202,229),235),245)),(((139,203),(145,263)),241))),(192,193))),(((116,120),117),(126,(132,134)))),((((((((5,103),(7,10)),((94,95),105)),(91,(225,249))),89),(67,(((((74,76),222),198),(197,209)),77))),84),((64,65),172))),141),((30,(188,240)),((34,42),36))),((204,267),281)),(((((((((20,422),418),26),435),438),397),((58,((366,370),377)),405)),(327,343)),275)),(40,(291,292))),286),274),50);
 235: 1 -210900.4375 -223296.0957 (0,((((((((((((((((((1,27),((21,213),147)),((16,303),66)),(((29,(315,416)),(259,363)),(119,(155,175)))),128),(124,337)),((((((92,195),215),(111,(253,353))),107),(149,367)),463)),(((((((((((((((((((((((3,((((((9,(12,101)),96),(11,100)),93),14),((97,98),(102,104)))),4),(6,13)),(((8,99),248),226)),(((85,224),210),227)),(180,398)),79),((59,((60,211),(61,(62,63)))),179)),((((51,298),(189,(280,284))),(53,((265,(270,285)),(277,278)))),(57,(114,(118,228))))),((((((((((15,323),322),(318,320)),338),((((314,316),(325,355)),((329,(332,358)),330)),((335,352),360))),((306,(312,351)),(344,347))),(307,350)),362),((((((((((((((23,28),(420,(((421,424),(425,426)),423))),(419,432)),437),(427,431)),439),436),433),408),(393,394)),(((((365,372),368),385),((378,(380,381)),391)),383)),(373,375)),(((49,54),(169,170)),(((187,404),414),(400,413)))),406)),56)),((41,(80,87)),(174,199))),((((31,262),261),((((137,138),140),242),((142,143),144))),(38,(43,47)))),(((((((69,(((((71,196),72),73),(194,216)),251)),250),((75,221),(78,218))),(191,223)),88),(112,113)),(83,(((106,108),109),((148,(151,(173,177))),((161,264),(166,238))))))),((110,282),(((288,(293,294)),(289,290)),(296,297)))),(33,(182,258))),((((45,46),273),55),178)),((((((122,246),((((123,205),127),125),247)),(((129,206),(207,208)),130)),131),287),(((146,(((156,(158,200)),184),157)),(((159,((160,(255,256)),243)),257),299)),((((150,236),186),(((152,153),154),234)),(((162,164),((163,185),230)),((167,168),171)))))),(((((((18,((22,25),434)),428),430),402),(((((((((364,371),407),369),((((374,379),389),384),((382,(395,417)),409))),392),(386,388)),387),(399,((401,410),411))),403)),((305,311),(((309,310),(340,361)),(((((((313,354),326),((((317,319),324),321),339)),(334,336)),((328,(333,(356,357))),331)),((342,345),349)),359)))),415)),(201,260)),(300,((301,302),304))),((((32,37),190),295),((((39,(268,269)),266),(52,81)),232))),(((((48,((((((((((440,(((442,446),452),448)),(450,(451,454))),(447,(449,453))),445),((((441,467),((469,474),482)),487),(((((456,481),((470,475),484)),(458,488)),(457,479)),(((((459,((465,466),468)),(489,490)),473),((460,(471,(472,486))),(462,(480,485)))),483)))),478),477),476),(443,444)),(461,464))),396),271),455),(133,(135,136)))),((68,214),212))),429),((((((2,283),((181,279),(244,252))),((70,(90,(217,(219,220)))),(86,((115,233),121)))),((35,((44,(82,276)),272)),(((((165,231),183),(237,239)),176),254))),(((((((17,19),24),390),(((308,348),(341,346)),412)),376),(((202,229),235),245)),(((139,203),(145,263)),241))),(192,193))),(((((((((5,103),(7,10)),(91,(225,249))),105),(94,95)),89),(67,(((((74,76),222),198),(197,209)),77))),84),((64,65),172))),(((116,120),117),(132,134))),((30,((34,42),36)),((126,141),(188,240)))),((204,267),281)),(((((((((20,422),418),26),435),438),397),(58,(((366,370),377),405))),(327,343)),275)),(40,(291,292))),286),274),50);
 236: 1 -227918.125 -223295.5499 (0,(((((((((((((((((((1,147),((21,213),27)),((16,303),66)),(((29,(315,416)),(259,363)),(119,(155,175)))),128),(124,337)),((((((92,195),215),(111,(253,353))),107),(149,367)),463)),(((((((((((((((((((((((3,((((((9,(12,101)),96),(11,100)),14),93),((97,98),(102,104)))),4),(6,13)),(((8,99),248),226)),(((85,224),210),227)),(180,398)),79),(((51,298),((189,284),280)),(53,((265,(270,285)),(277,278))))),(57,(114,(118,228)))),((56,179),59)),((41,(174,199)),((60,211),(61,(62,63))))),(((((((((((((15,323),322),(318,320)),338),(((((314,316),(325,355)),((329,(332,358)),330)),360),(335,352))),((306,(312,351)),(344,347))),(307,350)),362),((((((((((((23,28),419),((420,(((421,424),(425,426)),423)),432)),437),(427,431)),439),(433,436)),(((((365,372),368),385),(383,((393,394),408))),((378,(380,381)),391))),(373,375)),((((187,404),414),413),400)),((49,54),(169,170))),406)),(((((31,262),261),((((137,138),140),242),((142,143),144))),(38,(43,47))),(80,87))),(((((((69,(((((71,196),72),73),(194,216)),251)),250),((75,221),(78,218))),(191,223)),88),((83,109),((106,108),(148,((151,(173,177)),((161,264),(166,238))))))),(112,113))),(((288,(293,294)),(289,290)),(296,297))),(110,282))),(33,(182,258))),((((45,46),273),55),178)),(((146,(((156,(158,200)),184),157)),(((159,((160,(255,256)),243)),257),299)),((((150,236),186),(((152,153),154),234)),(((162,164),((163,185),230)),((167,168),171))))),(((((122,246),(((123,205),127),(125,247))),(((129,206),(207,208)),130)),131),287)),(((((((18,((22,25),434)),428),430),402),(((((((((364,371),407),369),((((374,379),389),((382,(395,417)),409)),384)),392),(386,388)),387),(399,((401,410),411))),403)),((305,311),(((309,310),(340,361)),(((((((313,354),326),((((317,319),324),321),339)),(334,336)),((328,(333,(356,357))),331)),((342,345),349)),359)))),415)),(201,260)),(300,((301,302),304))),((((32,37),190),295),(((39,(268,269)),266),(52,81)))),232),(((((48,((((((((((440,(((442,446),452),448)),(450,(451,454))),(447,(449,453))),445),(((441,((469,474),482)),(467,487)),((((456,481),((470,475),484)),(458,488)),((457,479),((((459,(489,490)),(((465,466),468),473)),483),((460,(471,(472,486))),(462,(480,485)))))))),478),477),476),(443,444)),(461,464))),396),271),455),(133,(135,136)))),((68,214),212))),429),((((((2,283),((181,279),(244,252))),(((70,(217,(219,220))),90),(86,((115,233),121)))),((35,((44,(82,276)),272)),(((((165,231),183),(237,239)),176),254))),(((((((17,19),24),390),(((308,348),(341,346)),412)),376),(((202,229),235),245)),(((139,203),(145,263)),241))),(192,193))),(((((((((5,103),(7,10)),(91,(225,249))),105),(94,95)),89),(67,(((((74,76),222),198),(197,209)),77))),84),((64,65),172))),(((116,120),117),(126,(132,134)))),141),(((30,36),(188,240)),(34,42))),((204,267),281)),(((((((((20,422),418),26),435),438),397),((58,((366,370),377)),405)),(327,343)),275)),(40,(291,292))),286),274),50);
 237: 2 -227659.4688 -223371.6909 (0,(((((((((((((((((((1,147),((21,213),27)),((16,66),303)),(((29,119),(155,175)),((259,363),(315,416)))),128),(124,337)),(((((((92,195),215),111),(253,353)),107),(149,367)),463)),(((((((((((((((((((3,((((((9,(12,101)),(11,100)),96),14),93),((97,98),(102,104)))),4),(6,13)),(85,224)),(((8,99),248),226)),(210,227)),(79,180)),(53,(((265,(270,285)),(277,278)),(280,284)))),((((31,262),261),143),282)),(((41,((80,87),(174,199))),(60,((61,(62,63)),211))),(57,(114,(118,228))))),((51,298),189)),((56,59),(179,413))),(((33,(182,258)),(112,113)),((((45,46),273),55),178))),110),((((((((((15,323),322),(318,320)),338),((((314,316),(325,355)),(((329,332),358),330)),((335,352),360))),(306,((312,351),(344,347)))),(307,350)),362),(((((((((((((23,28),419),(420,(((421,424),(425,426)),423))),(431,432)),437),427),((433,436),439)),((((((365,372),368),385),383),((393,394),408)),((378,(380,381)),391))),(373,375)),(54,(169,170))),((187,404),414)),400),406)),((38,(43,47)),(((((137,138),242),140),(142,144)),398)))),(((49,(223,293)),((288,(289,290)),(294,(296,297)))),((83,(191,232)),(148,((151,(173,177)),((161,264),(166,238))))))),(((((69,(((((71,196),72),73),(194,216)),251)),250),((75,221),(78,218))),((106,108),109)),88)),((((((((((18,((22,25),434)),428),430),402),(((((((((364,371),407),369),(((374,379),389),((((382,395),417),409),384))),392),(386,388)),387),(399,((401,410),411))),403)),((305,311),(((309,310),(340,361)),((((((((313,354),326),339),(334,336)),((328,(333,(356,357))),331)),(((317,319),324),321)),((342,345),349)),359)))),415),((133,(135,136)),396)),((((((122,246),((((123,205),127),125),247)),(((129,206),(207,208)),130)),131),(((201,260),287),(300,((301,302),304)))),(((146,(((156,(158,200)),184),157)),((159,((160,(255,256)),243)),(257,299))),((((150,236),186),(((152,153),154),234)),(((162,164),((163,185),230)),((167,168),171)))))),((((32,37),190),295),(((((39,(268,269)),266),(52,81)),455),((68,214),212))))),((48,(((((((((((440,(((442,446),452),448)),(450,(451,454))),(447,(449,453))),445),(((441,((469,474),482)),(((((((456,481),((470,475),484)),483),(((460,(471,(472,486))),(462,(480,485))),473)),((459,((465,466),468)),(489,490))),(457,479)),(458,488))),487)),478),467),477),476),(443,444)),(461,464))),271))),((((((2,283),(244,252)),(((70,(90,(217,(219,220)))),(86,((115,233),121))),(181,279))),((35,(((44,82),276),272)),(((((165,231),183),(237,239)),176),254))),(((((((17,19),24),(376,390)),(((308,348),(341,346)),412)),(((202,229),235),245)),241),((139,203),(145,263)))),(192,193))),429),((((((((5,103),(7,10)),((94,95),105)),(91,(225,249))),89),(67,(((((74,76),222),198),(197,209)),77))),84),((64,65),172))),(((116,120),117),(126,(132,134)))),141),((30,(34,(36,42))),(188,240))),((204,267),281)),((((((((((20,422),418),26),397),435),438),(((366,370),377),405)),58),(327,343)),275)),(40,(291,292))),286),274),50);
 238: 1 -218121.125 -223291.4005 (0,(((((((((((((((((((1,147),((21,213),27)),((16,303),66)),((((29,(315,416)),363),(119,(155,175))),259)),128),(124,337)),(((((((92,195),215),111),(253,353)),107),(149,367)),463)),(((((((((((((((((((((((3,((((((9,(12,101)),96),(11,100)),93),14),((97,98),(102,104)))),4),(6,13)),(85,224)),(((8,99),248),226)),(210,227)),(180,398)),79),(((56,179),59),((60,211),(61,(62,63))))),((((51,298),((189,284),280)),(53,((265,(270,285)),(277,278)))),(57,(114,(118,228))))),(((((((((((15,323),322),(318,320)),338),((((314,316),(325,355)),(((329,358),330),332)),((335,352),360))),((306,351),(312,(344,347)))),(307,350)),362),((((((((((((23,28),(420,(((421,424),(425,426)),423))),(419,432)),437),(427,431)),439),(433,436)),(((((365,372),368),385),(383,((393,394),408))),((378,(380,381)),391))),(373,375)),((((187,404),400),413),414)),((49,54),(169,170))),406)),((((31,262),261),(((((137,138),140),242),144),(142,143))),(38,(43,47)))),((41,(80,87)),(174,199)))),((((((((69,((((71,196),72),73),(194,216))),251),250),((75,221),(78,218))),(191,223)),88),(112,113)),(83,(((106,108),109),((148,((161,264),(166,238))),(151,(173,177))))))),((110,282),(((288,293),(289,290)),(294,(296,297))))),(33,(182,258))),((((45,46),273),55),178)),((((((122,246),((((123,205),127),125),247)),(((129,206),(207,208)),130)),131),287),(((146,(((156,(158,200)),184),157)),(((159,((160,(255,256)),243)),257),299)),((((150,236),186),(((152,153),154),234)),(((162,164),((163,185),230)),((167,168),171)))))),(((((((18,((22,25),434)),428),430),402),((((((((((364,371),407),369),(((374,379),389),384)),(((382,395),417),409)),392),(386,388)),387),(399,((401,410),411))),403)),((305,311),(((309,310),(340,361)),((((((((313,354),326),(((317,319),324),321)),339),(334,336)),((328,(333,(356,357))),331)),((342,345),349)),359)))),415)),(300,((301,302),304))),(((39,(268,269)),266),(52,81))),232),((((32,37),190),295),(201,260))),(((((48,((((((((((440,(((442,446),452),448)),(450,(451,454))),(447,(449,453))),445),((((441,467),((469,474),482)),487),((((((456,481),((470,475),484)),483),(((459,(489,490)),(((465,466),468),473)),((460,(471,(472,486))),(462,(480,485))))),(457,479)),(458,488)))),478),477),476),(443,444)),(461,464))),396),271),455),(133,(135,136)))),((68,214),212))),429),((((((2,283),((181,279),(244,252))),(((70,(217,(219,220))),90),(86,((115,233),121)))),((35,(((44,82),276),272)),(((((165,231),183),(237,239)),176),254))),(((((((17,19),24),390),(((308,348),(341,346)),412)),376),(((202,229),235),245)),(((139,203),(145,263)),241))),(192,193))),((((((((5,103),(7,10)),((94,95),105)),(91,(225,249))),89),(67,(((((74,76),222),198),(197,209)),77))),84),((64,65),172))),(((116,120),117),(126,(132,134)))),141),((30,(188,240)),((34,42),36))),((204,267),281)),(((((((((20,422),418),26),435),438),397),((58,((366,370),377)),405)),(327,343)),275)),(40,(291,292))),286),274),50);
 239: 1 -226535.125 -223296.3642 (0,(((((((((((((((((((1,27),((21,213),147)),((16,303),66)),(((29,(315,416)),(259,363)),(119,(155,175)))),128),(124,337)),((((((92,195),215),(111,(253,353))),107),(149,367)),463)),(((((((((((((((((((((((((3,((((((9,(12,101)),96),(11,100)),14),93),((97,98),(102,104)))),4),(6,13)),(((8,99),248),226)),(((85,224),210),227)),(180,398)),79),(((56,179),59),((60,211),(61,(62,63))))),(((51,298),((189,284),(278,280))),(((53,285),(265,270)),277))),(57,(114,(118,228)))),(((((((((((23,28),419),((420,(((421,424),(425,426)),423)),432)),437),(427,431)),((433,436),439)),414),(((((((365,372),368),385),383),((393,394),408)),((378,(380,381)),391)),(373,375))),(((187,404),400),413)),((49,54),(169,170))),406)),((41,(80,87)),(174,199))),(((((((69,(((((71,196),72),73),(194,216)),251)),250),((75,221),(78,218))),(191,223)),88),(112,113)),(83,(((106,108),109),((148,((161,264),(166,238))),(151,(173,177))))))),((((((((15,323),322),(318,320)),(((((314,316),(325,355)),(((329,332),330),358)),((338,360),352)),335)),((306,(312,351)),(344,347))),(307,350)),362),((((31,262),261),((((137,138),140),242),((142,143),144))),(38,(43,47))))),((110,282),(((288,(293,294)),(289,290)),(296,297)))),(33,(182,258))),((((45,46),273),55),178)),((((((122,246),((((123,205),127),125),247)),(((129,206),(207,208)),130)),131),287),(((146,(((156,(158,200)),184),157)),(((159,((160,(255,256)),243)),257),299)),((((150,236),186),(((152,153),154),234)),(((162,164),((163,185),230)),((167,168),171)))))),(((((((18,((22,25),434)),428),430),402),(((((((((364,371),407),369),(((374,379),389),((((382,395),417),409),384))),392),(386,388)),387),(399,((401,410),411))),403)),((305,311),(((309,310),(340,361)),(((((((313,354),326),((((317,319),324),321),339)),(334,336)),((328,(333,(356,357))),331)),((342,345),349)),359)))),415)),(201,260)),(300,((301,302),304))),((((32,37),190),295),(((39,(268,269)),266),(52,81)))),232),(((48,((((((((((440,(447,(449,453))),(((442,446),452),448)),(450,(451,454))),445),((((441,467),((469,474),482)),487),(((((((456,481),((470,475),484)),483),((460,((462,(480,485)),(471,(472,486)))),473)),((459,((465,466),468)),(489,490))),(457,479)),(458,488)))),478),477),476),(443,444)),(461,464))),396),((133,(135,136)),(271,455)))),((68,214),212))),429),((((((2,283),((181,279),(244,252))),((70,(90,(217,(219,220)))),(86,((115,233),121)))),((35,(((44,82),276),272)),(((((165,231),183),(237,239)),176),254))),((((((17,19),24),(376,390)),(((308,348),(341,346)),412)),(((202,229),235),245)),(((139,203),(145,263)),241))),(192,193))),(((((((((5,103),(7,10)),(91,(225,249))),105),(94,95)),89),(67,(((((74,76),222),198),(197,209)),77))),84),((64,65),172))),(((116,120),117),(132,134))),(126,141)),((30,(188,240)),((34,42),36))),((((((((((20,422),418),26),397),435),438),(((366,370),377),405)),58),(327,343)),275)),((204,267),281)),(40,(291,292))),286),274),50);
 240: 1 -226916.7188 -223341.5087 (0,((((((((((((((((((((1,147),((((29,(315,416)),(259,363)),119),(155,175))),((21,213),27)),((16,303),66)),128),(124,337)),(((((((92,195),215),111),(253,353)),107),(149,367)),463)),((((((((((((((((((((((((3,((((((9,(12,101)),96),(11,100)),14),93),((97,98),(102,104)))),4),(6,13)),(((8,99),248),226)),(((85,224),210),227)),(180,398)),79),(((51,298),((189,284),280)),(53,((265,(270,285)),(277,278))))),(49,((56,59),179))),(((41,((80,87),(174,199))),(60,((61,(62,63)),211))),(57,(114,(118,228))))),((((31,262),261),143),282)),((((((((((((23,28),419),((420,(((421,424),(425,426)),423)),432)),437),(427,431)),439),(433,436)),((((((365,372),368),385),((393,394),408)),383),((378,(380,381)),391))),(373,375)),(((187,404),400),(406,414))),(54,(169,170))),413)),(110,(232,((((288,293),294),(289,290)),(296,297))))),(((((((69,((((71,196),72),73),(194,216))),251),(((75,221),(78,218)),250)),(191,223)),((83,109),(106,108))),88),(148,((151,(173,177)),((161,264),(166,238)))))),((33,(182,258)),(112,113))),((((((((((15,323),322),(318,320)),338),(((((314,316),(325,355)),360),((329,(332,358)),330)),(335,352))),(306,((312,351),(344,347)))),((307,350),362)),(38,(43,47))),(((137,138),242),140)),(((45,46),273),(55,178)))),(((146,(((156,(158,200)),184),157)),(((159,((160,(255,256)),243)),257),299)),((150,236),(((((152,153),154),234),186),(((162,164),((163,185),230)),((167,168),171)))))),(((((122,246),((((123,205),127),125),247)),(((129,206),(207,208)),130)),131),287)),((142,144),(300,((301,302),304)))),(201,260)),(((((((18,((22,25),434)),428),430),402),((((((((((364,371),407),369),(((374,379),389),384)),(((382,395),417),409)),392),(386,388)),387),(399,((401,410),411))),403)),((305,311),(((309,310),(340,361)),(((((((313,354),(((317,319),324),321)),(326,339)),(334,336)),((328,(333,(356,357))),331)),((342,345),349)),359)))),415)),((((32,37),190),295),(((39,(268,269)),266),(52,81)))),(((((48,((((((((((440,(447,(449,453))),((442,446),(448,452))),(450,(451,454))),445),((((441,467),((469,474),482)),487),((((((456,((470,475),484)),481),483),(((459,(489,490)),(((465,466),468),473)),((460,(471,(472,486))),(462,(480,485))))),(457,479)),(458,488)))),478),477),476),(443,444)),(461,464))),396),271),455),(133,(135,136)))),((68,214),212))),429),((((((2,283),((181,279),(244,252))),((70,(90,(217,(219,220)))),(86,((115,233),121)))),((35,(((44,82),276),272)),(((((165,231),183),(237,239)),176),254))),(((((((17,19),24),390),(((308,348),(341,346)),412)),376),((((202,229),235),245),241)),((139,203),(145,263)))),(192,193))),134),((((((((5,103),(7,10)),((94,95),105)),(91,(225,249))),89),(67,(((((74,76),222),198),(197,209)),77))),84),((64,65),172))),(((116,120),117),(126,132))),141),((30,(188,240)),((34,42),36))),((204,267),281)),((((((((((20,422),418),26),435),438),397),(((366,370),377),405)),58),(327,343)),275)),(40,(291,292))),286),274),50);
 241: 1 -226163.5469 -223286.7139 (0,(((((((((((((((((((1,147),((((29,(315,416)),(259,363)),119),(155,175))),((21,213),27)),((16,303),66)),128),(124,337)),((((((92,195),215),(111,(253,353))),107),(149,367)),463)),(((((((((((((((((((((((3,((((((9,(12,101)),96),(11,100)),14),93),((97,98),(102,104)))),4),(6,13)),((((8,99),248),226),(((85,224),210),227))),(180,398)),79),(((56,179),59),((60,211),(61,(62,63))))),((((49,54),(169,170)),((51,298),((53,((265,(270,285)),(277,278))),((189,284),280)))),(57,(114,(118,228))))),(((((((15,323),322),(318,320)),338),(((306,(312,(344,347))),((((((314,316),(325,355)),(((329,332),330),358)),(335,352)),360),351)),(307,350))),362),(((((((((((23,28),(420,(((421,424),(425,426)),423))),(419,432)),437),(427,431)),439),(433,436)),(((((365,372),368),385),(383,((393,394),408))),((378,(380,381)),391))),(373,375)),(406,414)),(((187,400),404),413)))),((41,(80,87)),(174,199))),((((31,262),261),((((137,138),140),242),((142,143),144))),(38,(43,47)))),(((((((69,((((71,196),72),73),(194,216))),251),(((75,221),250),(78,218))),(191,223)),88),(112,113)),(83,(((106,108),109),((148,(151,(173,177))),((161,264),(166,238))))))),((110,282),(((288,(293,294)),(289,290)),(296,297)))),(33,(182,258))),((((45,46),273),55),178)),((((((122,246),((((123,205),127),125),247)),(((129,206),(207,208)),130)),131),287),(((146,(((156,(158,200)),184),157)),(((159,((160,(255,256)),243)),257),299)),((((150,236),186),(((152,153),154),234)),(((162,164),((163,185),230)),((167,168),171)))))),(((((((18,((22,25),434)),428),430),402),(((((((((364,371),369),407),(((374,379),389),((((382,395),417),409),384))),392),(386,388)),387),(399,((401,410),411))),403)),((305,311),(((309,310),(340,361)),(((((((313,354),326),((((317,319),324),321),339)),(334,336)),((328,(333,(356,357))),331)),((342,345),349)),359)))),415)),(201,260)),(300,((301,302),304))),((((32,37),190),295),(((39,(268,269)),266),(52,81)))),232),((((48,271),455),(396,((((((((((440,(((442,446),452),448)),(450,(451,454))),((445,447),(449,453))),(((441,((469,474),482)),((((456,481),((470,475),484)),(458,488)),((457,479),((459,(489,490)),((((460,(471,(472,486))),(462,(480,485))),(((465,466),468),473)),483))))),487)),478),467),477),476),(443,444)),(461,464)))),(133,(135,136)))),((68,214),212))),429),((((((2,283),((181,279),(244,252))),(((70,(217,(219,220))),90),(86,((115,233),121)))),((35,(((44,82),276),272)),(((((165,231),183),(237,239)),176),254))),(((((((17,19),24),390),(((308,348),(341,346)),412)),376),(((202,229),235),245)),(((139,203),(145,263)),241))),(192,193))),((((((((5,103),(7,10)),((94,95),105)),(91,(225,249))),89),(67,(((((74,76),222),198),(197,209)),77))),84),((64,65),172))),(((116,120),117),(126,(132,134)))),141),((30,(188,240)),((34,42),36))),((204,267),281)),(((((((((20,422),418),26),435),438),397),((58,((366,370),377)),405)),(327,343)),(40,275))),(291,292)),286),274),50);
 242: 1 -225667.9688 -223286.5834 (0,(((((((((((((((((((1,147),((((29,(315,416)),(259,363)),119),(155,175))),((21,213),27)),((16,303),66)),128),(124,337)),(((((((92,195),215),111),(253,353)),107),(149,367)),463)),(((((((((((((((((((((((3,((((((9,(12,101)),96),(11,100)),14),93),((97,98),(102,104)))),4),(6,13)),((((8,99),248),226),(((85,224),210),227))),(180,398)),79),(((56,179),59),((60,211),(61,(62,63))))),(114,(118,228))),((((51,298),57),(189,(280,284))),(53,((265,(270,285)),(277,278))))),(((((((((15,323),322),(318,320)),338),((((314,316),(325,355)),((329,(332,358)),330)),((335,352),360))),((306,(312,351)),(344,347))),(307,350)),362),(((((((((((23,28),419),((420,(((421,424),(425,426)),423)),432)),437),(427,431)),439),(433,436)),(((((365,372),368),385),(383,((393,394),408))),((378,(380,381)),391))),(373,375)),((((187,404),400),413),(406,414))),((49,54),(169,170))))),((41,(80,87)),(174,199))),((((31,262),261),((((137,138),242),140),((142,143),144))),(38,(43,47)))),(((((((((69,((((71,196),72),73),(194,216))),251),250),((75,221),(78,218))),(191,223)),88),(112,113)),83),(((106,108),109),((148,(((161,264),(166,238)),(173,177))),151)))),((110,282),(((288,(293,294)),(289,290)),(296,297)))),(33,(182,258))),((((45,46),273),55),178)),((((((122,246),(((123,205),127),(125,247))),(((129,206),(207,208)),130)),131),287),(((146,(((156,(158,200)),184),157)),(((159,((160,(255,256)),243)),257),299)),((((150,236),186),(((152,153),154),234)),(((162,164),((163,185),230)),((167,168),171)))))),(((((((18,((22,25),434)),428),430),402),(((((((((364,371),407),369),(((374,379),389),((((382,395),417),409),384))),392),(386,388)),387),(399,((401,410),411))),403)),((305,311),(((309,310),(340,361)),(((((((313,354),326),((((317,319),324),321),339)),(334,336)),((328,(333,(356,357))),331)),((342,345),349)),359)))),415)),(201,260)),(300,((301,302),304))),((((32,37),190),295),(((39,(268,269)),266),(52,81)))),(((((48,((((((((((((440,446),442),452),448),(450,(451,454))),(445,(447,(449,453)))),((((441,467),((469,474),482)),487),((((456,481),((470,475),484)),(458,488)),((457,479),((459,(489,490)),((((460,(471,(472,486))),(462,(480,485))),(((465,466),468),473)),483)))))),478),477),476),(443,444)),(461,464))),396),(271,455)),(133,(135,136))),232)),((68,214),212))),429),((((((2,283),((181,279),(244,252))),((70,(90,(217,(219,220)))),(86,((115,233),121)))),((35,((44,(82,276)),272)),(((((165,231),183),(237,239)),176),254))),((((((((17,19),24),390),(((308,348),(341,346)),412)),376),(((202,229),235),245)),241),((139,203),(145,263)))),(192,193))),((((((((5,103),(7,10)),((94,95),105)),(91,(225,249))),89),(67,(((((74,76),222),198),(197,209)),77))),84),((64,65),172))),(((116,120),117),(126,(132,134)))),141),((30,(188,240)),((34,42),36))),((204,267),281)),(((((((((20,422),418),26),435),438),397),((58,((366,370),377)),405)),(327,343)),275)),(291,292)),(40,286)),274),50);
 243: 1 -222211.6562 -223297.8155 (0,((((((((((((((((((((1,66),147),21),(27,213)),(16,303)),(((29,(315,416)),(259,363)),(119,(155,175)))),128),(124,337)),((((((92,195),215),(111,(253,353))),107),(149,367)),463)),((((((((((((((((((((((((3,((((((9,(12,101)),96),(11,100)),14),93),((97,98),(102,104)))),4),(6,13)),((((8,99),248),226),(((85,224),210),227))),(180,398)),79),(((56,179),59),((60,211),(61,(62,63))))),((((51,298),((189,284),280)),(53,((265,(270,285)),(277,278)))),(57,(114,(118,228))))),(((((((((15,323),322),(318,320)),338),((((314,316),(325,355)),((329,(332,358)),330)),((335,352),360))),((306,(312,351)),(344,347))),(307,350)),362),((((((((((((23,28),419),((420,(((421,424),(425,426)),423)),432)),437),(427,431)),439),(433,436)),(((((365,372),368),385),(383,((393,394),408))),((378,(380,381)),391))),(373,375)),((((187,404),414),413),400)),((49,54),(169,170))),406))),((41,(80,87)),(174,199))),((((31,262),261),((((137,138),140),242),((142,143),144))),(38,(43,47)))),(((((((69,(((((71,196),72),73),(194,216)),251)),250),((75,221),(78,218))),(191,223)),88),(112,113)),(83,(((106,108),109),((148,(151,(173,177))),((161,264),(166,238))))))),((110,282),(((288,(293,294)),(289,290)),(296,297)))),(33,(182,258))),((((45,46),273),55),178)),((((((122,246),(((123,205),127),(125,247))),((129,((206,208),207)),130)),131),287),(((146,(((156,(158,200)),184),157)),(((159,((160,(255,256)),243)),257),299)),((((150,236),186),(((152,153),154),234)),(((162,164),((163,185),230)),((167,168),171)))))),(((((((18,((22,25),434)),428),430),402),(((((((((364,371),407),369),(((374,379),389),(((382,(395,417)),409),384))),392),(386,388)),387),(399,((401,410),411))),403)),((305,311),(((309,310),(340,361)),(((((((313,354),326),((((317,319),324),321),339)),(334,336)),((328,(333,(356,357))),331)),((342,345),349)),359)))),415)),(201,260)),(300,((301,302),304))),((((32,37),190),295),(((39,(268,269)),266),(52,81)))),232),((((48,((((((((((440,(((442,446),452),448)),(450,(451,454))),(447,(449,453))),445),(((((441,467),((469,474),482)),487),((457,479),((459,(489,490)),(((((460,(471,(472,486))),(462,(480,485))),((465,466),468)),483),473)))),(((456,481),((470,475),484)),(458,488)))),478),477),476),(443,444)),(461,464))),396),271),(133,(135,136)))),((68,214),212)),455)),429),((((((2,283),((181,279),(244,252))),((70,(90,(217,(219,220)))),(86,((115,233),121)))),((35,((44,(82,276)),272)),(((((165,231),183),(237,239)),176),254))),(((((((17,19),24),390),(((308,348),(341,346)),412)),376),(((202,229),235),245)),(((139,203),(145,263)),241))),(192,193))),(((((((((5,103),(7,10)),(91,(225,249))),105),(94,95)),89),(67,(((((74,76),222),(197,209)),198),77))),84),((64,65),172))),(((116,120),117),(126,(132,134)))),141),(((30,(188,240)),36),(34,(204,(267,281))))),((((((((((20,422),418),26),435),438),397),((58,((366,370),377)),405)),(327,343)),275),42)),(40,(291,292))),286),274),50);
 244: 1 -225812.4844 -223314.2691 (0,(((((((((((((((((((1,27),((21,213),147)),((16,303),66)),(((29,(315,416)),(259,363)),(119,(155,175)))),128),(124,337)),(((((((92,195),215),111),(253,353)),107),(149,367)),463)),((((((((((((((((((((((((((3,((((((9,(12,101)),96),(11,100)),14),93),((97,98),(102,104)))),4),(6,13)),(85,224)),(((8,99),248),226)),(210,227)),(180,398)),79),(((56,179),59),((60,211),(61,(62,63))))),(114,(118,228))),(((51,298),((189,284),280)),(53,((265,(270,285)),(277,278))))),((41,(80,87)),(174,199))),(((((((((15,323),322),(318,320)),338),((((314,316),(325,355)),((329,(332,358)),330)),((335,352),360))),(((306,(312,351)),(344,347)),(307,350))),362),((((((((((((23,28),419),((420,(((421,424),(425,426)),423)),432)),437),(427,431)),439),(433,436)),((((((365,372),368),385),383),((393,394),408)),((378,(380,381)),391))),(373,375)),((((187,404),414),413),400)),((49,54),(169,170))),406)),((((((((69,(((((71,196),72),73),(194,216)),251)),250),((75,221),(78,218))),223),((83,109),(106,108))),88),((148,((151,(173,177)),((161,264),(166,238)))),191)),(112,113)))),((((31,262),261),((((137,138),242),140),((142,143),144))),(38,(43,47)))),((110,282),(((288,(293,294)),(289,290)),(296,297)))),57),(33,(182,258))),((((45,46),273),55),178)),((((((122,246),((((123,205),127),125),247)),(((129,206),(207,208)),130)),131),287),((((146,(((156,(158,200)),184),157)),((159,((160,(255,256)),243)),(257,299))),(162,164)),((((150,236),186),(((152,153),154),234)),(((163,185),230),((167,168),171)))))),(((((((18,((22,25),434)),428),430),402),(((((((((364,371),369),407),((((374,379),389),(((382,395),417),409)),384)),392),(386,388)),387),(399,((401,410),411))),403)),(((305,311),((((((((313,354),(((317,319),324),321)),(326,339)),(334,336)),((328,(333,(356,357))),331)),((342,345),349)),359),(340,361))),(309,310))),415)),(300,((301,302),304))),(((39,(268,269)),266),(52,81))),((((32,37),190),295),(201,260))),232),((((48,((((((((((440,(((442,446),452),448)),(450,(451,454))),(447,(449,453))),445),(((((((441,467),((469,474),482)),487),(457,479)),(458,488)),((((456,((470,475),484)),481),483),(((460,(471,(472,486))),(462,(480,485))),(((465,466),468),473)))),(459,(489,490)))),478),477),476),(443,444)),(461,464))),396),(271,455)),(133,(135,136)))),((68,214),212))),429),(((((((2,283),((181,279),(244,252))),((70,(90,(217,(219,220)))),(86,((115,233),121)))),(((44,(82,276)),272),((((165,(183,231)),(237,239)),176),254))),(((((((17,19),24),390),(((308,348),(341,346)),412)),376),(((202,229),235),245)),(((139,203),(145,263)),241))),35),(192,193))),(((116,120),117),(126,(132,134)))),((((((((5,103),(7,10)),((94,95),105)),(91,(225,249))),89),(67,(((((74,76),222),198),(197,209)),77))),84),((64,65),172))),141),(((30,36),(188,240)),(34,42))),((204,267),281)),(((((((((20,422),418),26),435),438),397),((58,((366,370),377)),405)),(327,343)),275)),(40,(291,292))),286),274),50);
 245: 1 -235481.6562 -223287.5997 (0,(((((((((((((((((((1,147),((((29,(315,416)),(259,363)),119),(155,175))),((21,213),27)),((16,303),66)),128),(124,337)),((((((92,195),215),(111,(253,353))),107),(149,367)),463)),(((((((((((((((((((((((3,((((((9,(12,101)),96),(11,100)),14),93),((97,98),(102,104)))),4),(6,13)),((((8,99),248),226),(((85,224),210),227))),(180,398)),79),(((56,179),59),((60,211),(61,(62,63))))),((((49,54),(169,170)),((51,298),((53,((265,(270,285)),(277,278))),((189,284),280)))),(57,(114,(118,228))))),(((((((15,323),322),(318,320)),338),((((306,(312,(344,347))),((((((314,316),(325,355)),(((329,332),330),358)),(335,352)),360),351)),350),307)),362),(((((((((((23,28),(420,(((421,424),(425,426)),423))),(419,432)),437),(427,431)),439),(433,436)),(((((365,372),368),385),(383,((393,394),408))),((378,(380,381)),391))),(373,375)),(406,414)),(((187,400),404),413)))),((41,(80,87)),(174,199))),((((31,262),261),((((137,138),140),242),((142,143),144))),(38,(43,47)))),(((((((69,((((71,196),72),73),(194,216))),251),(((75,221),250),(78,218))),(191,223)),88),(112,113)),(83,(((106,108),109),((148,(151,(173,177))),((161,264),(166,238))))))),((110,282),(((288,(293,294)),(289,290)),(296,297)))),(33,(182,258))),((((45,46),273),55),178)),((((((122,246),((((123,205),127),125),247)),(((129,206),(207,208)),130)),131),287),(((146,(((156,(158,200)),184),157)),(((159,((160,(255,256)),243)),257),299)),((((150,236),186),(((152,153),154),234)),(((162,164),((163,185),230)),((167,168),171)))))),(((((((18,((22,25),434)),428),430),402),(((((((((364,371),369),407),(((374,379),389),((((382,395),417),409),384))),392),(386,388)),387),(399,((401,410),411))),403)),((305,311),(((309,310),(340,361)),(((((((313,354),326),((((317,319),324),321),339)),(334,336)),((328,(333,(356,357))),331)),((342,345),349)),359)))),415)),(201,260)),(300,((301,302),304))),((((32,37),190),295),(((39,(268,269)),266),(52,81)))),232),((((48,271),455),(396,((((((((((440,((((442,446),452),448),(450,(451,454)))),(447,(449,453))),445),(((441,((469,474),482)),((((456,481),((470,475),484)),(458,488)),((457,479),((459,(489,490)),((((460,(471,(472,486))),(462,(480,485))),(((465,466),468),473)),483))))),487)),478),467),477),476),(443,444)),(461,464)))),(133,(135,136)))),((68,214),212))),429),((((((2,283),((181,279),(244,252))),(((70,(217,(219,220))),90),(86,((115,233),121)))),((35,(((44,82),276),272)),(((((165,231),183),(237,239)),176),254))),(((((((17,19),24),390),(((308,348),(341,346)),412)),376),(((202,229),235),245)),(((139,203),(145,263)),241))),(192,193))),((((((((5,103),(7,10)),((94,95),105)),(91,(225,249))),89),(67,(((((74,76),222),198),(197,209)),77))),84),((64,65),172))),(((116,120),117),(126,(132,134)))),141),((30,(188,240)),((34,42),36))),((204,267),281)),(((((((((20,422),418),26),435),438),397),((58,((366,370),377)),405)),(327,343)),(40,275))),(291,292)),286),274),50);
 246: 1 -220210.125 -223304.1658 (0,(((((((((((((((((((1,147),((21,213),27)),((16,303),66)),(((((29,119),(155,175)),259),(315,416)),363)),128),(124,337)),((((((92,195),215),(111,(253,353))),107),(149,367)),463)),((((((((((((((((((((((3,((((((9,(12,101)),96),(11,100)),14),93),((97,98),(102,104)))),4),(6,13)),(((8,99),248),226)),(((85,224),210),227)),(180,398)),79),(((56,59),179),((60,211),(61,(62,63))))),((((51,298),((189,284),280)),(53,((265,(270,285)),(277,278)))),(57,(114,(118,228))))),(((((((((((15,323),322),(318,320)),338),((((314,316),(325,355)),((329,(332,358)),330)),((335,352),360))),((306,(312,351)),(344,347))),(307,350)),362),((((((((((((23,28),419),((420,(((421,424),(425,426)),423)),432)),437),(427,431)),439),(433,436)),(((((365,372),368),385),(383,((393,394),408))),((378,(380,381)),391))),(373,375)),((((187,404),414),413),400)),((49,54),(169,170))),406)),((((31,262),261),((((137,138),140),242),((142,143),144))),(38,(43,47)))),((41,(80,87)),(174,199)))),((((((((69,((((71,196),72),73),(194,216))),251),250),((75,221),(78,218))),(191,223)),88),(112,113)),((83,((106,108),109)),((148,(151,(173,177))),((161,264),(166,238)))))),((110,282),(((288,(293,294)),(289,290)),(296,297)))),(33,(182,258))),((((45,46),273),55),178)),((((((122,246),((((123,205),127),125),247)),(((129,206),(207,208)),130)),131),287),(((146,(((156,(158,200)),184),157)),(((159,((160,(255,256)),243)),257),299)),((((150,236),186),(((152,153),154),234)),(((162,164),((163,185),230)),((167,168),171)))))),(((((((18,((22,25),434)),428),430),402),((((((((((364,371),407),369),(((374,379),389),384)),(((382,395),417),409)),392),(386,388)),387),(399,((401,410),411))),403)),((305,311),(((309,310),(340,361)),(((((((313,354),326),((((317,319),324),321),339)),(334,336)),((328,(333,(356,357))),331)),((342,345),349)),359)))),415)),(201,260)),(300,((301,302),304))),((((32,37),190),295),(((39,(268,269)),266),(52,81)))),232),((((48,(((((((((440,((442,446),(448,452))),(450,(451,454))),(445,(447,(449,453)))),((((441,467),((469,474),482)),487),(((((((456,((470,475),484)),481),483),(((460,(471,(472,486))),(462,(480,485))),(((465,466),468),473))),(459,(489,490))),(457,479)),(458,488)))),478),477),476),(443,444)),(461,464))),396),(271,455)),(133,(135,136)))),((68,214),212))),429),((((((2,283),((181,279),(244,252))),(((70,(217,(219,220))),90),(86,((115,233),121)))),((((35,(82,276)),272),44),(((((165,231),183),(237,239)),176),254))),(((((((17,19),24),390),(((308,348),(341,346)),412)),376),(((202,229),235),245)),(((139,203),241),(145,263)))),(192,193))),((((((((5,103),(7,10)),((94,95),105)),(91,(225,249))),89),(67,(((((74,76),222),198),(197,209)),77))),84),(((64,65),134),172))),(((116,120),117),(126,132))),141),((30,(188,240)),((34,42),36))),((((((((20,422),418),26),435),438),397),((58,((366,370),377)),405)),(327,343))),((204,267),281)),(275,(291,292))),(40,286)),274),50);
 247: 1 -219587.2812 -223292.1503 (0,((((((((((((((((((1,147),((((29,(315,416)),(259,363)),119),(155,175))),((21,213),27)),((16,303),66)),128),(124,337)),(((((((92,195),215),111),(253,353)),107),(149,367)),463)),(((((((((((((((((((((((3,(((((9,(12,101)),(11,100)),14),93),((96,(102,104)),(97,98)))),4),(6,13)),((((8,99),248),226),(((85,224),210),227))),(((56,179),59),((60,211),(61,(62,63))))),(114,(118,228))),(((51,298),189),((53,57),((((265,(270,285)),(277,278)),280),284)))),79),((((((((((15,323),322),(318,320)),338),((((314,316),(325,355)),(((329,332),358),330)),((335,352),360))),((306,(312,351)),(344,347))),(307,350)),362),(((((((((((((23,28),419),((420,(((421,424),(425,426)),423)),432)),437),(427,431)),439),(433,436)),((((((365,372),368),385),383),((393,394),408)),((378,(380,381)),391))),(373,375)),414),(((187,404),400),413)),((49,54),(169,170))),406)),(180,398))),((41,(80,87)),(174,199))),((((31,262),261),((((137,138),140),242),((142,143),144))),(38,(43,47)))),((((((((69,((((71,196),72),73),(194,216))),251),250),((75,221),(78,218))),(191,223)),88),(83,(((106,108),109),((148,((161,264),(166,238))),(151,(173,177)))))),(112,113))),((110,282),(((288,(293,294)),(289,290)),(296,297)))),(33,(182,258))),((((45,46),273),55),178)),((((((122,246),(((123,205),127),(125,247))),(((129,206),(207,208)),130)),131),287),(((146,(((156,(158,200)),184),157)),(((159,((160,(255,256)),243)),257),299)),((((150,236),186),(((152,153),154),234)),(((162,164),((163,185),230)),((167,168),171)))))),(((((((18,((22,25),434)),428),430),402),(((((((((364,371),407),369),((((374,379),389),((382,(395,417)),409)),384)),392),(386,388)),387),(399,((401,410),411))),403)),((305,311),(((309,310),(340,361)),(((((((313,354),326),((((317,319),324),321),339)),(334,336)),((328,(333,(356,357))),331)),((342,345),349)),359)))),415)),(300,((301,302),304))),(201,260)),232),((((32,37),190),295),(((39,(268,269)),266),(52,81)))),((((48,(((((((((440,(((442,446),452),448)),(450,(451,454))),(445,(447,(449,453)))),((((441,467),((469,474),482)),487),(((((((456,481),((470,475),484)),(458,488)),(459,(489,490))),483),(((460,(471,(472,486))),(462,(480,485))),(((465,466),468),473))),(457,479)))),478),477),476),(443,444)),(461,464))),396),(271,455)),(133,(135,136)))),((68,214),212))),429),((((((2,283),((181,279),(244,252))),(((70,(217,(219,220))),90),(86,((115,233),121)))),((35,((44,(82,276)),272)),(((((165,231),183),(237,239)),176),254))),(((((((17,19),24),390),(((308,348),(341,346)),412)),376),(((202,229),235),245)),(((139,203),(145,263)),241))),(192,193))),(((64,65),172),((116,120),117))),((((((((5,103),(7,10)),((94,95),105)),(91,(225,249))),89),(67,(((((74,76),222),198),(197,209)),77))),84),((126,(132,134)),141))),((30,(188,240)),((34,42),36))),((204,267),281)),(((((((((20,422),418),26),435),438),397),((58,((366,370),377)),405)),(327,343)),275)),(40,(291,292))),286),274),50);
 248: 2 -214458.5781 -223310.0328 (0,(((((((((((((((((((1,147),((21,213),27)),((16,303),66)),(((29,(315,416)),(259,363)),(119,(155,175)))),128),(124,337)),(((((((92,195),215),111),(253,353)),107),(149,367)),463)),((((((((((((((((((((((((3,((((((9,(12,101)),96),(11,100)),14),93),((97,98),(102,104)))),4),(6,13)),(((8,99),248),226)),(((85,224),210),227)),(180,398)),79),(((51,298),((189,284),280)),((53,285),((265,270),(277,278))))),(114,(118,228))),((56,179),59)),((60,211),(61,(62,63)))),(((((((((((15,323),322),(318,320)),((((314,316),(325,355)),(((((329,332),330),358),352),(338,360))),335)),((306,351),(312,(344,347)))),(307,350)),362),(((((((((((23,28),419),((420,(((421,424),(425,426)),423)),432)),437),(427,431)),((433,436),439)),(((((365,372),368),385),(383,((393,394),408))),((378,(380,381)),391))),(373,375)),((((187,404),414),413),400)),((49,54),(169,170))),406)),((41,(80,87)),(174,199))),(((((((((69,((((71,196),72),73),(194,216))),251),250),((75,221),(78,218))),(191,223)),88),83),(((106,108),109),(148,((151,(173,177)),((161,264),(166,238)))))),(112,113))),((110,282),(((288,(293,294)),(289,290)),(296,297))))),57),((((31,262),261),((((137,138),140),242),((142,143),144))),(38,(43,47)))),(33,(182,258))),((((45,46),273),55),178)),((((((122,246),(((123,205),127),(125,247))),((129,((206,208),207)),130)),131),287),(((146,(((156,(158,200)),184),157)),(((159,((160,(255,256)),243)),257),299)),((((150,236),186),(((152,153),154),234)),(((162,164),((163,185),230)),((167,168),171)))))),(((((((18,((22,25),434)),428),430),402),((((((((((364,371),407),369),(((374,379),389),384)),(((382,395),417),409)),392),(386,388)),387),(399,((401,410),411))),403)),((305,311),(((309,310),(340,361)),(((((((313,354),326),((((317,319),324),321),339)),(334,336)),((328,(333,(356,357))),331)),((342,345),349)),359)))),415)),(300,((301,302),304))),(((39,(268,269)),266),(52,81))),232),((((32,37),190),295),(201,260))),((((48,((((((((((((440,446),442),452),448),(450,(451,454))),(445,(447,(449,453)))),((((441,467),((469,474),482)),487),((((((456,481),((470,475),484)),483),(((459,(489,490)),(((465,466),468),473)),((460,(471,(472,486))),(462,(480,485))))),(457,479)),(458,488)))),478),477),476),(443,444)),(461,464))),396),(271,455)),(133,(135,136)))),((68,214),212))),429),((((((2,283),(244,252)),(((70,(90,(217,(219,220)))),(86,((115,233),121))),(181,279))),((35,((44,(82,276)),272)),(((((165,231),183),(237,239)),176),254))),(((((((17,19),24),(376,390)),(((308,348),(341,346)),412)),(((202,229),235),245)),241),((139,203),(145,263)))),(192,193))),(((116,120),117),(126,(132,134)))),(((64,65),172),141)),(((((((5,103),(7,10)),((94,95),105)),(91,(225,249))),89),(67,(((((74,76),222),198),(197,209)),77))),84)),((30,((34,42),36)),(188,240))),((204,267),281)),((((((((((20,422),418),26),435),438),397),(((366,370),377),405)),58),(327,343)),275)),(40,(291,292))),286),274),50);
 249: 1 -228343.625 -223306.8168 (0,(((((((((((((((((((1,147),((21,213),27)),((16,303),66)),(((29,(315,416)),(259,363)),(119,(155,175)))),128),(124,337)),(((((((92,195),215),111),(253,353)),107),(149,367)),463)),(((((((((((((((((((((((((3,((((((9,(12,101)),96),(11,100)),14),93),((97,98),(102,104)))),4),(6,13)),(85,224)),(((8,99),248),226)),(210,227)),(180,398)),79),(((56,179),59),((60,211),(61,(62,63))))),(114,(118,228))),(((51,298),((189,284),280)),(53,((265,(270,285)),(277,278))))),((41,(80,87)),(174,199))),((((((((((15,323),322),(318,320)),338),((((314,316),(325,355)),(((329,332),330),358)),((335,352),360))),((306,(312,351)),(344,347))),(307,350)),362),((((((((((((23,28),419),((420,432),(((421,424),(425,426)),423))),437),(427,431)),439),(433,436)),(((((365,372),368),385),(383,((393,394),408))),((378,(380,381)),391))),(373,375)),(((187,404),414),(400,413))),((49,54),(169,170))),406)),(((((((((69,((((71,196),72),73),(194,216))),251),250),((75,221),(78,218))),((83,109),(106,108))),(191,223)),88),(148,((151,(173,177)),((161,264),(166,238))))),(112,113)))),((((31,262),261),((((137,138),140),242),((142,143),144))),(38,(43,47)))),((33,((110,282),(((288,(293,294)),(289,290)),(296,297)))),57)),(((((45,46),273),55),178),(182,258))),(((146,(((156,(158,200)),184),157)),(((159,((160,(255,256)),243)),257),299)),((150,236),(((((152,153),154),234),186),(((162,164),((163,185),230)),((167,168),171)))))),(((((122,246),((((123,205),127),125),247)),(((129,206),(207,208)),130)),131),287)),(((((((18,((22,25),434)),428),430),402),(((((((((364,371),407),369),((((374,379),389),((382,(395,417)),409)),384)),392),(386,388)),387),(399,((401,410),411))),403)),((305,311),((((309,310),361),340),(((((((313,354),326),((334,336),339)),(((317,319),324),321)),((328,(333,(356,357))),331)),((342,345),349)),359)))),415)),(300,((301,302),304))),(((39,(268,269)),266),(52,81))),((((32,37),190),295),(201,260))),232),((((48,271),455),(396,((((((((((440,(((442,446),452),448)),(450,(451,454))),(447,(449,453))),445),((((((441,((469,474),482)),(467,487)),(457,479)),(458,488)),((((456,((470,475),484)),481),483),(((460,(471,(472,486))),(462,(480,485))),(((465,466),468),473)))),(459,(489,490)))),478),477),476),(443,444)),(461,464)))),(133,(135,136)))),((68,214),212))),429),((((((2,283),(181,((244,252),279))),((70,(90,(217,(219,220)))),(86,((115,233),121)))),((35,((44,(82,276)),272)),(((((165,231),183),(237,239)),176),254))),(((((((17,19),24),390),(((308,348),(341,346)),412)),376),(((202,229),235),245)),(((139,203),(145,263)),241))),(192,193))),((((((((5,103),(7,10)),((94,95),105)),(91,(225,249))),89),(67,(((((74,76),222),198),(197,209)),77))),84),((64,65),172))),(((116,120),117),(126,(132,134)))),141),(((30,36),(188,240)),(34,42))),((204,267),281)),(((((((((20,422),418),26),435),438),397),((58,((366,370),377)),405)),(327,343)),275)),(40,(291,292))),286),274),50);
 250: 1 -217730.9531 -223316.1654 (0,(((((((((((((((((((1,147),((21,213),27)),((16,303),66)),(((29,(315,416)),(259,363)),(119,(155,175)))),128),(124,337)),(((((((92,195),215),111),(253,353)),107),(149,367)),463)),((((((((((((((((((((((((3,((((((9,(12,101)),96),(11,100)),93),14),((97,98),(102,104)))),4),(6,13)),((((8,99),248),226),(((85,224),210),227))),(180,398)),79),(((56,179),59),((60,211),(61,(62,63))))),((((51,298),((189,284),280)),(53,((265,(270,285)),(277,278)))),(57,(114,(118,228))))),((((((((((23,28),419),((420,(((421,424),(425,426)),423)),432)),437),(427,431)),((433,436),439)),(((((((365,372),368),385),((393,394),408)),383),((378,(380,381)),391)),(373,375))),((((187,404),414),413),400)),((49,54),(169,170))),406)),((41,(174,199)),(80,87))),(((((((((69,((((71,196),72),73),(194,216))),251),(((75,221),(78,218)),250)),223),191),88),(112,113)),(((106,108),109),((148,((161,264),(166,238))),(151,(173,177))))),83)),((((((((15,323),322),(318,320)),338),(((((((314,316),(325,355)),332),330),329),358),((335,360),352))),(306,((312,351),(344,347)))),((307,350),362)),((((31,262),261),((((137,138),242),140),((142,143),144))),(38,(43,47))))),((110,282),(((288,293),(289,290)),(294,(296,297))))),(33,(182,258))),((((45,46),273),55),178)),((((((122,246),((((123,205),127),125),247)),(((129,206),(207,208)),130)),131),287),(((146,(((156,(158,200)),184),157)),(((159,((160,(255,256)),243)),257),299)),((150,236),(((((152,153),154),234),186),(((162,164),((163,185),230)),((167,168),171))))))),((((32,37),190),295),(((39,(268,269)),266),(52,81)))),(((((((18,((22,25),434)),428),430),402),(((((((((364,371),407),369),(((374,379),389),((((382,395),417),409),384))),392),(386,388)),387),(399,((401,410),411))),403)),((305,311),(((309,310),(340,361)),(((((((313,354),326),((((317,319),324),321),339)),(334,336)),((328,(333,(356,357))),331)),((342,345),349)),359)))),415)),(300,((301,302),304))),(201,260)),232),((((48,((((((((((440,(((442,446),452),448)),(450,(451,454))),(447,(449,453))),445),((((441,467),((469,474),482)),487),(((((456,((470,475),484)),481),(458,488)),(457,479)),(((((459,(489,490)),460),(((465,466),468),473)),((471,(472,486)),483)),(462,(480,485)))))),478),477),476),(443,444)),(461,464))),396),455),271)),(133,(135,136))),((68,214),212))),429),((((((2,283),((181,279),(244,252))),((70,(90,(217,(219,220)))),(86,((115,233),121)))),((35,(((44,82),276),272)),(((((165,231),183),(237,239)),176),254))),(((((((17,19),24),390),(((308,348),(341,346)),412)),376),(((202,229),235),245)),(((139,203),(145,263)),241))),(192,193))),(((116,120),117),(126,(132,134)))),(((((((((5,103),(7,10)),(94,95)),(91,(225,249))),105),89),(67,(((((74,76),222),198),(197,209)),77))),84),((64,65),172))),141),((30,(188,240)),((34,42),36))),((204,267),281)),(((((((((20,422),418),26),435),438),397),((58,((366,370),377)),405)),(327,343)),275)),(40,(291,292))),286),274),50);
 251: 1 -215380.9531 -223333.4644 (0,(((((((((((((((((((1,147),((((29,(315,416)),(259,363)),119),(155,175))),((21,213),27)),((16,303),66)),128),(124,337)),(((((((92,195),215),111),(253,353)),107),(149,367)),463)),(((((((((((((((((((((((3,((((((9,(12,101)),96),(11,100)),14),93),((97,98),(102,104)))),4),(6,13)),(((8,99),248),226)),(((85,224),210),227)),(180,398)),79),(((51,298),((189,284),280)),(53,((265,(270,285)),(277,278))))),(49,((56,59),179))),(((41,((80,87),(174,199))),(60,((61,(62,63)),211))),(57,(114,(118,228))))),(((((31,262),261),143),282),110)),((((((((((((23,28),(420,(((421,424),(425,426)),423))),(419,432)),437),(427,431)),439),(433,436)),414),(((((((365,372),368),385),383),((393,394),408)),((378,(380,381)),391)),(373,375))),(((187,404),400),406)),(54,(169,170))),413)),((((((69,(((((71,196),72),73),(194,216)),251)),250),((75,221),(78,218))),(191,223)),88),((83,232),(((106,108),109),(148,((151,(173,177)),((161,264),(166,238)))))))),((((288,293),294),(289,290)),(296,297))),((33,(182,258)),(112,113))),(((((((((15,323),322),(318,320)),(((((314,316),(325,355)),(((329,332),330),358)),(335,352)),(338,360))),((306,(312,351)),(344,347))),((307,350),362)),(38,(43,47))),(((137,138),242),140)),(((45,46),273),(55,178)))),(((146,(((156,(158,200)),184),157)),((159,(160,(255,256))),((243,257),299))),((150,236),(((((152,153),154),234),186),(((162,164),((163,185),230)),((167,168),171)))))),(142,144)),(((((((122,246),(((123,205),127),(125,247))),(((129,206),(207,208)),130)),131),287),(201,260)),(300,((301,302),304)))),(((((((18,((22,25),434)),428),430),402),(((((((((364,371),407),369),((((374,379),389),((382,(395,417)),409)),384)),392),(386,388)),387),(399,((401,410),411))),403)),((305,311),(((309,310),(340,361)),(((((((313,354),326),((((317,319),324),321),339)),(334,336)),((328,(333,(356,357))),331)),((342,345),349)),359)))),415)),((((32,37),190),295),(((39,(268,269)),266),(52,81)))),(((((48,(((((((((((440,447),(449,453)),(((442,446),452),448)),(450,(451,454))),445),((((441,467),((469,474),482)),487),(((((((456,((470,475),484)),481),483),(((460,(471,(472,486))),(462,(480,485))),(((465,466),468),473))),(459,(489,490))),(457,479)),(458,488)))),478),477),476),(443,444)),(461,464))),396),271),455),(133,(135,136)))),((68,214),212))),429),((((((2,283),((181,279),(244,252))),((70,(90,(217,(219,220)))),(86,((115,233),121)))),((35,((44,(82,276)),272)),(((((165,231),183),(237,239)),176),254))),(((((((17,19),24),390),(((308,348),(341,346)),412)),376),(((202,229),235),245)),(((139,203),(145,263)),241))),(192,193))),(((((((((5,103),(7,10)),(91,(225,249))),105),(94,95)),89),(67,(((((74,76),222),198),(197,209)),77))),84),((64,65),172))),(((116,120),117),(126,(132,134)))),141),((30,(188,240)),((34,42),36))),((204,267),281)),((((((((((20,422),418),26),435),438),397),(((366,370),377),405)),58),(327,343)),275)),(40,(291,292))),286),274),50);
 252: 2 -214332.8594 -223309.2587 (0,(((((((((((((((((((1,147),((21,213),27)),((16,303),66)),(((29,(315,416)),(259,363)),(119,(155,175)))),128),(124,337)),(((((((92,195),215),111),(253,353)),107),(149,367)),463)),((((((((((((((((((((((((3,((((((9,(12,101)),96),(11,100)),93),14),((97,98),(102,104)))),4),(6,13)),((((8,99),248),226),(((85,224),210),227))),(180,398)),79),(((56,179),59),((60,211),(61,(62,63))))),((((51,298),((189,284),280)),(53,((265,(270,285)),(277,278)))),(57,(114,(118,228))))),((((((((((23,28),419),((420,(((421,424),(425,426)),423)),432)),437),(427,431)),((433,436),439)),(((((((365,372),368),385),((393,394),408)),383),((378,(380,381)),391)),(373,375))),((((187,404),414),413),400)),((49,54),(169,170))),406)),((41,(174,199)),(80,87))),((((((((69,((((71,196),72),73),(194,216))),251),(((75,221),250),(78,218))),(191,223)),88),(112,113)),(((106,108),109),((148,((161,264),(166,238))),(151,(173,177))))),83)),((((((((15,323),322),(318,320)),338),(((((((314,316),(325,355)),332),330),329),358),((335,360),352))),(306,((312,351),(344,347)))),((307,350),362)),((((31,262),261),((((137,138),242),140),((142,143),144))),(38,(43,47))))),((110,282),(((288,293),(289,290)),(294,(296,297))))),(33,(182,258))),((((45,46),273),55),178)),((((((122,246),((((123,205),127),125),247)),(((129,206),(207,208)),130)),131),287),(((146,(((156,(158,200)),184),157)),(((159,((160,(255,256)),243)),257),299)),((150,236),(((((152,153),154),234),186),(((162,164),((163,185),230)),((167,168),171))))))),((((32,37),190),295),(((39,(268,269)),266),(52,81)))),(((((((18,((22,25),434)),428),430),402),(((((((((364,371),407),369),(((374,379),389),((((382,395),417),409),384))),392),(386,388)),387),(399,((401,410),411))),403)),((305,311),(((309,310),(340,361)),(((((((313,354),326),((((317,319),324),321),339)),(334,336)),((328,(333,(356,357))),331)),((342,345),349)),359)))),415)),(300,((301,302),304))),(201,260)),232),((((48,((((((((((440,(((442,446),452),448)),(450,(451,454))),(447,(449,453))),445),((((441,467),((469,474),482)),487),(((((456,((470,475),484)),481),(458,488)),(457,479)),(((((459,(489,490)),460),(((465,466),468),473)),((471,(472,486)),483)),(462,(480,485)))))),478),477),476),(443,444)),(461,464))),396),455),271)),(133,(135,136))),((68,214),212))),429),((((((2,283),((181,279),(244,252))),((70,(90,(217,(219,220)))),(86,((115,233),121)))),((35,(((44,82),276),272)),(((((165,231),183),(237,239)),176),254))),(((((((17,19),24),390),(((308,348),(341,346)),412)),376),(((202,229),235),245)),(((139,203),(145,263)),241))),(192,193))),(((116,120),117),(126,(132,134)))),(((((((((5,103),(7,10)),(94,95)),(91,(225,249))),105),89),(67,(((((74,76),222),198),(197,209)),77))),84),((64,65),172))),141),((30,(188,240)),((34,42),36))),((204,267),281)),(((((((((20,422),418),26),435),438),397),((58,((366,370),377)),405)),(327,343)),275)),(40,(291,292))),286),274),50);
 253: 1 -229787.9531 -223291.8317 (0,(((((((((((((((((((1,147),((21,213),27)),((16,303),66)),(((29,(315,416)),(259,363)),(119,(155,175)))),128),(124,337)),(((((((92,195),215),111),(253,353)),107),(149,367)),463)),(((((((((((((((((((3,((((((9,(12,101)),96),(11,100)),93),14),((97,98),(102,104)))),4),(6,13)),((((8,99),248),226),(((85,224),210),227))),(180,398)),79),(((56,179),59),((60,211),(61,(62,63))))),((((51,298),((189,284),280)),(53,((265,(270,285)),(277,278)))),(57,(114,(118,228))))),(((((((((((((15,323),322),(318,320)),338),((((314,316),(325,355)),((329,(332,358)),330)),((335,352),360))),((306,(312,351)),(344,347))),(307,350)),362),(((((((((((23,28),419),((420,(((421,424),(425,426)),423)),432)),437),(427,431)),439),(433,436)),(((((365,372),368),385),(383,((393,394),408))),((378,(380,381)),391))),(373,375)),(((49,54),(169,170)),((((187,404),414),413),400))),406)),((((31,262),261),(((((137,138),242),140),144),(142,143))),(38,(43,47)))),((41,(80,87)),(174,199))),(((((((((69,((((71,196),72),73),(194,216))),251),250),((75,221),(78,218))),(191,223)),88),(112,113)),83),(((106,108),109),((148,((161,264),(166,238))),(151,(173,177)))))),((110,282),(((288,(293,294)),(289,290)),(296,297))))),(33,(182,258))),((((45,46),273),55),178)),((((((122,246),(((123,205),127),(125,247))),(((129,206),(207,208)),130)),131),287),(((146,(((156,(158,200)),184),157)),(((159,((160,(255,256)),243)),257),299)),((((150,236),186),(((152,153),154),234)),(((162,164),((163,185),230)),((167,168),171)))))),(((((((18,((22,25),434)),428),430),402),((((((((((364,371),407),369),(((374,379),389),384)),(((382,395),417),409)),392),(386,388)),387),(399,((401,410),411))),403)),((305,311),(((309,310),(340,361)),(((((((313,354),326),((((317,319),324),321),339)),(334,336)),((328,(333,(356,357))),331)),((342,345),349)),359)))),415)),(300,((301,302),304))),(((39,(268,269)),266),(52,81))),((((32,37),190),295),(201,260))),232),(((((48,((((((((((440,(((442,446),452),448)),(450,(451,454))),(445,(447,(449,453)))),(((((((456,481),((470,475),484)),483),(((460,(471,(472,486))),(462,(480,485))),(((465,466),468),473))),(459,(489,490))),(457,479)),(458,488))),(478,487)),((441,467),((469,474),482))),477),476),(443,444)),(461,464))),396),271),455),(133,(135,136)))),((68,214),212))),429),((((((2,283),(244,252)),((((70,(217,(219,220))),90),(86,((115,233),121))),(181,279))),((35,((44,(82,276)),272)),(((((165,231),183),(237,239)),176),254))),(((((((17,19),24),390),(((308,348),(341,346)),412)),376),(((202,229),235),245)),(((139,203),(145,263)),241))),(192,193))),(((((((((5,103),(7,10)),(91,(225,249))),105),(94,95)),89),(67,(((((74,76),222),(197,209)),198),77))),84),((64,65),172))),(((116,120),117),(126,(132,134)))),141),((30,(188,240)),((34,42),36))),(((((((((20,422),418),26),435),438),397),((58,((366,370),377)),405)),(327,343)),275)),((204,267),281)),(40,(291,292))),286),274),50);
 254: 1 -222755.5312 -223334.8881 (0,(((((((((((((((((((((1,27),((21,213),147)),(16,303)),66),(((29,(315,416)),(259,363)),(119,(155,175)))),128),(124,337)),((((((92,195),(111,(253,353))),215),(149,367)),107),463)),((((((((((((((((((((((((((3,((((((9,(12,101)),96),(11,100)),14),93),((97,98),(102,104)))),4),(6,13)),(85,224)),(((8,99),248),226)),(210,227)),(79,(180,398))),(114,(118,228))),((56,59),179)),(((51,298),(((189,278),284),280)),(((53,285),265),(270,277)))),(60,((61,(62,63)),211))),(31,262)),((41,(80,87)),(174,199))),(57,143)),(((((((((((15,323),322),(318,320)),338),(((((314,316),(325,355)),(((329,332),330),358)),360),(335,352))),((306,(312,351)),(344,347))),((307,350),362)),(38,(43,47))),261),(((((((((69,((((71,196),72),73),(194,216))),251),250),((75,221),(78,218))),(191,223)),83),(((106,108),109),(148,((151,(173,177)),((161,264),(166,238)))))),88),(112,113))),((((((((((((23,28),419),((420,(((421,424),(425,426)),423)),432)),437),(427,431)),439),(433,436)),((((365,372),368),(383,(385,((393,394),408)))),((378,(380,381)),391))),(373,375)),((((187,404),414),413),400)),((49,54),(169,170))),406))),((110,282),(((288,293),(289,290)),(294,(296,297))))),(33,(182,258))),(((137,138),(140,242)),(142,144))),((((45,46),273),55),178)),((((((122,246),((((123,205),127),125),247)),(((129,206),(207,208)),130)),131),287),(((146,(((156,(158,200)),184),157)),(((159,((160,(255,256)),243)),257),299)),((150,236),(((((152,153),154),234),186),(((162,164),((163,185),230)),((167,168),171))))))),(300,((301,302),304))),((((32,37),190),(((39,(268,269)),266),(52,81))),232)),(201,260)),((((((((18,((22,25),434)),428),430),402),(((((((((364,371),407),369),((((374,379),389),(((382,395),417),409)),384)),392),(386,388)),387),(399,((401,410),411))),403)),((305,311),(((309,310),(340,361)),(((((((313,354),326),((((317,319),324),321),339)),(334,336)),((328,(333,(356,357))),331)),((342,345),349)),359)))),415),295)),(((((48,((((((((((((((440,(((442,446),452),448)),(450,(451,454))),(445,(447,(449,453)))),(((441,467),((469,474),482)),487)),(458,488)),(457,479)),((((456,((470,475),484)),481),483),(((460,(471,(472,486))),(462,(480,485))),(((465,466),468),473)))),459),(489,490)),478),477),476),(443,444)),(461,464))),396),271),455),(133,(135,136)))),((68,214),212))),429),((((((2,283),((181,279),(244,252))),((70,(90,(217,(219,220)))),(86,((115,233),121)))),((35,(((44,82),276),272)),(((((165,231),183),(237,239)),176),254))),(((((((17,19),24),390),(((308,348),(341,346)),412)),376),(((202,229),235),245)),(((139,203),(145,263)),241))),(192,193))),((((((((5,103),(7,10)),((91,(225,249)),(94,105))),95),89),(67,(((((74,76),222),(197,209)),198),77))),84),((64,65),172))),126),((132,134),141)),((116,120),117)),(((30,36),(188,240)),(34,42))),((204,267),281)),((((((((20,422),(26,(418,435))),397),438),(((366,370),377),405)),58),(327,343)),(40,275))),(291,292)),286),274),50);
 255: 2 -219126.4531 -223317.1931 (0,(((((((((((((((((((1,147),((21,213),27)),((16,303),66)),((((29,(315,416)),363),(119,(155,175))),259)),128),(124,337)),((((((92,195),215),(111,(253,353))),107),(149,367)),463)),(((((((((((((((((((((((((((3,((((((9,(12,101)),96),(11,100)),14),93),((97,98),(102,104)))),4),(6,13)),(85,224)),(((8,99),248),226)),(210,227)),((57,(114,(118,228))),59)),(79,(180,398))),((60,211),(61,(62,63)))),(56,179)),(((51,298),((189,284),280)),(53,((265,(270,285)),(277,278))))),(((((((((15,323),322),(318,320)),338),((((314,316),(325,355)),(((329,332),330),358)),((335,352),360))),((306,(312,351)),(344,347))),(307,350)),362),(((((((((((23,28),419),((420,(431,432)),(((421,424),(425,426)),423))),437),(433,436)),(427,439)),((((((365,372),368),385),383),((393,394),408)),((378,(380,381)),391))),(373,375)),((49,54),(169,170))),((((187,404),400),413),414)),406))),((41,(80,87)),(174,199))),((((31,262),261),((((137,138),140),242),((142,143),144))),(38,(43,47)))),((((((69,(((((71,196),72),73),(194,216)),251)),(((75,78),218),(221,250))),(191,223)),88),(112,113)),(83,(((106,108),109),((148,(151,(173,177))),((161,264),(166,238))))))),((110,282),(((288,(293,294)),(289,290)),(296,297)))),(33,(182,258))),((((45,46),273),55),178)),(((((122,246),((((123,205),127),125),247)),(((129,206),(207,208)),130)),131),287)),(((146,(((156,(158,200)),184),157)),(((159,((160,(255,256)),243)),257),299)),((((150,236),186),(((152,153),154),234)),(((162,164),((163,185),230)),((167,168),171))))),(((((((18,((22,25),434)),428),430),402),(((((((((364,371),407),369),(((374,379),389),((((382,395),417),409),384))),392),(386,388)),387),(399,((401,410),411))),403)),((305,311),(((309,310),(340,361)),(((((((((313,354),326),(((317,319),324),321)),(334,336)),((333,(356,357)),339)),328),331),((342,345),349)),359)))),415)),(201,260)),(300,((301,302),304))),((((32,37),190),295),(((39,(268,269)),266),(52,81)))),232),((((48,((((((((((440,(((442,446),452),448)),(450,(451,454))),(447,(449,453))),445),((((441,467),((469,474),482)),487),((((456,481),((470,475),484)),(458,488)),((457,479),((459,(489,490)),((((460,(471,(472,486))),(462,(480,485))),(((465,466),468),473)),483)))))),478),477),476),(443,444)),(461,464))),396),(271,455)),(133,(135,136)))),((68,214),212))),429),((((((2,283),((181,279),(244,252))),(((70,(217,(219,220))),90),(86,((115,233),121)))),((35,((44,(82,276)),272)),(((((165,231),183),(237,239)),176),254))),(((((((17,19),24),390),(((308,348),(341,346)),412)),376),(((202,229),235),245)),(((139,203),(145,263)),241))),(192,193))),((((((((((5,103),(7,10)),((94,95),105)),91),249),225),89),(67,(((((74,76),222),198),(197,209)),77))),84),((64,65),172))),(((116,120),117),(126,(132,134)))),141),((30,(188,240)),((34,42),36))),((204,267),281)),(((((((((20,422),418),26),435),438),397),((58,((366,370),377)),405)),(327,343)),275)),(40,(291,292))),286),274),50);
 256: 1 -218089.3125 -223294.6746 (0,(((((((((((((((((((1,147),((21,213),27)),((16,303),66)),(((29,119),(155,175)),((259,363),(315,416)))),128),(124,337)),((((((92,195),215),(111,(253,353))),107),(149,367)),463)),(((((((((((((((((((((((3,((((((9,(12,101)),96),(11,100)),14),93),((97,98),(102,104)))),4),(6,13)),(((8,99),248),226)),(((85,224),210),227)),(180,398)),79),(((56,179),59),((60,211),(61,(62,63))))),(114,(118,228))),((((51,298),57),((189,284),280)),(53,((265,(270,285)),(277,278))))),(((((((((((15,323),322),(318,320)),338),((((314,316),(325,355)),(((329,332),358),330)),((335,352),360))),((306,(312,351)),(344,347))),(307,350)),362),((((((((((((23,28),419),((420,432),(((421,424),(425,426)),423))),437),(427,431)),439),(433,436)),(((((365,372),368),385),(383,((393,394),408))),((378,(380,381)),391))),(373,375)),((((187,404),414),413),400)),((49,54),(169,170))),406)),((((31,262),261),((((137,138),242),140),((142,143),144))),(38,(43,47)))),((41,(80,87)),(174,199)))),((((((((69,((((71,196),72),73),(194,216))),250),251),((75,221),(78,218))),(191,223)),88),(112,113)),(83,(((106,108),109),((148,(151,(173,177))),((161,264),(166,238))))))),((110,282),(((288,293),(289,290)),(294,(296,297))))),(33,(182,258))),(((45,46),273),178)),((((((122,246),(((123,205),127),(125,247))),(((129,206),(207,208)),130)),131),287),(((146,(((156,(158,200)),184),157)),(((159,((160,(255,256)),243)),257),299)),((((150,236),186),(((152,153),154),234)),(((162,164),((163,185),230)),((167,168),171)))))),((((((((18,((22,25),434)),428),430),402),(((((((((364,371),407),369),(((374,379),389),((((382,395),417),409),384))),392),(386,388)),387),(399,((401,410),411))),403)),((305,311),(((309,310),(340,361)),(((((((313,354),326),((334,336),339)),(((317,319),324),321)),((328,(333,(356,357))),331)),((342,345),349)),359)))),415),55)),(201,260)),(300,((301,302),304))),((((32,37),190),295),(((39,(268,269)),266),(52,81)))),232),(((((48,((((((((((440,(((442,446),452),448)),(450,(451,454))),(447,(449,453))),445),((((((441,467),((469,474),482)),487),(((((456,481),((470,475),484)),(458,488)),483),(457,479))),((459,(489,490)),(((465,466),468),473))),((460,(471,(472,486))),(462,(480,485))))),478),477),476),(443,444)),(461,464))),396),271),455),(133,(135,136)))),((68,214),212))),429),((((((2,283),((181,279),(244,252))),(((70,(217,(219,220))),90),(86,((115,233),121)))),((35,((44,(82,276)),272)),(((((165,231),183),(237,239)),176),254))),(((((((17,19),24),390),(((308,348),(341,346)),412)),376),(((202,229),235),245)),(((139,203),(145,263)),241))),(192,193))),(((((((((5,103),(7,10)),(91,(225,249))),105),(94,95)),89),(67,(((((74,76),222),198),(197,209)),77))),84),((64,65),172))),(((116,120),117),(126,(132,134)))),(141,267)),((30,(188,240)),((34,42),36))),(204,281)),(((((((((20,422),418),26),435),438),397),((58,((366,370),377)),405)),(327,343)),275)),(40,(291,292))),286),274),50);
 257: 2 -221187.0312 -223309.9861 (0,((((((((((((((((((((1,147),(((29,(315,416)),(259,363)),(119,(155,175)))),((21,213),27)),((16,303),66)),128),(124,337)),(((((((92,195),215),111),(253,353)),107),(149,367)),463)),((((((((((((((((((((3,((((((9,(12,101)),96),(11,100)),14),93),((97,98),(102,104)))),4),(6,13)),((((8,99),248),226),(((85,224),210),227))),(180,398)),79),(((56,179),59),((60,211),(61,(62,63))))),((((51,298),189),((53,((265,(270,285)),(277,278))),(280,284))),(57,(114,(118,228))))),(((((((((15,323),322),(318,320)),338),((((314,316),(325,355)),(((329,358),330),332)),((335,352),360))),((306,(312,351)),(344,347))),(307,350)),362),((((((((((((23,28),419),((420,(((421,424),(425,426)),423)),432)),437),(427,431)),439),(433,436)),(((((365,372),368),385),(383,((393,394),408))),((378,(380,381)),391))),(373,375)),((((187,404),414),413),400)),((49,54),(169,170))),406))),(41,((80,87),(174,199)))),(((((((69,((((71,196),72),73),(194,216))),251),(((75,221),250),(78,218))),(191,223)),88),(112,113)),(83,(((106,108),109),((148,(151,(173,177))),((161,264),(166,238))))))),((38,(43,47)),((110,282),(((288,293),(289,290)),(294,(296,297)))))),(33,(182,258))),((((45,46),273),55),178)),(((31,262),261),((((137,138),140),242),((142,143),144)))),(((((((((18,((22,25),434)),428),430),402),(((((((((364,371),407),369),(((374,379),389),((((382,395),417),409),384))),392),(386,388)),387),(399,((401,410),411))),403)),((305,311),(((309,310),(340,361)),(((((((313,354),326),((((317,319),324),321),339)),(334,336)),((328,(333,(356,357))),331)),((342,345),349)),359)))),415),((((((122,246),(((123,205),127),(125,247))),(((129,206),(207,208)),130)),131),287),(((146,(((156,(158,200)),184),157)),(((159,((160,(255,256)),243)),257),299)),((((150,236),186),(((152,153),154),234)),(((162,164),((163,185),230)),((167,168),171)))))),(201,260))),(300,((301,302),304))),(((((32,37),190),295),(((39,(268,269)),266),(52,81))),232)),((((48,(((((((((440,(((442,446),452),448)),(450,(451,454))),(445,(447,(449,453)))),(((((((441,467),((469,474),482)),487),(460,(471,(472,486)))),(((457,479),(462,(480,485))),((459,(489,490)),(((465,466),468),473)))),483),(((456,481),((470,475),484)),(458,488)))),478),477),476),(443,444)),(461,464))),(271,455)),396),(133,(135,136)))),((68,214),212))),429),((((((2,283),((181,279),(244,252))),(((70,(217,(219,220))),90),(86,((115,233),121)))),((35,(((44,82),276),272)),(((((165,231),183),(237,239)),176),254))),(((((((17,19),24),390),(((308,348),(341,346)),412)),376),(((202,229),235),245)),(((139,203),(145,263)),241))),(192,193))),172),(((((((((5,103),(7,10)),(94,95)),(91,(225,249))),105),89),(67,(((((74,76),222),198),(197,209)),77))),84),(64,65))),(((116,120),117),(126,(132,134)))),141),(((30,36),(188,240)),34)),((((((((((20,422),418),26),435),438),397),((58,((366,370),377)),405)),(327,343)),275),42)),((204,267),281)),(40,(291,292))),286),274),50);
 258: 1 -223918.5156 -223294.3846 (0,(((((((((((((((((((1,147),((21,213),27)),((16,303),66)),(((29,(315,416)),(259,363)),(119,(155,175)))),128),(124,337)),(((((((92,195),215),111),(253,353)),107),(149,367)),463)),(((((((((((((((((((((3,((((((9,(12,101)),96),(11,100)),93),14),((97,98),(102,104)))),4),(6,13)),((((8,99),248),226),(((85,224),210),227))),(180,398)),79),(((56,179),59),((60,211),(61,(62,63))))),((((51,298),(189,(280,284))),(53,((265,(270,285)),(277,278)))),(57,(114,(118,228))))),(((((((((((15,323),322),(318,320)),338),((((314,316),(325,355)),(((329,332),330),358)),((335,352),360))),((306,351),(312,(344,347)))),(307,350)),362),(((((((((((23,28),419),((420,(((421,424),(425,426)),423)),432)),437),(427,431)),439),(433,436)),(((((365,372),368),385),(383,((393,394),408))),((378,(380,381)),391))),(373,375)),(((49,54),(169,170)),((((187,404),414),413),400))),406)),(31,((38,(43,47)),((((137,138),242),140),(((142,144),143),(261,262)))))),((41,(80,87)),(174,199)))),((((((((69,((((71,196),72),73),(194,216))),251),250),((75,221),(78,218))),(191,223)),88),(112,113)),((83,109),((106,108),((148,((161,264),(166,238))),(151,(173,177))))))),((110,282),(((288,293),(289,290)),(294,(296,297))))),(33,(182,258))),((((45,46),273),55),178)),((((((122,246),((((123,205),127),125),247)),(((129,206),(207,208)),130)),131),287),(((146,(((156,(158,200)),184),157)),(((159,((160,(255,256)),243)),257),299)),((((150,236),186),(((152,153),154),234)),(((162,164),((163,185),230)),((167,168),171)))))),(((((((18,((22,25),434)),428),430),402),(((((((((364,371),369),407),(((374,379),389),((((382,395),417),409),384))),392),(386,388)),387),(399,((401,410),411))),403)),((305,311),(((309,310),(340,361)),(((((((313,354),326),((((317,319),324),321),339)),(334,336)),((328,(333,(356,357))),331)),((342,345),349)),359)))),415)),(201,260)),(300,((301,302),304))),((((32,37),190),295),(((39,(268,269)),266),(52,81)))),232),((68,214),212)),(((((48,(((((((((((440,447),(449,453)),(((442,446),452),448)),(450,(451,454))),445),((((((441,(467,((469,474),482))),(((456,481),((470,475),484)),(458,488))),(457,479)),(((459,(489,490)),(((465,466),468),473)),483)),487),((460,(471,(472,486))),(462,(480,485))))),478),477),476),(443,444)),461)),(396,464)),271),455),(133,(135,136))))),429),((((((2,283),((181,279),(244,252))),((70,(90,(217,(219,220)))),(86,((115,233),121)))),((35,(((44,82),276),272)),(((((165,231),183),(237,239)),176),254))),(((((((17,19),24),390),(((308,348),(341,346)),412)),376),(((202,229),235),245)),(((139,203),(145,263)),241))),(192,193))),((((((((5,103),(7,10)),((94,95),105)),(91,(225,249))),89),(67,(((((74,76),222),198),(197,209)),77))),84),((64,65),172))),(((116,120),117),(126,(132,134)))),141),(((30,36),(188,240)),(34,42))),((204,267),281)),((((((((((20,422),418),26),435),438),397),(((366,370),377),405)),58),(327,343)),275)),(291,292)),(40,286)),274),50);
 259: 1 -216849.0312 -223312.0574 (0,(((((((((((((((((((1,147),((21,213),27)),((16,303),66)),(((29,(315,416)),(259,363)),(119,(155,175)))),128),(124,337)),(((((((92,195),215),111),(253,353)),107),(149,367)),463)),((((((((((((((((((((((((3,((((((9,(12,101)),96),(11,100)),93),14),((97,98),(102,104)))),4),(6,13)),((((8,99),248),226),(((85,224),210),227))),(180,398)),79),(((56,59),179),((60,211),(61,(62,63))))),(((51,298),((189,284),280)),(((53,285),265),((270,277),278)))),(57,(114,(118,228)))),(((((((((((((23,28),419),((420,(((421,424),(425,426)),423)),432)),437),(433,436)),((427,431),439)),414),(((((((365,372),368),385),383),((393,394),408)),((378,(380,381)),391)),(373,375))),((187,404),400)),406),(169,170)),(49,54)),413)),(41,((80,87),(174,199)))),((((((((15,323),322),(318,320)),(((((314,316),(325,355)),(((329,332),330),358)),(338,360)),(335,352))),((306,(312,351)),(344,347))),((307,350),362)),(38,(43,47))),(((31,262),261),((((137,138),242),140),((142,143),144))))),((((((((69,(((((71,196),72),73),(194,216)),251)),250),((75,221),(78,218))),(191,223)),83),(112,113)),88),(((106,108),109),((148,((161,264),(166,238))),(151,(173,177)))))),((110,282),(((288,(293,294)),(289,290)),(296,297)))),(33,(182,258))),(((45,46),273),178)),((((((122,246),((((123,205),127),125),247)),(((129,206),(207,208)),130)),131),287),(((146,(((156,(158,200)),184),157)),(((159,((160,(255,256)),243)),257),299)),((((150,236),186),(((152,153),154),234)),(((162,164),((163,185),230)),((167,168),171)))))),((((((((18,((22,25),434)),428),430),402),(((((((((364,371),407),369),((((374,379),389),((382,(395,417)),409)),384)),392),(386,388)),387),(399,((401,410),411))),403)),((305,311),(((309,310),(340,361)),(((((((313,354),326),((((317,319),324),321),339)),(334,336)),((328,(333,(356,357))),331)),((342,345),349)),359)))),415),55)),(300,((301,302),304))),(((39,(268,269)),266),(52,81))),((((32,37),190),295),(201,260))),232),(((((48,(((((((((((440,447),(449,453)),(((442,446),452),448)),(450,(451,454))),445),((((441,467),((469,474),482)),487),((((((456,481),((470,475),484)),((((460,(471,(472,486))),(462,(480,485))),473),483)),((459,((465,466),468)),(489,490))),(457,479)),(458,488)))),478),477),476),(443,444)),(461,464))),396),271),455),(133,(135,136)))),((68,214),212))),429),(((((((2,283),(((44,82),276),272)),(((((165,231),183),(237,239)),176),254)),35),(((70,(90,(217,(219,220)))),(86,((115,233),121))),((181,279),(244,252)))),(((((((17,19),24),390),(((308,348),(341,346)),412)),376),(((202,229),235),245)),(((139,203),(145,263)),241))),(192,193))),((((((((5,103),(7,10)),((94,95),105)),(91,(225,249))),89),(67,(((((74,76),222),198),(197,209)),77))),84),((64,65),172))),(((116,120),117),(126,(132,134)))),141),((30,(188,240)),((34,42),36))),(((((((((20,422),418),26),397),435),438),(((366,370),377),405)),58),(327,343))),((204,267),281)),275),((40,(291,292)),286)),274),50);
 260: 1 -215200.3281 -223314.887 (0,(((((((((((((((((((1,147),((21,213),27)),((16,303),66)),(((29,(315,416)),(259,363)),(119,(155,175)))),128),(124,337)),((((((92,195),215),(111,(253,353))),107),(149,367)),463)),((((((((((((((((((((((3,((((((9,(12,101)),96),(11,100)),14),93),((97,98),(102,104)))),4),(6,13)),(((8,99),226),248)),(((85,224),210),227)),(((56,179),59),((60,211),(61,(62,63))))),((((51,298),(189,(280,284))),(53,((265,(270,285)),(277,278)))),(57,(114,(118,228))))),((((((((((15,323),322),(318,320)),338),((((314,316),(325,355)),(((329,332),330),358)),((335,352),360))),((306,(312,351)),(344,347))),(307,350)),362),(180,398)),((((((((((((23,28),419),((420,(((421,424),(425,426)),423)),432)),437),(427,431)),439),(433,436)),(((((365,372),368),385),(383,((393,394),408))),((378,(380,381)),391))),(373,375)),((((187,404),414),413),400)),((49,54),(169,170))),406))),((41,(80,87)),(174,199))),79),(((((31,262),261),143),142),((38,(43,47)),(((137,138),(140,242)),144)))),((((((((69,((((71,196),72),73),(194,216))),251),250),((75,221),(78,218))),(191,223)),88),(112,113)),(83,(((106,108),109),((148,(151,(173,177))),((161,264),(166,238))))))),(110,(282,(((288,293),(289,290)),(294,(296,297)))))),(33,(182,258))),((((45,46),273),55),178)),((((((122,246),(((123,205),127),(125,247))),((129,((206,208),207)),130)),131),287),(((146,(((156,(158,200)),184),157)),(((159,((160,(255,256)),243)),257),299)),((((150,236),186),(((152,153),154),234)),(((162,164),((163,185),230)),((167,168),171)))))),(((((((18,((22,25),434)),428),430),402),(((((((((364,371),369),407),((((374,379),389),((382,(395,417)),409)),384)),392),(386,388)),387),403),(399,((401,410),411)))),((305,((309,310),(340,361))),((311,((((((313,354),(((317,319),324),321)),(326,339)),(334,336)),((328,(333,(356,357))),331)),((342,345),349))),359))),415)),((201,260),(300,((301,302),304)))),((((32,37),190),295),(((39,(268,269)),266),(52,81)))),232),((((48,(((((((((440,(((442,446),452),448)),(450,(451,454))),(445,(447,(449,453)))),((((441,467),((469,474),482)),487),((((456,481),((470,475),484)),(458,488)),((457,479),((((459,(489,490)),(((465,466),468),473)),483),((460,(471,(472,486))),(462,(480,485)))))))),478),477),476),(443,444)),(461,464))),396),271),((133,(135,136)),455))),((68,214),212))),429),((((((2,283),((181,279),(244,252))),((70,(90,(217,(219,220)))),(86,((115,233),121)))),((35,((44,(82,276)),272)),((((165,(183,231)),(237,239)),176),254))),((((((((17,19),24),390),(((308,348),(341,346)),412)),376),(((202,229),235),245)),241),((139,203),(145,263)))),(192,193))),((((((((5,103),(7,10)),((94,95),105)),(91,(225,249))),89),(67,(((((74,76),222),198),(197,209)),77))),84),((64,65),172))),(((116,120),117),(126,(132,134)))),141),(((30,36),(188,240)),(34,42))),((((((((((20,422),418),26),435),438),397),(((366,370),377),405)),58),(327,343)),275)),((204,267),281)),274),(40,(291,292))),286),50);
 261: 2 -220756.5312 -223282.3962 (0,(((((((((((((((((((1,147),((21,213),27)),((16,303),66)),(((29,(315,416)),(259,363)),(119,(155,175)))),128),(124,337)),(((((((92,195),215),111),(253,353)),107),(149,367)),463)),((((((((((((((((((((((((((3,((((((9,(12,101)),96),(11,100)),14),93),((97,98),(102,104)))),4),(6,13)),(85,224)),(((8,99),248),226)),(210,227)),(180,398)),79),(((56,179),59),((60,211),(61,(62,63))))),(114,(118,228))),((((51,298),((189,284),280)),(53,((265,(270,285)),(277,278)))),57)),(((((((((15,323),322),(318,320)),338),((((314,316),(325,355)),(((329,332),330),358)),((335,352),360))),((306,(312,351)),(344,347))),(307,350)),362),((((((((((((23,28),419),((420,(((421,424),(425,426)),423)),432)),437),(427,431)),439),(433,436)),((((((365,372),368),385),383),((393,394),408)),((378,(380,381)),391))),(373,375)),((((187,404),414),413),400)),((49,54),(169,170))),406))),((41,(80,87)),(174,199))),((((31,262),261),((((137,138),140),242),((142,143),144))),(38,(43,47)))),((((((((69,((((71,196),72),73),(194,216))),251),250),((75,221),(78,218))),(191,223)),88),(112,113)),((83,((148,((161,264),(166,238))),(151,(173,177)))),((106,108),109)))),((110,282),(((288,(293,294)),(289,290)),(296,297)))),(33,(182,258))),((((45,46),273),55),178)),((((((122,246),((((123,205),127),125),247)),(((129,206),(207,208)),130)),131),287),(((146,(((156,(158,200)),184),157)),(((159,((160,(255,256)),243)),257),299)),((((150,236),186),(((152,153),154),234)),(((162,164),((163,185),230)),((167,168),171)))))),(((((((18,((22,25),434)),428),430),402),((((((((((364,371),369),(((374,379),389),384)),407),(((382,395),417),409)),392),(386,388)),387),(399,((401,410),411))),403)),((305,311),(((309,310),(340,361)),(((((((313,354),326),((((317,319),324),321),339)),(334,336)),((328,(333,(356,357))),331)),((342,345),349)),359)))),415)),(201,260)),(300,((301,302),304))),((((32,37),190),295),(((39,(268,269)),266),(52,81)))),232),((((48,((((((((((440,(((442,446),452),448)),(450,(451,454))),(447,(449,453))),445),((((441,467),((469,474),482)),487),((((456,481),((470,475),484)),(458,488)),((457,479),((459,(489,490)),((((460,(471,(472,486))),(462,(480,485))),(((465,466),468),473)),483)))))),478),477),476),(443,444)),(461,464))),396),(271,455)),(133,(135,136)))),((68,214),212))),429),((((((2,283),((181,279),(244,252))),((70,(90,(217,(219,220)))),(86,((115,233),121)))),((35,(((44,82),276),272)),(((((165,231),183),(237,239)),176),254))),(((((((17,19),24),390),(((308,348),(341,346)),412)),376),(((202,229),235),245)),(((139,203),241),(145,263)))),(192,193))),(((116,120),117),(126,(132,134)))),(((((((((5,103),(7,10)),(94,95)),(91,(225,249))),105),89),(67,(((((74,76),222),198),(197,209)),77))),84),((64,65),172))),141),(((30,36),(188,240)),(34,42))),((204,267),281)),((((((((((20,422),418),26),435),438),397),(((366,370),377),405)),58),(327,343)),275)),(40,(291,292))),286),274),50);
 262: 1 -223217.9531 -223312.6163 (0,(((((((((((((((((((((1,147),((21,213),27)),((16,303),66)),(((((29,(315,416)),363),(155,175)),119),259)),128),(124,337)),(((((92,195),215),(111,(253,353))),107),(149,367))),463),((((((((((((((((((((((((((3,((((((9,(12,101)),(11,100)),96),93),14),((97,98),(102,104)))),4),(6,13)),85),224),(((8,99),248),226)),(210,227)),(180,398)),79),(((56,179),59),((60,211),(61,(62,63))))),(((51,298),((189,284),280)),(((53,285),(265,270)),(277,278)))),(57,(114,(118,228)))),((((((((((((23,28),419),((420,(((421,424),(425,426)),423)),432)),437),(427,431)),439),(433,436)),(((((365,372),368),385),(383,((393,394),408))),((378,(380,381)),391))),(373,375)),((((187,404),400),413),414)),((49,54),(169,170))),406)),((41,(80,87)),(174,199))),(((((((((15,323),322),(318,320)),(((((314,316),(325,355)),((329,(332,358)),330)),(338,360)),(335,352))),((306,(312,351)),(344,347))),(307,350)),362),(38,(43,47))),((((((((69,((((71,196),72),73),(194,216))),251),250),((75,221),(78,218))),(191,223)),83),(88,(((106,108),109),(148,((151,(173,177)),((161,264),(166,238))))))),(112,113)))),((110,282),(((288,(293,294)),(289,290)),(296,297)))),(33,(182,258))),(((45,46),273),178)),(((31,262),261),((((137,138),140),242),((142,143),144)))),((((((122,246),((((123,205),127),125),247)),(((129,206),(207,208)),130)),131),287),(((146,(((156,(158,200)),184),157)),(((159,((160,(255,256)),243)),257),299)),((((150,236),186),(((152,153),154),234)),(((162,164),((163,185),230)),((167,168),171)))))),((((((((18,((22,25),434)),428),430),402),(((((((((364,371),407),369),(((374,379),389),((((382,395),417),409),384))),392),(386,388)),387),(399,((401,410),411))),403)),((305,311),(((309,310),(340,361)),(((((((313,354),326),((((317,319),324),321),339)),(334,336)),((328,(333,(356,357))),331)),((342,345),349)),359)))),415),55)),((((39,(268,269)),266),(52,81)),(300,((301,302),304)))),232),((((32,37),190),295),(201,260))),(((((48,(((((((((440,(((442,446),452),448)),(450,(451,454))),(445,(447,(449,453)))),((((441,467),((469,474),482)),487),(((((((456,((470,475),484)),481),483),(((460,473),(471,(472,486))),(462,(480,485)))),((459,((465,466),468)),(489,490))),(457,479)),(458,488)))),478),477),476),(443,444)),(461,464))),396),271),455),(133,(135,136)))),((68,214),212))),429),((((((2,283),(181,((244,252),279))),((70,(90,(217,(219,220)))),(86,((115,233),121)))),((35,((44,(82,276)),272)),(((((165,231),183),(237,239)),176),254))),(((((((17,19),24),390),(((308,348),(341,346)),412)),376),(((202,229),235),245)),(((139,203),(145,263)),241))),(192,193))),172),(((((((5,103),(7,10)),((94,95),105)),(91,(225,249))),89),(67,(((((74,76),222),198),(197,209)),77))),84)),((64,65),(((116,120),117),(126,(132,134))))),141),((30,(188,240)),((34,42),36))),((204,267),281)),(((((((((20,422),418),(26,435)),438),397),(((366,370),377),405)),58),(327,343)),275)),(40,(291,292))),286),274),50);
 263: 1 -216180.4688 -223295.539 (0,((((((((((((((((1,147),((21,213),27)),((16,303),66)),(((29,119),(155,175)),((259,363),(315,416)))),128),(124,337)),((((((92,195),215),(111,(253,353))),107),(149,367)),463)),(((((((((((((((((((((((((3,((((((9,(12,101)),96),(11,100)),14),93),((97,98),(102,104)))),4),(6,13)),(((8,99),248),226)),(((85,224),210),227)),(180,398)),79),(((56,179),59),((60,211),(61,(62,63))))),(((((51,298),189),284),280),(((53,285),(265,270)),(277,278)))),(57,(114,(118,228)))),((((((((((15,323),322),(318,320)),338),((((314,316),(325,355)),((329,(332,358)),330)),((335,352),360))),((306,(312,351)),(344,347))),(307,350)),362),406),(((((((((((((23,28),419),((420,(((421,424),(425,426)),423)),432)),437),(427,431)),439),(433,436)),(((((365,372),368),385),(383,((393,394),408))),((378,(380,381)),391))),(373,375)),((187,404),414)),400),((49,54),(169,170))),413))),((41,(80,87)),(174,199))),((((31,262),261),((((137,138),140),242),((142,143),144))),(38,(43,47)))),((((((((69,((((71,196),72),73),(194,216))),251),250),((75,221),(78,218))),(191,223)),88),(83,(((106,108),109),((148,(151,(173,177))),((161,264),(166,238)))))),(112,113))),((110,282),(((288,(293,294)),(289,290)),(296,297)))),(33,(182,258))),((((45,46),273),55),178)),((((((122,246),((((123,205),127),125),247)),(((129,206),(207,208)),130)),131),287),(((146,(((156,(158,200)),184),157)),(((159,((160,(255,256)),243)),257),299)),((((150,236),186),(((152,153),154),234)),(((162,164),((163,185),230)),((167,168),171)))))),(((((((18,((22,25),434)),428),430),402),(((((((((364,371),407),369),(((374,379),389),((((382,395),417),409),384))),392),(386,388)),387),(399,((401,410),411))),403)),((305,311),(((309,310),(340,361)),(((((((313,354),326),((((317,319),324),321),339)),(334,336)),((328,(333,(356,357))),331)),((342,345),349)),359)))),415)),(201,260)),(300,((301,302),304))),((((32,37),190),295),(((39,(268,269)),266),(52,81)))),232),((((48,((((((((((440,(((442,446),452),448)),(450,(451,454))),(447,(449,453))),445),((((441,467),((469,474),482)),487),((((456,481),((470,475),484)),(458,488)),((457,479),((459,(489,490)),((((460,(471,(472,486))),(462,(480,485))),(((465,466),468),473)),483)))))),478),477),476),(443,444)),(461,464))),396),(271,455)),(133,(135,136)))),((68,214),212))),429),((((((2,283),((181,279),(244,252))),((70,(90,(217,(219,220)))),(86,((115,233),121)))),((35,(((44,82),276),272)),(((((165,231),183),(237,239)),176),254))),(((((((17,19),24),390),(((308,348),(341,346)),412)),376),(((202,229),235),245)),(((139,203),(145,263)),241))),(192,193))),(((116,120),117),(126,(132,134)))),((((((((5,103),(7,10)),((94,95),105)),(91,(225,249))),89),(67,(((((74,76),222),198),(197,209)),77))),84),((64,65),172))),((((((((((((20,422),418),26),435),438),397),((58,((366,370),377)),405)),(327,343)),275),42),(((30,36),(188,240)),34)),(141,((204,267),281)))),(40,(291,292))),286),274),50);
 264: 2 -237283.875 -223320.5715 (0,(((((((((((((((((((1,27),((21,213),147)),((16,303),66)),(((29,(315,416)),(259,363)),(119,(155,175)))),128),(124,337)),((((((92,195),215),(111,(253,353))),107),(149,367)),463)),(((((((((((((((((((((3,(((((9,(12,101)),(11,100)),((96,(97,98)),(102,104))),93),14)),4),(6,13)),(85,224)),(((8,99),248),226)),(210,227)),(114,(118,228))),((56,59),179)),(((51,298),(((189,278),284),280)),(((53,285),265),(270,277)))),((((31,262),261),143),79)),((41,((80,87),(174,199))),((60,211),(61,(62,63))))),(((33,(182,258)),(180,398)),57)),(((((((((((15,323),322),(318,320)),338),(((((314,316),(325,355)),((329,(332,358)),330)),360),(335,352))),((306,(312,351)),(344,347))),((307,350),362)),(38,(43,47))),((((((((((((23,28),419),((420,(((421,424),(425,426)),423)),432)),437),(427,431)),439),(433,436)),(((((365,372),368),385),(383,((393,394),408))),((378,(380,381)),391))),(373,375)),((((187,404),414),413),400)),((49,54),(169,170))),406)),(((((((((69,((((71,196),72),73),(194,216))),251),250),((75,221),(78,218))),(191,223)),((83,109),(106,108))),88),(148,((151,(173,177)),((161,264),(166,238))))),(112,113))),((110,282),(((288,(293,294)),(289,290)),(296,297))))),((((137,138),242),140),(142,144))),((((45,46),273),55),178)),((((((122,246),(((123,205),127),(125,247))),(((129,206),(207,208)),130)),131),287),(((146,(((156,(158,200)),184),157)),(((159,((160,(255,256)),243)),257),299)),((((150,236),186),(((152,153),154),234)),(((162,164),((163,185),230)),((167,168),171)))))),(300,((301,302),304))),(((((32,37),190),(((39,(268,269)),266),(52,81))),232),(201,260))),((((((((18,((22,25),434)),428),430),402),(((((((((364,371),369),407),((((374,379),389),(((382,395),417),409)),384)),392),(386,388)),387),(399,((401,410),411))),403)),((305,311),(((309,310),(340,361)),(((((((313,354),326),((334,336),339)),(((317,319),324),321)),((328,(333,(356,357))),331)),((342,345),349)),359)))),415),295)),((((48,(((((((((((((((440,447),(449,453)),(((442,446),452),448)),(450,(451,454))),445),(((441,467),((469,474),482)),487)),(457,479)),(458,488)),((((456,((470,475),484)),481),483),(((460,(471,(472,486))),(462,(480,485))),(((465,466),468),473)))),(459,(489,490))),478),477),476),(443,444)),(461,464))),396),(271,455)),(133,(135,136)))),((68,214),212))),429),((((((2,283),((181,279),(244,252))),((70,(90,(217,(219,220)))),(86,((115,233),121)))),((35,((44,(82,276)),272)),(((((165,231),183),(237,239)),176),254))),(((((((17,19),24),390),((308,((341,348),346)),412)),376),(((202,229),235),245)),(((139,203),(145,263)),241))),(192,193))),((((((((5,103),(7,10)),((91,(225,249)),(94,105))),95),89),(67,(((((74,76),222),(197,209)),198),77))),84),((64,65),172))),(((116,120),117),(126,(132,134)))),141),(((30,36),(188,240)),(34,42))),((204,267),281)),((((((((((20,422),418),26),397),435),438),(((366,370),377),405)),58),(327,343)),275)),(291,292)),(40,286)),274),50);
 265: 1 -223389.2656 -223289.2623 (0,(((((((((((((((((((1,147),((21,213),27)),((16,303),66)),(((29,(315,416)),(259,363)),(119,(155,175)))),128),(124,337)),(((((((92,195),215),111),(253,353)),107),(149,367)),463)),((((((((((((((((((((((((3,((((((9,(12,101)),96),(11,100)),14),93),((97,98),(102,104)))),4),(6,13)),(((8,99),248),226)),(((85,224),210),227)),(180,398)),79),(((56,179),59),((60,211),(61,(62,63))))),((((51,298),((189,284),280)),(53,((265,(270,285)),(277,278)))),(57,(114,(118,228))))),(((((((((15,323),322),(318,320)),338),((((314,316),(325,355)),((329,(332,358)),330)),((335,352),360))),((306,(312,351)),(344,347))),(307,350)),362),((((((((((((23,28),419),((420,(((421,424),(425,426)),423)),432)),437),(427,431)),439),(433,436)),(((((365,372),368),385),(383,((393,394),408))),((378,(380,381)),391))),(373,375)),((((187,404),414),413),400)),((49,54),(169,170))),406))),(41,((80,87),(174,199)))),((((31,262),261),((((137,138),140),242),((142,143),144))),(38,(43,47)))),(((((((((69,((((71,196),72),73),(194,216))),251),250),((75,221),(78,218))),(191,223)),88),(112,113)),83),(((106,108),109),((148,((161,264),(166,238))),(151,(173,177)))))),((110,282),(((288,293),(289,290)),(294,(296,297))))),(33,(182,258))),((((45,46),273),55),178)),((((((122,246),((((123,205),127),125),247)),(((129,206),(207,208)),130)),131),287),(((146,(((156,(158,200)),184),157)),(((159,((160,(255,256)),243)),257),299)),((((150,236),186),(((152,153),154),234)),(((162,164),((163,185),230)),((167,168),171)))))),(((((((18,((22,25),434)),428),430),402),(((((((((364,371),369),407),(((374,379),389),((((382,395),417),409),384))),392),(386,388)),387),(399,((401,410),411))),403)),(((305,311),(((((((((313,354),326),(((317,319),324),321)),339),(334,336)),((328,(333,(356,357))),331)),((342,345),349)),359),(340,361))),(309,310))),415)),(201,260)),(300,((301,302),304))),((((32,37),190),295),(((39,(268,269)),266),(52,81)))),232),(((48,((((((((((440,(((442,446),452),448)),(450,(451,454))),(447,(449,453))),445),(((((441,467),((469,474),482)),487),(((((456,481),((470,475),484)),(458,488)),(((459,(489,490)),(((465,466),468),473)),483)),(457,479))),((460,(471,(472,486))),(462,(480,485))))),478),477),476),(443,444)),(461,464))),(((133,(135,136)),455),271)),396)),((68,214),212))),429),((((((2,283),((181,279),(244,252))),((70,(90,(217,(219,220)))),(86,((115,233),121)))),((35,((44,(82,276)),272)),(((((165,231),183),(237,239)),176),254))),(((((((17,19),24),390),(((308,348),(341,346)),412)),376),(((202,229),235),245)),(((139,203),(145,263)),241))),(192,193))),((((((((5,103),(7,10)),((94,95),105)),(91,(225,249))),89),(67,((((((74,76),222),209),198),197),77))),84),((64,65),172))),(((116,120),117),(126,(132,134)))),141),((30,(188,240)),((34,42),36))),((204,267),281)),(((((((((20,422),418),26),435),438),397),((58,((366,370),377)),405)),(327,343)),275)),(40,(291,292))),286),274),50);
 266: 1 -223552.3438 -223310.4122 (0,(((((((((((((((((((1,27),((21,213),147)),((16,66),303)),(((29,(315,416)),(259,363)),(119,(155,175)))),(124,337)),128),(((((((92,195),215),111),(253,353)),107),(149,367)),463)),(((((((((((((((((((((((((3,(((((((9,(12,101)),96),(11,100)),(102,104)),93),14),(97,98))),4),13),6),(((((8,99),248),226),(85,224)),(210,227))),(180,398)),79),(((51,298),(189,((278,280),284))),(((53,285),265),(270,277)))),(((56,59),179),(60,((61,(62,63)),211)))),(57,(114,(118,228)))),((((((((((((((23,28),419),((420,(((421,424),(425,426)),423)),432)),437),(427,431)),439),(433,436)),408),(393,394)),(((((365,372),368),385),((378,(380,381)),391)),383)),(373,375)),((((187,404),414),413),400)),((49,54),(169,170))),406)),(41,((80,87),(174,199)))),(((((((69,(((((71,196),72),73),(194,216)),251)),250),((75,221),(78,218))),(191,223)),88),(112,113)),(((83,109),(106,108)),((148,((161,264),(166,238))),(151,(173,177)))))),(((((((((15,323),322),(318,320)),338),(((((314,316),(325,355)),((329,(332,358)),330)),360),(335,352))),((306,(312,351)),(344,347))),(307,350)),362),((((31,262),261),((((137,138),140),242),((142,143),144))),(38,(43,47))))),((110,282),(((288,(293,294)),(289,290)),(296,297)))),(33,(182,258))),(((45,46),273),178)),((((((((18,((22,25),434)),428),430),402),((((((((((364,371),407),369),(((374,379),389),384)),(((382,395),417),409)),392),(386,388)),387),(399,((401,410),411))),403)),((305,311),(((309,310),(340,361)),(((((((313,354),326),((((317,319),324),321),339)),(334,336)),((328,(333,(356,357))),331)),((342,345),349)),359)))),415),55)),((((((122,246),((((123,205),127),125),247)),(((129,206),(207,208)),130)),131),287),(((146,(((156,(158,200)),184),157)),(((159,((160,(255,256)),243)),257),299)),((((150,236),186),(((152,153),154),234)),(((162,164),((163,185),230)),((167,168),171)))))),(300,((301,302),304))),((((39,(268,269)),266),(52,81)),232)),((((32,37),190),295),(201,260))),((68,214),212)),(133,(135,136))),(((48,271),455),(396,(((((((((((440,447),(449,453)),(((442,446),452),448)),(450,(451,454))),445),((((441,467),((469,474),482)),487),((((((456,481),((470,475),484)),((((460,(471,(472,486))),(462,(480,485))),(((465,466),468),473)),483)),(459,(489,490))),(457,479)),(458,488)))),478),477),476),(443,444)),(461,464)))))),((((((2,283),((181,279),(244,252))),((44,(86,((115,233),121))),((70,(217,(219,220))),90))),((35,((82,276),272)),(((((165,231),183),(237,239)),176),254))),(((((((17,19),24),390),(((308,348),(341,346)),412)),376),(((202,229),235),245)),(((139,203),(145,263)),241))),(192,193))),429),(((((((((5,103),(7,10)),(94,95)),(91,(225,249))),105),89),(67,(((((74,76),222),198),(197,209)),77))),84),((64,65),172))),(((116,120),117),(132,134))),(126,141)),((30,(188,240)),((34,42),36))),((204,267),281)),((((((((((20,422),418),26),435),438),397),(((366,370),377),405)),58),(327,343)),275)),(40,(291,292))),286),274),50);
 267: 1 -227918.4688 -223310.1419 (0,(((((((((((((((((((1,147),((21,213),27)),((16,303),66)),(((29,(315,416)),(259,363)),(119,(155,175)))),128),(124,337)),((((((92,195),(111,(253,353))),215),107),(149,367)),463)),(((((((((((((((((((((((((3,((((((9,(12,101)),96),(11,100)),93),14),((97,98),(102,104)))),4),(6,13)),(((8,99),248),226)),(((85,224),210),227)),(180,398)),79),(((56,179),59),((60,211),(61,(62,63))))),(114,(118,228))),((((49,54),(169,170)),(53,57)),((51,298),(((189,284),280),((265,(270,285)),(277,278)))))),(((((((15,323),322),(318,320)),338),(((306,(((((314,316),(325,355)),(((329,332),330),358)),352),(335,360))),((312,351),(344,347))),(307,350))),362),((((((((((23,28),419),((420,(((421,424),(425,426)),423)),432)),437),(427,431)),((433,436),439)),((((365,372),368),(383,(385,((393,394),408)))),((378,(380,381)),391))),(373,375)),((187,414),(400,(404,413)))),406))),(41,((80,87),(174,199)))),((((31,262),261),(((((137,138),140),242),144),(142,143))),(38,(43,47)))),((((((((69,((((71,196),72),73),(194,216))),251),250),((75,221),(78,218))),(191,223)),88),(112,113)),(83,(((106,108),109),((148,((161,264),(166,238))),(151,(173,177))))))),((110,282),(((288,293),(289,290)),(294,(296,297))))),(33,(182,258))),((((45,46),273),55),178)),((((((122,246),(((123,205),127),(125,247))),(((129,206),(207,208)),130)),131),287),((((146,(((159,((160,(255,256)),243)),257),299)),((((156,(158,200)),184),157),((167,168),171))),((162,164),((163,185),230))),(((150,236),186),(((152,153),154),234))))),(((((((18,((22,25),434)),428),430),402),(((((((((364,371),407),369),(((374,379),389),((((382,395),417),409),384))),392),(386,388)),387),(399,((401,410),411))),403)),((305,311),(((309,310),(340,361)),((((((((313,354),326),(((317,319),324),321)),339),(334,336)),((328,(333,(356,357))),331)),((342,345),349)),359)))),415)),(201,260)),(300,((301,302),304))),((((32,37),190),295),(((39,(268,269)),266),(52,81)))),232),(((((48,(((((((((440,(((442,446),452),448)),(450,(451,454))),(445,(447,(449,453)))),(((((441,467),((469,474),482)),487),((457,479),(((459,(489,490)),((460,473),((465,466),468))),((462,(480,485)),((471,(472,486)),483))))),(((456,481),((470,475),484)),(458,488)))),478),477),476),(443,444)),(461,464))),396),271),455),(133,(135,136)))),((68,214),212))),429),((((((2,283),((181,279),(244,252))),((70,(90,(217,(219,220)))),(86,((115,233),121)))),((35,(((44,82),276),272)),((((165,(183,231)),(237,239)),176),254))),(((((((17,19),24),390),(((308,348),(341,346)),412)),376),(((202,229),235),245)),(((139,203),(145,263)),241))),(192,193))),((((((((5,103),(7,10)),((94,95),105)),(91,(225,249))),89),(67,(((((74,76),222),198),(197,209)),77))),84),((64,65),172))),(((116,120),117),(126,(132,134)))),141),(((30,36),(188,240)),(34,42))),((204,267),281)),(((((((((20,422),418),26),435),438),397),((58,((366,370),377)),405)),(327,343)),275)),(40,(291,292))),286),274),50);
 268: 1 -214661.3438 -223302.0302 (0,((((((((((((((((((((((1,147),((21,213),27)),((16,303),66)),((29,119),(155,175))),(315,416)),259),363),128),(124,337)),((((((92,195),215),(111,(253,353))),107),(149,367)),463)),((((((((((((((((((((((((3,((((((9,(12,101)),96),(11,100)),14),93),((97,98),(102,104)))),4),(6,13)),(85,224)),(((8,99),248),226)),(210,227)),(180,398)),79),(((56,179),59),(((60,211),(62,63)),61))),((((49,54),(169,170)),((51,298),((53,((265,(270,285)),(277,278))),((189,284),280)))),(57,(114,(118,228))))),((((((((15,323),322),(318,320)),((((314,316),(325,355)),((329,(332,358)),330)),((335,352),(338,360)))),((306,351),(312,(344,347)))),(307,350)),362),(((((((((((23,28),419),((420,(((421,424),(425,426)),423)),432)),437),(427,431)),439),(433,436)),(((((365,372),368),385),(383,((393,394),408))),((378,(380,381)),391))),(373,375)),((((187,404),400),413),414)),406))),((41,(80,87)),(174,199))),((((31,262),261),(((137,138),(140,242)),((142,143),144))),(38,(43,47)))),((((((((69,((((71,196),72),73),(194,216))),251),250),((75,221),(78,218))),(191,223)),88),(((83,109),(106,108)),((148,(151,(173,177))),((161,264),(166,238))))),(112,113))),((110,282),(((288,(293,294)),(289,290)),(296,297)))),(33,(182,258))),((((45,46),273),55),178)),((((((122,246),((((123,205),127),125),247)),(((129,206),(207,208)),130)),131),287),(((146,(((156,(158,200)),184),157)),(((159,((160,(255,256)),243)),257),299)),((((150,236),186),(((152,153),154),234)),(((162,164),((163,185),230)),((167,168),171)))))),(((((((18,((22,25),434)),428),430),402),(((((((((364,371),369),407),(((374,379),389),((((382,395),417),409),384))),392),(386,388)),387),(399,((401,410),411))),403)),((305,311),(((309,310),(340,361)),(((((((313,354),326),((((317,319),324),321),339)),(334,336)),((328,(333,(356,357))),331)),((342,345),349)),359)))),415)),(201,260)),(300,((301,302),304))),((((32,37),190),295),((((39,(268,269)),266),(52,81)),232))),((((48,271),455),(396,((((((((((440,(((442,446),452),448)),(450,(451,454))),(445,(447,(449,453)))),(((441,((469,474),482)),((((456,481),((470,475),484)),(458,488)),((457,479),((459,(489,490)),((((460,(471,(472,486))),(462,(480,485))),(((465,466),468),473)),483))))),487)),478),467),477),476),(443,444)),(461,464)))),(133,(135,136)))),((68,214),212))),429),((((((2,283),((181,279),(244,252))),(((70,(217,(219,220))),90),(86,((115,233),121)))),((35,((44,(82,276)),272)),(((((165,231),183),(237,239)),176),254))),(((((((17,19),24),390),(((308,348),(341,346)),412)),376),(((202,229),235),245)),(((139,203),241),(145,263)))),(192,193))),((((((((((5,103),(7,10)),((94,95),105)),91),249),225),89),(67,(((((74,76),222),198),(197,209)),77))),84),((64,65),172))),(((116,120),117),(126,(132,134)))),141),(((30,36),(188,240)),(34,42))),((204,267),281)),((((((((((20,422),418),26),435),438),397),(((366,370),377),405)),58),(327,343)),275)),(40,(291,292))),286),274),50);
 269: 1 -219150.875 -223299.4347 (0,(((((((((((((((((((1,147),((21,213),27)),((16,303),66)),(((29,(315,416)),(259,363)),(119,(155,175)))),128),(124,337)),((((((92,195),215),(111,(253,353))),107),(149,367)),463)),((((((((((((((((((((((3,(((((9,(12,101)),(11,100)),93),((96,(102,104)),(97,98))),14)),4),(6,13)),((((8,99),248),226),(((85,224),210),227))),(79,(180,398))),(((56,59),179),((60,211),(61,(62,63))))),((((51,298),((189,284),280)),(((53,285),(265,270)),(277,278))),(57,(114,(118,228))))),(((((((((((23,28),419),((420,(((421,424),(425,426)),423)),432)),437),(427,431)),439),(433,436)),(((((365,372),368),385),(383,((393,394),408))),((378,(380,381)),391))),(373,375)),((((187,404),400),413),(406,414))),((49,54),(169,170)))),((41,(80,87)),(174,199))),(((((((((15,323),322),(318,320)),(((((314,316),(325,355)),(((329,332),330),358)),(338,360)),(335,352))),((306,(312,351)),(344,347))),(307,350)),362),(38,(43,47))),(((31,262),261),((((137,138),140),242),((142,143),144))))),((((((((69,((((71,196),72),73),(194,216))),251),250),((75,221),(78,218))),(191,223)),88),(112,113)),(83,(((106,108),109),((148,((161,264),(166,238))),(151,(173,177))))))),((110,282),(((288,(293,294)),(289,290)),(296,297)))),(33,(182,258))),(((45,46),273),178)),(((((((122,246),247),(((123,205),127),125)),(((129,206),(207,208)),130)),131),287),(((146,(((156,(158,200)),184),157)),(((159,((160,(255,256)),243)),257),299)),((((150,236),186),(((152,153),154),234)),(((162,164),((163,185),230)),((167,168),171)))))),((((((((18,((22,25),434)),428),430),402),((((((((((364,371),407),369),(((374,379),389),384)),(((382,395),417),409)),392),(386,388)),387),(399,((401,410),411))),403)),((305,(((309,310),(340,361)),(((((((313,354),326),((((317,319),324),321),339)),(334,336)),((328,(333,(356,357))),331)),((342,345),349)),359))),311)),415),55)),(300,((301,302),304))),(((39,(268,269)),266),(52,81))),232),((((32,37),190),295),(201,260))),((((48,271),455),(396,(((((((((((440,447),(449,453)),(((442,446),452),448)),(450,(451,454))),445),(((((((441,(467,((469,474),482))),(457,479)),(458,488)),487),(((456,((470,475),484)),481),483)),((459,((465,466),468)),(489,490))),(((460,473),(471,(472,486))),(462,(480,485))))),478),477),476),(443,444)),(461,464)))),(133,(135,136)))),((68,214),212))),429),((((((2,283),((181,279),(244,252))),((70,(90,(217,(219,220)))),(86,((115,233),121)))),((35,(((44,82),276),272)),(((((165,231),183),(237,239)),176),254))),(((((((17,19),24),(376,390)),(((308,348),(341,346)),412)),(((202,229),235),245)),241),((139,203),(145,263)))),(192,193))),((((((((5,103),(7,10)),((94,95),105)),(91,(225,249))),89),(67,(((((74,76),222),198),(197,209)),77))),84),((64,65),172))),(((116,120),117),(126,(132,134)))),141),((30,(188,240)),((34,42),36))),((204,267),281)),((((((((((20,422),418),26),435),438),397),(((366,370),377),405)),58),(327,343)),275)),(40,(291,292))),286),274),50);
 270: 3 -224389.3125 -223314.9047 (0,(((((((((((((((((((1,147),((21,213),27)),((16,303),66)),(((29,(315,416)),363),((119,(155,175)),259))),(124,337)),128),(((((((92,195),215),111),(253,353)),107),(149,367)),463)),(((((((((((((((((((((((3,(((((9,(12,101)),(11,100)),((96,(102,104)),(97,98))),93),14)),4),(6,13)),((((8,99),248),226),(((85,224),210),227))),(79,(180,398))),(((56,59),179),((60,211),(61,(62,63))))),((((51,298),189),((((53,285),(265,270)),(277,278)),(280,284))),(57,(114,(118,228))))),((((((((((((23,28),419),((420,(((421,424),(425,426)),423)),432)),437),(427,431)),439),(433,436)),((((((365,372),368),385),383),((393,394),408)),((378,(380,381)),391))),(373,375)),(((187,404),400),(406,414))),((49,54),(169,170))),413)),((31,262),261)),((41,(80,87)),(174,199))),((((((((15,323),322),(318,320)),(((((314,316),(325,355)),(((329,332),330),358)),(338,360)),(335,352))),((306,(312,351)),(344,347))),((307,350),362)),(38,(43,47))),((((137,138),140),242),((142,143),144)))),(((((((((69,((((71,196),72),73),(194,216))),251),250),((75,221),(78,218))),(191,223)),88),(((83,109),108),106)),(148,((151,(173,177)),((161,264),(166,238))))),(112,113))),((110,282),(((288,(293,294)),(289,290)),(296,297)))),(33,(182,258))),(((45,46),273),178)),((((((122,246),((((123,205),127),125),247)),(((129,206),(207,208)),130)),131),287),(((146,(((156,(158,200)),184),157)),(((159,((160,(255,256)),243)),257),299)),((((150,236),186),(((152,153),154),234)),(((162,164),((163,185),230)),((167,168),171)))))),((((((((18,((22,25),434)),428),430),402),((((((((364,371),369),407),(((374,379),389),((((382,395),417),409),384))),392),(386,388)),387),((399,((401,410),411)),403))),((305,(((309,310),(340,361)),((((((((313,354),326),((((317,319),324),321),339)),(334,336)),(328,(333,(356,357)))),331),((342,345),349)),359))),311)),415),55)),(300,((301,302),304))),(((39,(268,269)),266),(52,81))),((((32,37),190),295),(201,260))),232),((((48,271),455),(396,(((((((((((440,447),(449,453)),(((442,446),452),448)),(450,(451,454))),445),(((((((441,467),((469,474),482)),487),(457,479)),(((456,((470,475),484)),481),(458,488))),(((459,((465,466),468)),(489,490)),483)),(((460,473),(471,(472,486))),(462,(480,485))))),478),477),476),(443,444)),(461,464)))),(133,(135,136)))),((68,214),212))),429),((((((2,283),((181,279),(244,252))),((70,(90,(217,(219,220)))),(86,((115,233),121)))),((35,(((44,82),276),272)),(((((165,231),183),(237,239)),176),254))),((((((17,19),24),(376,390)),(((308,348),(341,346)),412)),((((202,229),235),245),241)),((139,203),(145,263)))),(192,193))),((((((((((5,103),(7,10)),((94,95),105)),91),249),225),89),(67,(((((74,76),222),198),(197,209)),77))),84),((64,65),172))),(((116,120),117),(126,(132,134)))),141),((30,(188,240)),((34,42),36))),((204,267),281)),((((((((((20,422),418),26),435),438),397),(((366,370),377),405)),58),(327,343)),275)),(40,(291,292))),286),274),50);
 271: 1 -217113.1562 -223316.8833 (0,(((((((((((((((((((1,27),((21,213),147)),(16,303)),((((29,(315,416)),363),(119,(155,175))),(66,259))),128),(124,337)),(((((((92,195),215),111),(253,353)),107),(149,367)),463)),(((((((((((((((((((((((((((3,((((((9,(12,101)),96),(11,100)),14),93),((97,98),(102,104)))),4),(6,13)),(85,224)),(((8,99),248),226)),(210,227)),(180,398)),79),((56,59),179)),(((((31,262),261),143),(51,298)),((((53,285),265),(270,277)),((189,284),(278,280))))),(57,(114,(118,228)))),(((((((((((((23,28),419),((420,(((421,424),(425,426)),423)),432)),437),(427,431)),439),(433,436)),((393,394),408)),(((((365,372),368),385),((378,(380,381)),391)),383)),(373,375)),((((187,404),400),413),414)),((49,54),(169,170))),406)),((41,((80,87),(174,199))),(60,((61,(62,63)),211)))),(((((((69,((((71,196),72),73),(194,216))),251),(((75,221),(78,218)),250)),(191,223)),88),(112,113)),((83,109),((106,108),((148,((161,264),(166,238))),(151,(173,177))))))),((((((((15,323),322),(318,320)),338),(((((314,316),(325,355)),360),((((329,332),330),358),352)),335)),((306,(312,351)),(344,347))),((307,350),362)),(38,(43,47)))),((110,282),(((288,(293,294)),(289,290)),(296,297)))),(33,(182,258))),(((137,138),(140,242)),(142,144))),((((45,46),273),55),178)),((((((122,246),((((123,205),127),125),247)),(((129,206),(207,208)),130)),131),287),(((146,(((156,(158,200)),184),157)),(((159,((160,(255,256)),243)),257),299)),((((150,236),186),(((152,153),154),234)),(((162,164),((163,185),230)),((167,168),171)))))),(((((((18,((22,25),434)),428),430),402),((((((((((364,371),407),369),(((374,379),389),384)),(((382,395),417),409)),392),(386,388)),387),(399,((401,410),411))),403)),((305,311),(((309,310),(340,361)),(((((((313,354),326),((((317,319),324),321),339)),(334,336)),((328,(333,(356,357))),331)),((342,345),349)),359)))),415)),(201,260)),(300,((301,302),304))),((((32,37),190),295),(((39,(268,269)),266),(52,81)))),232),(((48,(((((((((((440,447),(449,453)),(((442,446),452),448)),(450,(451,454))),445),((((441,467),((469,474),482)),487),(((((((456,481),((470,475),484)),483),(((460,(471,(472,486))),(462,(480,485))),(((465,466),468),473))),(459,(489,490))),(457,479)),(458,488)))),478),477),476),(443,444)),(461,464))),396),(((133,(135,136)),271),455))),((68,214),212))),429),((((((2,283),((181,279),(244,252))),((70,(90,(217,(219,220)))),(86,((115,233),121)))),((35,((44,(82,276)),272)),(((((165,231),183),(237,239)),176),254))),(((((((17,19),24),390),(((308,348),(341,346)),412)),376),(((202,229),235),245)),(((139,203),(145,263)),241))),(192,193))),(((116,120),117),(126,(132,134)))),(((((((((5,103),(7,10)),(91,(225,249))),105),(94,95)),89),(67,((((((74,76),222),209),198),197),77))),84),((64,65),172))),141),(((30,36),(188,240)),(34,42))),((204,267),281)),(((((((((20,422),418),26),435),438),397),((58,((366,370),377)),405)),(327,343)),275)),(40,(291,292))),286),274),50);
 272: 1 -223292.6094 -223311.7948 (0,(((((((((((((((((((1,147),((21,213),27)),((16,303),66)),(((29,(315,416)),(259,363)),(119,(155,175)))),128),(124,337)),((((((92,195),(111,(253,353))),215),107),(149,367)),463)),(((((((((((((((((((((((((3,((((((9,(12,101)),96),(11,100)),93),14),((97,98),(102,104)))),4),(6,13)),(((8,99),248),226)),(((85,224),210),227)),(180,398)),79),(((56,179),59),((60,211),(61,(62,63))))),(114,(118,228))),((((49,54),(169,170)),(53,57)),((51,298),(((189,284),280),((265,(270,285)),(277,278)))))),(((((((15,323),322),(318,320)),338),(((306,(((((314,316),(325,355)),(((329,332),330),358)),352),(335,360))),((312,351),(344,347))),(307,350))),362),((((((((((23,28),419),((420,(((421,424),(425,426)),423)),432)),437),(427,431)),((433,436),439)),((((365,372),368),(383,(385,((393,394),408)))),((378,(380,381)),391))),(373,375)),((187,414),(400,(404,413)))),406))),(41,((80,87),(174,199)))),((((31,262),261),((((137,138),140),242),((142,143),144))),(38,(43,47)))),((((((((69,((((71,196),72),73),(194,216))),251),250),((75,221),(78,218))),(191,223)),88),(112,113)),(83,(((106,108),109),((148,((161,264),(166,238))),(151,(173,177))))))),((110,282),(((288,293),(289,290)),(294,(296,297))))),(33,(182,258))),((((45,46),273),55),178)),((((((122,246),(((123,205),127),(125,247))),(((129,206),(207,208)),130)),131),287),((((146,(((159,((160,(255,256)),243)),257),299)),((((156,(158,200)),184),157),((167,168),171))),((162,164),((163,185),230))),(((150,236),186),(((152,153),154),234))))),(((((((18,((22,25),434)),428),430),402),((305,311),(((309,310),(340,361)),((((((((313,354),326),(((317,319),324),321)),339),(334,336)),((328,(333,(356,357))),331)),((342,345),349)),359)))),(((((((((364,371),407),369),(((374,379),389),((((382,395),417),409),384))),392),(386,388)),387),(399,((401,410),411))),403)),415)),(201,260)),(300,((301,302),304))),((((32,37),190),295),(((39,(268,269)),266),(52,81)))),232),(((((48,(((((((((440,(((442,446),452),448)),(450,(451,454))),(445,(447,(449,453)))),(((((441,467),((469,474),482)),487),((457,479),(((459,(489,490)),((460,473),((465,466),468))),((462,(480,485)),((471,(472,486)),483))))),(((456,481),((470,475),484)),(458,488)))),478),477),476),(443,444)),(461,464))),396),271),455),(133,(135,136)))),((68,214),212))),429),((((((2,283),((181,279),(244,252))),((70,(90,(217,(219,220)))),(86,((115,233),121)))),((35,(((44,82),276),272)),((((165,(183,231)),(237,239)),176),254))),(((((((17,19),24),390),(((308,348),(341,346)),412)),376),(((202,229),235),245)),(((139,203),(145,263)),241))),(192,193))),((((((((5,103),(7,10)),((94,95),105)),(91,(225,249))),89),(67,(((((74,76),222),198),(197,209)),77))),84),((64,65),172))),(((116,120),117),(126,(132,134)))),141),(((30,36),(188,240)),(34,42))),((204,267),281)),(((((((((20,422),418),26),435),438),397),((58,((366,370),377)),405)),(327,343)),275)),(40,(291,292))),286),274),50);
 273: 1 -223278.7344 -223283.7271 (0,(((((((((((((((((((1,147),((21,213),27)),((16,303),66)),(((29,(315,416)),(259,363)),(119,(155,175)))),128),(124,337)),(((((((92,195),215),111),(253,353)),107),(149,367)),463)),((((((((((((((((((((((3,((((((9,(12,101)),96),(11,100)),14),93),((97,98),(102,104)))),4),(6,13)),((((8,99),248),226),(((85,224),210),227))),(((56,179),59),(60,((61,(62,63)),211)))),((79,398),(114,(118,228)))),((((((49,54),(169,170)),(53,57)),((189,284),280)),((265,(270,285)),(277,278))),(51,298))),((((((((15,323),322),(318,320)),338),(((306,(312,(344,347))),(((((314,316),(325,355)),((329,(332,358)),330)),(335,(351,352))),360)),(307,350))),362),((((((((((23,28),419),((420,(((421,424),(425,426)),423)),432)),437),(427,431)),439),(433,436)),(((((365,372),368),385),(383,((393,394),408))),((378,(380,381)),391))),(373,375)),((((187,404),400),413),(406,414)))),180)),((41,(80,87)),(174,199))),((((31,262),261),((((137,138),140),242),((142,143),144))),(38,(43,47)))),((((((69,(((((71,196),72),73),(194,216)),251)),(((75,221),250),(78,218))),(191,223)),88),(112,113)),(83,(((106,108),109),((148,((161,264),(166,238))),(151,(173,177))))))),((110,282),(((288,(293,294)),(289,290)),(296,297)))),(33,(182,258))),((((45,46),273),55),178)),((((((122,246),((((123,205),127),125),247)),(((129,206),(207,208)),130)),131),287),(((146,(((156,(158,200)),184),157)),(((159,((160,(255,256)),243)),257),299)),((((150,236),186),(((152,153),154),234)),(((162,164),((163,185),230)),((167,168),171)))))),(((((((18,((22,25),434)),428),430),402),((((((((((364,371),369),(((374,379),389),384)),407),(((382,395),417),409)),392),(386,388)),387),(399,((401,410),411))),403)),((305,311),(((309,310),(340,361)),(((((((313,354),326),((((317,319),324),321),339)),(334,336)),((328,(333,(356,357))),331)),((342,345),349)),359)))),415)),(201,260)),(300,((301,302),304))),((((32,37),190),295),(((39,(268,269)),266),(52,81)))),232),((((48,271),455),(396,((((((((((440,((((442,446),452),448),(450,(451,454)))),(449,453)),447),445),((((441,467),((469,474),482)),487),(((((456,481),((470,475),484)),(458,488)),(457,479)),((459,(489,490)),((((460,(471,(472,486))),(462,(480,485))),(((465,466),468),473)),483))))),478),477),476),(443,444)),(461,464)))),(133,(135,136)))),((68,214),212))),429),(((((((2,283),((181,279),(244,252))),(((70,(217,(219,220))),90),(86,((115,233),121)))),((((44,82),276),272),(((((165,231),183),(237,239)),176),254))),(((((((17,19),24),(376,390)),(((308,348),(341,346)),412)),(((202,229),235),245)),241),((139,203),(145,263)))),35),(192,193))),141),(((116,120),117),(126,(132,134)))),((((((((5,103),(7,10)),((94,95),105)),(91,(225,249))),89),(67,(((((74,76),222),198),(197,209)),77))),84),((64,65),172))),((30,((34,42),36)),(188,240))),((204,267),281)),(((((((((20,422),418),26),435),438),397),((58,((366,370),377)),405)),(327,343)),275)),(40,(291,292))),286),274),50);
 274: 1 -226359.2812 -223289.5119 (0,(((((((((((((((((((1,147),((21,213),27)),((16,303),66)),(((29,(315,416)),(259,363)),(119,(155,175)))),128),(124,337)),(((((((92,195),215),111),(253,353)),107),(149,367)),463)),(((((((((((((((((((((((((3,((((((9,(12,101)),96),(11,100)),14),93),((97,98),(102,104)))),4),(6,13)),(((8,99),248),226)),(((85,224),210),227)),(180,398)),79),(((56,59),179),(60,((61,(62,63)),211)))),((((49,54),(169,170)),((51,298),(((53,((265,(270,285)),(277,278))),(280,284)),189))),(57,(114,(118,228))))),((31,262),261)),(((((((((15,323),322),(318,320)),338),((((314,316),(325,355)),((329,(332,358)),330)),((335,352),360))),((306,(312,351)),(344,347))),(307,350)),362),((((((((((((23,28),419),((420,(((421,424),(425,426)),423)),432)),437),(427,431)),439),(433,436)),(((((365,372),368),385),(383,((393,394),408))),((378,(380,381)),391))),(373,375)),414),(((187,404),400),413)),406))),((41,(80,87)),(174,199))),((((((((69,((((71,196),72),73),(194,216))),251),250),((75,221),(78,218))),(191,223)),88),(112,113)),(83,(((106,108),109),((148,((161,264),(166,238))),(151,(173,177))))))),((38,(43,47)),((((137,138),140),242),((142,143),144)))),((110,282),(((288,(293,294)),(289,290)),(296,297)))),(33,(182,258))),((((45,46),273),55),178)),((((((122,246),((((123,205),127),125),247)),(((129,206),(207,208)),130)),131),287),(((146,(((156,(158,200)),184),157)),(((159,((160,(255,256)),243)),257),299)),((((150,236),186),(((152,153),154),234)),(((162,164),((163,185),230)),((167,168),171)))))),(((((((18,((22,25),434)),428),430),402),(((((((((364,371),407),369),(((374,379),389),((((382,395),417),409),384))),392),(386,388)),387),(399,((401,410),411))),403)),((305,311),(((309,310),(340,361)),(((((((313,354),326),((((317,319),324),321),339)),(334,336)),((328,(333,(356,357))),331)),((342,345),349)),359)))),415)),(201,260)),(300,((301,302),304))),((((32,37),190),295),(((39,(268,269)),266),(52,81)))),232),((((48,271),455),(396,((((((((((440,(((442,446),452),448)),(450,(451,454))),(447,(449,453))),445),((((441,467),((469,474),482)),487),(((((((456,481),((470,475),484)),(458,488)),(459,(489,490))),483),(((460,(471,(472,486))),(462,(480,485))),(((465,466),468),473))),(457,479)))),478),477),476),(443,444)),(461,464)))),(133,(135,136)))),((68,214),212))),429),((((((2,283),(244,252)),(((70,(90,(217,(219,220)))),(86,((115,233),121))),(181,279))),((35,((44,(82,276)),272)),(((((165,231),183),(237,239)),176),254))),((((((17,19),24),(376,390)),(((308,348),(341,346)),412)),((((202,229),235),245),241)),((139,203),(145,263)))),(192,193))),(((((((((5,103),(7,10)),(91,(225,249))),105),(94,95)),89),(67,(((((74,76),222),198),(197,209)),77))),84),((64,65),172))),(((116,120),117),(126,(132,134)))),141),((30,((34,42),36)),(188,240))),((204,267),281)),(((((((((20,422),418),26),435),438),397),((58,((366,370),377)),405)),(327,343)),275)),(40,(291,292))),286),274),50);
 275: 2 -222507.9375 -223304.0059 (0,(((((((((((((((((((1,147),((21,213),27)),((16,303),66)),(((29,(315,416)),(259,363)),(119,(155,175)))),128),(124,337)),((((((92,195),215),(111,(253,353))),107),(149,367)),463)),(((((((((((((((((((((3,((((((9,(12,101)),96),(11,100)),14),93),((97,98),(102,104)))),4),(6,13)),((((8,99),248),226),(((85,224),210),227))),(180,398)),79),(((56,179),59),((60,211),(61,(62,63))))),((((51,298),((189,284),280)),(53,((265,(270,285)),(277,278)))),(57,(114,(118,228))))),(((((((((15,323),322),(318,320)),338),((((314,316),(325,355)),(((329,332),330),358)),((335,352),360))),((306,(312,351)),(344,347))),(307,350)),362),((((((((((((23,28),419),((420,(((421,424),(425,426)),423)),432)),437),(427,431)),439),(433,436)),(((((365,372),368),385),(383,((393,394),408))),((378,(380,381)),391))),(373,375)),((((187,404),414),413),400)),((49,54),(169,170))),406))),((41,(80,87)),(174,199))),((((31,262),261),((((137,138),242),140),((142,143),144))),(38,(43,47)))),(((33,(182,258)),(((((((69,((((71,196),72),73),(194,216))),251),250),((75,221),(78,218))),(191,223)),88),(112,113))),((83,(((106,108),109),((148,(151,(173,177))),((161,264),(166,238))))),((110,282),(((288,(293,294)),(289,290)),(296,297)))))),((((45,46),273),55),178)),((((((122,246),(((123,205),127),(125,247))),(((129,206),(207,208)),130)),131),287),((146,(((156,(158,200)),184),157)),(((((150,236),186),(((152,153),154),234)),(((162,164),((163,185),230)),((167,168),171))),(((159,((160,(255,256)),243)),257),299))))),(((((((18,((22,25),434)),428),430),402),(((((((((364,371),369),407),(((374,379),389),((((382,395),417),409),384))),392),(386,388)),387),(399,((401,410),411))),403)),((305,311),(((309,310),(340,361)),((((((((313,354),326),((((317,319),324),321),339)),(334,336)),(328,(333,(356,357)))),331),((342,345),349)),359)))),415)),(201,260)),(300,((301,302),304))),((((32,37),190),295),(((39,(268,269)),266),(52,81)))),232),((((48,(((((((((440,(((442,446),452),448)),(450,(451,454))),(445,(447,(449,453)))),((((441,467),((469,474),482)),487),(((((((456,481),((470,475),484)),(458,488)),(459,(489,490))),483),(((460,(471,(472,486))),(462,(480,485))),(((465,466),468),473))),(457,479)))),478),477),476),(443,444)),(461,464))),396),(271,455)),(133,(135,136)))),((68,214),212))),429),((((((2,283),((181,279),(244,252))),(((70,(217,(219,220))),90),(86,((115,233),121)))),((35,(((44,82),276),272)),(((((165,231),183),(237,239)),176),254))),(((((((17,19),24),390),(((308,348),(341,346)),412)),376),(((202,229),235),245)),(((139,203),241),(145,263)))),(192,193))),(((((((((5,103),(7,10)),(91,(225,249))),105),(94,95)),89),(67,(((((74,76),222),198),(197,209)),77))),84),((64,65),172))),(((116,120),117),(126,(132,134)))),141),(((30,36),(188,240)),(34,42))),((204,267),281)),((((((((((20,422),418),26),435),438),397),(((366,370),377),405)),58),(327,343)),275)),(40,(291,292))),286),274),50);
 276: 2 -217541.5625 -223321.2572 (0,((((((((((((((((((((((1,147),((21,213),27)),((16,303),66)),(119,(155,175))),(29,(315,416))),259),363),((124,337),128)),((((((92,195),(111,(253,353))),215),107),(149,367)),463)),(((((((((((((((((((((((((3,((((((9,(12,101)),96),(11,100)),14),93),((97,98),(102,104)))),4),(6,13)),(85,224)),(((8,99),248),226)),(210,227)),(180,398)),79),(((56,59),179),((60,211),(61,(62,63))))),((((51,298),((189,284),280)),(53,((265,(270,285)),(277,278)))),(57,(114,(118,228))))),((((((((((15,323),322),(318,320)),(((((314,316),(325,355)),(((329,332),330),358)),((338,360),352)),335)),((306,351),(312,(344,347)))),(307,350)),362),((((((((((((23,28),419),((420,(((421,424),(425,426)),423)),432)),437),(427,431)),439),(433,436)),(((((365,372),368),385),(383,((393,394),408))),((378,(380,381)),391))),(373,375)),(((187,404),414),(400,413))),((49,54),(169,170))),406)),((((31,262),261),(((((137,138),242),140),144),(142,143))),(38,(43,47)))),((41,(80,87)),(174,199)))),(((((((69,(((((71,196),72),73),(194,216)),251)),250),((75,221),(78,218))),(191,223)),88),(112,113)),(((106,108),109),((148,((161,264),(166,238))),(151,(173,177)))))),((83,(((288,(293,294)),(289,290)),(296,297))),(110,282))),(33,(182,258))),((((45,46),273),55),178)),287),(((146,(((156,(158,200)),184),157)),(((159,((160,(255,256)),243)),257),299)),((150,236),(((((152,153),154),234),186),(((162,164),((163,185),230)),((167,168),171)))))),((((122,246),((((123,205),127),125),247)),(((129,206),(207,208)),130)),131)),(((((((18,((22,25),434)),428),430),402),(((((((((364,371),369),407),(((374,379),389),((((382,395),417),409),384))),392),(386,388)),387),(399,((401,410),411))),403)),((305,311),(((309,310),(340,361)),(((((((313,354),326),((((317,319),324),321),339)),(334,336)),((328,(333,(356,357))),331)),((342,345),349)),359)))),415)),(201,260)),(300,((301,302),304))),(((((32,37),190),295),(((39,(268,269)),266),(52,81))),232)),((68,214),212)),((133,(135,136)),271)),((48,((((((((((440,(((442,446),452),448)),(450,(451,454))),(447,(449,453))),445),((((441,467),((469,474),482)),487),(((((((456,481),((470,475),484)),483),(((460,(471,(472,486))),(462,(480,485))),473)),((459,((465,466),468)),(489,490))),(457,479)),(458,488)))),478),477),476),(443,444)),(461,464))),396))),455),429),((((((2,283),((181,279),(244,252))),((70,(90,(217,(219,220)))),(86,((115,233),121)))),((35,((44,(82,276)),272)),(((((165,231),183),(237,239)),176),254))),(((((((17,19),24),390),(((308,348),(341,346)),412)),376),(((202,229),235),245)),(((139,203),(145,263)),241))),(192,193))),((((((((((5,103),(7,10)),((94,95),105)),91),249),225),89),(67,(((((74,76),222),198),(197,209)),77))),84),((64,65),172))),(((116,120),117),(126,(132,134)))),141),(((30,36),(188,240)),(34,42))),(((((((((20,422),418),26),435),438),397),((58,((366,370),377)),405)),(327,343)),275)),((204,267),281)),(40,(291,292))),286),274),50);
 277: 1 -219598.4375 -223293.3042 (0,(((((((((((((((((((1,147),((21,213),27)),((16,303),66)),(((29,(315,416)),(259,363)),(119,(155,175)))),128),(124,337)),(((((92,195),(111,(253,353))),(107,215)),(149,367)),463)),(((((((((((((((((((((((((((3,((((((9,(12,101)),96),(11,100)),14),93),((97,98),(102,104)))),4),(6,13)),(85,224)),(((8,99),248),226)),(210,227)),(180,398)),79),(((56,179),59),(60,((61,(62,63)),211)))),(((51,298),(189,(280,284))),(53,((265,(270,285)),(277,278))))),(57,(114,(118,228)))),(((((((((((23,28),419),((420,(((421,424),(425,426)),423)),432)),437),(427,431)),439),(433,436)),(((((365,372),368),385),(383,((393,394),408))),((378,(380,381)),391))),(373,375)),((((187,404),400),413),(406,414))),((49,54),(169,170)))),((41,(80,87)),(174,199))),((((((((15,323),322),(318,320)),(((((314,316),(325,355)),(((329,332),330),358)),((338,360),352)),335)),((306,351),(312,(344,347)))),(307,350)),362),((((31,262),261),((((137,138),242),140),((142,143),144))),(38,(43,47))))),((((((((69,((((71,196),72),73),(194,216))),251),250),((75,221),(78,218))),(191,223)),88),(112,113)),(83,(((106,108),109),((148,((161,264),(166,238))),(151,(173,177))))))),((110,282),(((288,(293,294)),(289,290)),(296,297)))),(33,(182,258))),(((45,46),273),178)),((((((122,246),((((123,205),127),125),247)),(((129,206),(207,208)),130)),131),287),(((146,(((156,(158,200)),184),157)),(((159,((160,(255,256)),243)),257),299)),((((150,236),186),(((152,153),154),234)),(((162,164),((163,185),230)),((167,168),171)))))),((((((((18,((22,25),434)),428),430),402),(((((((((364,371),407),369),(((374,379),389),((((382,395),417),409),384))),392),(386,388)),387),(399,((401,410),411))),403)),((305,311),(((309,310),(340,361)),(((((((313,354),326),((((317,319),324),321),339)),(334,336)),((328,(333,(356,357))),331)),((342,345),349)),359)))),415),55)),(300,((301,302),304))),(201,260)),(((32,37),190),295)),232),(((39,(268,269)),266),(52,81))),(((((48,((((((((((440,(((442,446),452),448)),(450,(451,454))),(447,(449,453))),445),((((441,467),((469,474),482)),487),((((((456,481),((470,475),484)),(((460,((462,(480,485)),(471,(472,486)))),473),483)),((459,(489,490)),((465,466),468))),(457,479)),(458,488)))),478),477),476),(443,444)),(461,464))),396),271),455),(133,(135,136)))),((68,214),212))),429),((((((2,283),((181,279),(244,252))),((70,(90,(217,(219,220)))),(86,((115,233),121)))),((35,((44,(82,276)),272)),(((((165,231),183),(237,239)),176),254))),((((((17,19),24),(376,390)),(((308,348),(341,346)),412)),(((202,229),235),245)),(((139,203),(145,263)),241))),(192,193))),((((((((((5,103),(7,10)),((94,95),105)),91),249),225),89),(67,(((((74,76),222),198),(197,209)),77))),84),((64,65),172))),(((116,120),117),(126,(132,134)))),141),((30,(188,240)),((34,42),36))),((204,267),281)),(((((((((20,422),418),26),435),438),397),((58,((366,370),377)),405)),(327,343)),275)),(40,(291,292))),286),274),50);
 278: 1 -223291.5625 -223308.8335 (0,(((((((((((((((((((1,147),((21,213),27)),((16,303),66)),(((29,(315,416)),(259,363)),(119,(155,175)))),128),(124,337)),(((((((92,195),215),111),(253,353)),107),(149,367)),463)),(((((((((((((((((((((((3,((((((9,(12,101)),96),(11,100)),14),93),((97,98),(102,104)))),4),(6,13)),((((8,99),248),226),(((85,224),210),227))),(180,398)),79),(((56,179),59),((60,211),(61,(62,63))))),(((49,(54,(169,170))),((51,298),((53,((265,(270,285)),(277,278))),(189,(280,284))))),(57,(114,(118,228))))),((((((((((23,28),(420,(((421,424),(425,426)),423))),(419,432)),437),(427,431)),((433,436),439)),(((((365,372),368),385),(383,((393,394),408))),((378,(380,381)),391))),(373,375)),(((187,404),414),(400,413))),406)),((41,(174,199)),(80,87))),((((((((15,323),322),(318,320)),(((((314,316),(325,355)),(((329,332),330),358)),((338,360),352)),335)),((306,351),(312,(344,347)))),(307,350)),362),((((((((69,(((((71,196),72),73),(194,216)),251)),250),((75,221),(78,218))),(191,223)),83),(112,113)),88),(((106,108),109),((148,((161,264),(166,238))),(151,(173,177))))))),((((31,262),261),(((((137,138),242),140),144),(142,143))),(38,(43,47)))),((110,282),(((288,(293,294)),(289,290)),(296,297)))),(33,(182,258))),(((45,46),273),178)),((((((122,246),((((123,205),127),125),247)),((129,((206,208),207)),130)),131),287),(((146,(((156,(158,200)),184),157)),(((159,((160,(255,256)),243)),257),299)),((150,236),(((((152,153),154),234),186),(((162,164),((163,185),230)),((167,168),171))))))),(300,((301,302),304))),((((((((18,((22,25),434)),428),430),402),(((((((((364,371),407),369),(((374,379),389),((((382,395),417),409),384))),392),(386,388)),387),(399,((401,410),411))),403)),((305,311),(((((((309,310),361),340),(((317,319),324),321)),(((((313,354),326),339),(334,336)),((328,(333,(356,357))),331))),((342,345),349)),359))),415),55)),(((39,(268,269)),266),(52,81))),((((32,37),190),295),(201,260))),232),((((48,((((((((((440,(((442,446),452),448)),(450,(451,454))),(447,(449,453))),445),((((441,467),((469,474),482)),487),(((((((456,((470,475),484)),481),483),(((460,(471,(472,486))),(462,(480,485))),473)),((459,((465,466),468)),(489,490))),(457,479)),(458,488)))),478),477),476),(443,444)),(461,464))),396),(271,455)),(133,(135,136)))),((68,214),212))),429),((((((2,283),((181,279),(244,252))),(((70,(217,(219,220))),90),(86,((115,233),121)))),((35,(((44,82),276),272)),(((((165,231),183),(237,239)),176),254))),((((((17,19),24),(376,390)),(((308,348),(341,346)),412)),(((202,229),235),245)),(((139,203),(145,263)),241))),(192,193))),((((((((5,103),(7,10)),((94,95),105)),(91,(225,249))),89),(67,(((((74,76),222),198),(197,209)),77))),84),((64,65),172))),(((116,120),117),(126,(132,134)))),141),((30,((34,42),36)),(188,240))),((((((((((20,422),418),26),435),438),397),(((366,370),377),405)),58),(327,343)),275)),((204,267),281)),(40,(291,292))),286),274),50);
 279: 2 -243196.3438 -223316.8182 (0,(((((((((((((((((((1,27),((21,213),147)),(16,303)),((((29,(315,416)),363),(119,(155,175))),(66,259))),128),(124,337)),(((((((92,195),215),111),(253,353)),107),(149,367)),463)),(((((((((((((((((((((((((((3,((((((9,(12,101)),96),(11,100)),14),93),((97,98),(102,104)))),4),(6,13)),(85,224)),(((8,99),248),226)),(210,227)),(180,398)),79),((56,59),179)),(((((31,262),261),143),(51,298)),((((53,285),265),(270,277)),((189,284),(278,280))))),(57,(114,(118,228)))),(((((((((((((((23,28),419),((420,(((421,424),(425,426)),423)),432)),437),(427,431)),439),(433,436)),408),(393,394)),(((((365,372),368),385),((378,(380,381)),391)),383)),(373,375)),414),(((187,404),400),413)),((49,54),(169,170))),406)),((41,((80,87),(174,199))),(60,((61,(62,63)),211)))),(((((((69,((((71,196),72),73),(194,216))),251),(((75,221),(78,218)),250)),(191,223)),88),(112,113)),((83,109),((106,108),((148,((161,264),(166,238))),(151,(173,177))))))),((((((((15,323),322),(318,320)),338),(((((314,316),(325,355)),360),((((329,332),330),358),352)),335)),((306,(312,351)),(344,347))),((307,350),362)),(38,(43,47)))),((110,282),(((288,(293,294)),(289,290)),(296,297)))),(33,(182,258))),(((137,138),(140,242)),(142,144))),((((45,46),273),55),178)),((((((122,246),((((123,205),127),125),247)),(((129,206),(207,208)),130)),131),287),(((146,(((156,(158,200)),184),157)),(((159,((160,(255,256)),243)),257),299)),((((150,236),186),(((152,153),154),234)),(((162,164),((163,185),230)),((167,168),171)))))),(((((((18,((22,25),434)),428),430),402),((((((((((364,371),407),369),(((374,379),389),384)),(((382,395),417),409)),392),(386,388)),387),(399,((401,410),411))),403)),((305,311),(((309,310),(340,361)),(((((((313,354),326),((((317,319),324),321),339)),(334,336)),((328,(333,(356,357))),331)),((342,345),349)),359)))),415)),(201,260)),(300,((301,302),304))),((((32,37),190),295),(((39,(268,269)),266),(52,81)))),232),(((48,(((((((((((440,447),(449,453)),(((442,446),452),448)),(450,(451,454))),445),((((441,467),((469,474),482)),487),(((((((456,481),((470,475),484)),483),(((460,(471,(472,486))),(462,(480,485))),(((465,466),468),473))),(459,(489,490))),(457,479)),(458,488)))),478),477),476),(443,444)),(461,464))),396),(((133,(135,136)),271),455))),((68,214),212))),429),((((((2,283),((181,279),(244,252))),((70,(90,(217,(219,220)))),(86,((115,233),121)))),((35,((44,(82,276)),272)),(((((165,231),183),(237,239)),176),254))),(((((((17,19),24),390),(((308,348),(341,346)),412)),376),(((202,229),235),245)),(((139,203),(145,263)),241))),(192,193))),(((116,120),117),(126,(132,134)))),(((((((((5,103),(7,10)),(91,(225,249))),105),(94,95)),89),(67,((((((74,76),222),209),198),197),77))),84),((64,65),172))),141),(((30,36),(188,240)),(34,42))),((204,267),281)),(((((((((20,422),418),26),435),438),397),((58,((366,370),377)),405)),(327,343)),275)),(40,(291,292))),286),274),50);
 280: 1 -231502.2812 -223306.0689 (0,((((((((((((((((((((1,27),((21,213),147)),(16,303)),(((29,(315,416)),(259,363)),(119,(155,175)))),128),(124,337)),66),(((((((92,195),215),111),(253,353)),107),(149,367)),463)),((((((((((((((((((((((3,((((((9,(12,101)),96),(11,100)),14),93),((97,98),(102,104)))),4),(6,13)),((((8,99),248),226),(((85,224),210),227))),(79,(180,398))),(((56,59),179),((60,211),(61,(62,63))))),((((51,298),((189,284),280)),((53,285),((265,270),(277,278)))),(57,(114,(118,228))))),(((((((((((23,28),419),((420,(((421,424),(425,426)),423)),432)),437),(427,431)),439),(433,436)),(((((((365,372),368),385),383),((393,394),408)),((378,(380,381)),391)),(373,375))),((((187,404),400),413),414)),((49,54),(169,170))),406)),(41,((80,87),(174,199)))),(((((((69,((((71,196),72),73),(194,216))),251),(((75,221),250),(78,218))),(191,223)),88),(83,(((106,108),109),((148,((161,264),(166,238))),(151,(173,177)))))),(112,113))),(((((((((15,323),322),(318,320)),(((((314,316),(325,355)),((329,(332,358)),330)),((338,360),352)),335)),((306,(312,351)),(344,347))),(307,350)),362),(38,(43,47))),(((31,262),261),((((137,138),242),140),((142,143),144))))),((110,282),(((288,(293,294)),(289,290)),(296,297)))),(33,(182,258))),((((45,46),273),55),178)),((((((122,246),((((123,205),127),125),247)),(((129,206),(207,208)),130)),131),287),(((146,(((156,(158,200)),184),157)),(((159,((160,(255,256)),243)),257),299)),((((150,236),186),(((152,153),154),234)),(((162,164),((163,185),230)),((167,168),171)))))),(((((((18,((22,25),434)),428),430),402),(((((((((364,371),407),369),(((374,379),389),((((382,395),417),409),384))),392),(386,388)),387),(399,((401,410),411))),403)),((305,311),(((309,310),(340,361)),(((((((313,354),(((317,319),324),321)),(326,339)),(334,336)),((328,(333,(356,357))),331)),((342,345),349)),359)))),415)),(300,((301,302),304))),((((39,(268,269)),266),(52,81)),295)),232),(((32,37),190),(201,260))),((((48,((((((((((440,(((442,446),452),448)),(450,(451,454))),(447,(449,453))),445),((((((((441,467),((469,474),482)),487),(457,479)),(458,488)),(((456,((470,475),484)),481),483)),((459,((465,466),468)),(489,490))),(((460,473),(471,(472,486))),(462,(480,485))))),478),477),476),(443,444)),(461,464))),396),(271,455)),(133,(135,136)))),((68,214),212))),429),((((((2,283),((181,279),(244,252))),(((70,(217,(219,220))),90),(86,((115,233),121)))),((35,((44,(82,276)),272)),(((((165,231),183),(237,239)),176),254))),((((((17,19),24),(376,390)),(((308,348),(341,346)),412)),(((202,229),235),245)),(((139,203),(145,263)),241))),(192,193))),((((((((5,103),(7,10)),((94,95),105)),(91,(225,249))),89),(67,(((((74,76),222),198),(197,209)),77))),84),((64,65),172))),(((116,120),117),(126,(132,134)))),141),((30,(188,240)),((34,42),36))),(((((((((20,422),418),26),397),435),438),(((366,370),377),405)),(327,343)),(58,275))),((204,267),281)),(291,292)),(40,286)),274),50);
 281: 1 -222345.3125 -223304.0623 (0,(((((((((((((((((((1,27),((21,213),147)),((16,303),66)),(((29,(315,416)),(259,363)),(119,(155,175)))),128),(124,337)),(((((((92,195),215),111),(253,353)),107),(149,367)),463)),(((((((((((((((((((((((((3,((((((9,(12,101)),96),(11,100)),14),93),((97,98),(102,104)))),4),(6,13)),((((8,99),248),226),(((85,224),210),227))),(180,398)),79),((56,179),(59,((61,(62,63)),211)))),(((((51,298),(189,(280,284))),((53,285),((265,270),(277,278)))),60),(57,(114,(118,228))))),((((((((((((23,28),(420,(((421,424),(425,426)),423))),(419,432)),437),(427,431)),439),(433,436)),(((((365,372),368),385),(383,((393,394),408))),((378,(380,381)),391))),(373,375)),((((187,404),414),406),400)),((49,54),(169,170))),413)),(41,((80,87),(174,199)))),(((((((((15,323),322),(318,320)),(((((314,316),(325,355)),(((329,332),330),358)),((338,360),352)),335)),((306,(312,351)),(344,347))),(307,350)),362),(38,(43,47))),((((((((69,(((((71,196),72),73),(194,216)),251)),250),((75,221),(78,218))),(191,223)),83),88),(((106,108),109),(148,((151,(173,177)),((161,264),(166,238)))))),(112,113)))),(((31,262),261),((((137,138),(140,242)),144),(142,143)))),((110,282),(((288,(293,294)),(289,290)),(296,297)))),(33,(182,258))),(((45,46),273),178)),((((((122,246),((((123,205),127),125),247)),(((129,206),(207,208)),130)),131),287),(((146,(((156,(158,200)),184),157)),(((159,((160,(255,256)),243)),257),299)),((((150,236),186),(((152,153),154),234)),(((162,164),((163,185),230)),((167,168),171)))))),((((((((18,((22,25),434)),428),430),402),(((((((((364,371),407),369),(((374,379),389),(((382,(395,417)),409),384))),392),(386,388)),387),(399,((401,410),411))),403)),((305,311),(((309,310),(340,361)),((((((313,(326,354)),((((317,319),324),321),339)),(334,336)),((328,(333,(356,357))),331)),((342,345),349)),359)))),415),55)),(300,((301,302),304))),((((32,37),190),295),(((39,(268,269)),266),(52,81)))),232),(201,260)),(((48,((((((((((440,(((442,446),452),448)),(450,(451,454))),(447,(449,453))),445),((((((441,467),((469,474),482)),487),(457,479)),(458,488)),((((456,((470,475),484)),481),((((460,(471,(472,486))),(462,(480,485))),(((465,466),468),473)),483)),(459,(489,490))))),478),477),476),(443,444)),(461,464))),396),271)),(133,(135,136))),((68,214),212)),455)),429),(((((((2,283),(44,82)),((35,276),272)),(((((165,231),183),(237,239)),176),254)),(((70,(90,(217,(219,220)))),(86,((115,233),121))),(181,((244,252),279)))),(((((((17,19),24),390),(((308,348),(341,346)),412)),376),(((202,229),235),245)),(((139,203),(145,263)),241))),(192,193))),(((((((((5,103),(7,10)),(94,95)),(91,(225,249))),105),89),(67,(((((74,76),222),198),(197,209)),77))),84),((64,65),172))),(((116,120),117),(126,(132,134)))),141),((30,((34,42),36)),(188,240))),(((((((((20,422),418),26),435),438),397),((58,((366,370),377)),405)),(327,343)),(40,275))),(204,281)),(267,(291,292))),286),274),50);
 282: 1 -223206.0312 -223324.0954 (0,((((((((((((((((((((1,27),((21,213),147)),(16,303)),(((29,(315,416)),(259,363)),(119,(155,175)))),66),((124,337),128)),(((((((92,195),215),111),(253,353)),107),(149,367)),463)),((((((((((((((((((((((((((((3,((((((9,(12,101)),96),(11,100)),93),14),((97,98),(102,104)))),4),(6,13)),(85,224)),(((8,99),248),226)),(210,227)),(180,398)),79),(((51,298),((189,284),280)),(53,((265,(270,285)),(277,278))))),(114,(118,228))),((56,59),179)),((41,((80,87),(174,199))),(60,((61,(62,63)),211)))),((((((((((((23,28),(420,(((421,424),(425,426)),423))),(419,432)),437),(427,431)),439),(433,436)),((((((365,372),368),385),383),((393,394),408)),((378,(380,381)),391))),(373,375)),(((187,404),400),(406,414))),413),((49,54),(169,170)))),(((31,262),261),143)),57),((((((((69,((((71,196),72),73),(194,216))),251),250),((75,221),(78,218))),(191,223)),83),(88,(((106,108),109),(148,((151,(173,177)),((161,264),(166,238))))))),(112,113))),((110,282),(232,(((288,293),(289,290)),(294,(296,297)))))),(33,(182,258))),178),(((((((((15,323),322),(318,320)),(((((314,316),(325,355)),((329,(332,358)),330)),(338,360)),(335,352))),(306,((312,351),(344,347)))),((307,350),362)),(38,(43,47))),(((137,138),242),140)),((45,46),273))),(55,((((((122,246),((((123,205),127),125),247)),(((129,206),(207,208)),130)),131),287),(((146,(((156,(158,200)),184),157)),(((159,((160,(255,256)),243)),257),299)),((((150,236),186),(((152,153),154),234)),(((162,164),((163,185),230)),((167,168),171))))))),((((((((18,((22,25),434)),428),430),402),(((((((((364,371),407),369),(((374,379),389),((((382,395),417),409),384))),392),(386,388)),387),(399,((401,410),411))),403)),(((144,311),305),(((309,310),(340,361)),(((((((313,354),326),((((317,319),324),321),339)),(334,336)),((328,(333,(356,357))),331)),((342,345),349)),359)))),415),142)),((201,260),(300,((301,302),304)))),((((32,37),190),295),(((39,(268,269)),266),(52,81)))),(((48,(((((((((((440,447),(449,453)),(((442,446),452),448)),(450,(451,454))),445),((((441,467),((469,474),482)),487),(((((((456,481),((470,475),484)),483),((460,(471,(472,486))),(((462,(480,485)),473),((465,466),468)))),(459,(489,490))),(457,479)),(458,488)))),478),477),476),(443,444)),(461,464))),396),271)),(133,(135,136))),((68,214),212)),455)),429),((((((2,283),((181,279),(244,252))),((70,(90,(217,(219,220)))),(86,((115,233),121)))),((35,((44,(82,276)),272)),(((((165,231),183),(237,239)),176),254))),(((((((17,19),24),390),(((308,348),(341,346)),412)),376),(((202,229),235),245)),(((139,203),(145,263)),241))),(192,193))),((((((((5,103),(7,10)),((94,95),105)),(91,(225,249))),89),(67,(((((74,76),222),198),(197,209)),77))),84),((64,65),172))),(((116,120),117),(132,134))),(126,141)),(((30,36),(188,240)),(34,42))),204),((((((((((20,422),418),26),435),438),397),(((366,370),377),405)),(327,343)),58),275)),281),(267,(291,292))),(40,274)),286),50);
 283: 1 -226532.5938 -223300.7621 (0,(((((((((((((((((((1,27),((21,213),147)),((16,303),66)),(((29,(315,416)),(259,363)),(119,(155,175)))),128),(124,337)),((((((92,195),215),(111,(253,353))),107),(149,367)),463)),((((((((((((((((((((((((3,((((((9,(12,101)),96),(11,100)),14),93),((97,98),(102,104)))),4),(6,13)),((((8,99),248),226),(((85,224),210),227))),(79,(180,398))),((56,179),59)),(((51,298),((189,284),(278,280))),(((53,285),265),(270,277)))),(57,(114,(118,228)))),(((((((((((23,28),419),((420,(((421,424),(425,426)),423)),432)),437),(427,431)),439),(433,436)),(((((365,372),368),385),(383,((393,394),408))),((378,(380,381)),391))),(373,375)),((((187,404),400),413),(406,414))),((49,54),(169,170)))),((41,((80,87),(174,199))),((60,211),(61,(62,63))))),(((((((69,((((71,196),72),73),(194,216))),251),(((75,221),(78,218)),250)),(191,223)),88),(112,113)),(83,(((106,108),109),((148,(151,(173,177))),((161,264),(166,238))))))),(((((((((15,323),322),(318,320)),(((((314,316),(325,355)),((329,(332,358)),330)),(338,360)),(335,352))),((306,(312,351)),(344,347))),((307,350),362)),(38,(43,47))),(((31,262),261),((((137,138),140),242),((142,143),144)))),33)),((110,282),(((288,(293,294)),(289,290)),(296,297)))),(182,258)),((((45,46),273),55),178)),(((146,(((156,(158,200)),184),157)),(((159,((160,(255,256)),243)),257),299)),((150,236),(((((152,153),154),234),186),((((162,164),(163,185)),230),((167,168),171)))))),(((((122,246),((((123,205),127),125),247)),((129,((206,208),207)),130)),131),287)),(((((((18,((22,25),434)),428),430),402),(((((((((364,371),407),369),((((374,379),389),((382,(395,417)),409)),384)),392),(386,388)),387),(399,((401,410),411))),403)),((305,311),(((309,310),(340,361)),(((((((313,354),326),((((317,319),324),321),339)),(334,336)),((328,(333,(356,357))),331)),((342,345),349)),359)))),415)),(201,260)),(300,((301,302),304))),((((32,37),190),295),(((39,(268,269)),266),(52,81)))),232),((((48,((((((((((440,(447,(449,453))),(((442,446),452),448)),(450,(451,454))),445),((((441,467),((469,474),482)),487),(((((((456,481),((470,475),484)),483),(((460,(471,(472,486))),(462,(480,485))),473)),((459,((465,466),468)),(489,490))),(457,479)),(458,488)))),478),477),476),(443,444)),(461,464))),396),(271,455)),(133,(135,136)))),((68,214),212))),429),((((((2,283),((181,279),(244,252))),((70,(90,(217,(219,220)))),(86,((115,233),121)))),((35,((44,(82,276)),272)),(((((165,231),183),(237,239)),176),254))),(((((((17,19),24),390),(((308,348),(341,346)),412)),376),(((202,229),235),245)),(((139,203),(145,263)),241))),(192,193))),(((116,120),117),(126,(132,134)))),(((((((((5,103),(7,10)),(94,95)),(91,(225,249))),105),89),(67,(((((74,76),222),198),(197,209)),77))),84),((64,65),172))),141),((30,(188,240)),((34,42),36))),((204,267),281)),((((((((((20,422),418),26),397),435),438),(((366,370),377),405)),58),(327,343)),275)),(40,(291,292))),286),274),50);
 284: 2 -223123.75 -223311.4466 (0,((((((((((((((((((((1,27),((21,213),147)),((16,303),66)),(((29,(315,416)),(259,363)),(119,(155,175)))),128),(124,337)),((((((92,195),215),(111,(253,353))),107),(149,367)),463)),(((((((((((((((((((((((3,((((((9,(12,101)),96),(11,100)),14),93),((97,98),(102,104)))),4),(6,13)),((((8,99),248),226),(((85,224),210),227))),(180,398)),79),(((56,59),179),((60,211),(61,(62,63))))),((((51,298),((189,284),280)),(53,((265,(270,285)),(277,278)))),(57,(114,(118,228))))),(((((((((((23,28),(420,(((421,424),(425,426)),423))),(419,432)),437),(427,431)),((433,436),439)),(((((365,372),368),385),(383,((393,394),408))),((378,(380,381)),391))),(373,375)),((((187,404),400),413),414)),((49,54),(169,170))),406)),((41,(80,87)),(174,199))),((((((((69,(((((71,196),72),73),(194,216)),251)),250),((75,221),(78,218))),(191,223)),83),(112,113)),88),(((106,108),109),((148,((161,264),(166,238))),(151,(173,177)))))),(((((((15,323),322),(318,320)),((((314,316),(325,355)),(((((329,332),330),358),352),(338,360))),335)),((306,(312,351)),((344,347),362))),(307,350)),((((31,262),261),((((137,138),140),242),((142,143),144))),(38,(43,47))))),((110,282),(((288,(293,294)),(289,290)),(296,297)))),(33,(182,258))),((((45,46),273),178),55)),((((((122,246),(((123,205),127),(125,247))),(((129,206),(207,208)),130)),131),287),(((146,(((156,(158,200)),184),157)),(((159,((160,(255,256)),243)),257),299)),((((150,236),186),(((152,153),154),234)),(((162,164),((163,185),230)),((167,168),171)))))),(((((((18,((22,25),434)),428),430),402),(((((((((364,371),407),369),(((374,379),389),((((382,395),417),409),384))),392),(386,388)),387),(399,((401,410),411))),403)),((305,311),(((((309,310),(340,361)),(((((313,354),326),((((317,319),324),321),339)),(334,336)),((328,(333,(356,357))),331))),359),((342,345),349)))),415)),(201,260)),(300,((301,302),304))),((((32,37),190),295),(((39,(268,269)),266),(52,81)))),232),((((48,((((((((((440,((442,446),(448,452))),(450,(451,454))),(445,(447,(449,453)))),((((441,467),((469,474),482)),487),((((((456,481),((470,475),484)),(483,(489,490))),((459,((465,466),468)),(((460,(471,(472,486))),(462,(480,485))),473))),(457,479)),(458,488)))),478),477),476),(443,444)),(461,464)),455)),396),271),(133,(135,136)))),((68,214),212))),429),((((((2,283),((181,279),(244,252))),((70,(90,(217,(219,220)))),(86,((115,233),121)))),((35,((44,(82,276)),272)),(((((165,231),183),(237,239)),176),254))),(((((((17,19),24),390),(((308,348),(341,346)),412)),376),(((202,229),235),245)),(((139,203),241),(145,263)))),(192,193))),172),((((((((5,103),(7,10)),((94,95),105)),(91,(225,249))),89),(67,(((((74,76),222),198),(197,209)),77))),84),(64,65))),(((116,120),117),(126,(132,134)))),141),((30,(188,240)),((34,42),36))),(((((((((20,422),418),26),435),438),397),((58,((366,370),377)),405)),(327,343)),275)),((204,267),281)),(40,(291,292))),286),274),50);
 285: 1 -214671.4688 -223302.0436 (0,(((((((((((((((((((1,147),((21,213),27)),((16,303),66)),(((29,(315,416)),(259,363)),(119,(155,175)))),128),(124,337)),((((((92,195),215),(111,(253,353))),107),(149,367)),463)),((((((((((((((((((((((3,((((((9,(12,101)),96),(11,100)),14),93),((97,98),(102,104)))),4),(6,13)),((((8,99),248),226),(((85,224),210),227))),(180,398)),79),(((56,179),59),((60,211),(61,(62,63))))),((((51,298),(189,(280,284))),(53,((265,(270,285)),(277,278)))),(57,(114,(118,228))))),(((((((((15,323),322),(318,320)),338),(((((314,316),(325,355)),360),(335,352)),(((329,358),330),332))),((306,(312,351)),(344,347))),(307,350)),362),((((((((((((23,28),419),((420,(((421,424),(425,426)),423)),432)),437),(427,431)),439),(433,436)),(((((365,372),368),385),(383,((393,394),408))),((378,(380,381)),391))),(373,375)),((((187,404),414),413),400)),((49,54),(169,170))),406))),(41,((80,87),(174,199)))),((((31,262),261),((((137,138),140),242),((142,143),144))),(38,(43,47)))),(((((((69,((((71,196),72),73),(194,216))),251),(((75,221),(78,218)),250)),(191,223)),88),(112,113)),(83,(((106,108),109),((148,(151,(173,177))),((161,264),(166,238))))))),((110,282),(((288,293),(289,290)),(294,(296,297))))),(33,(182,258))),((((45,46),273),55),178)),((((((122,246),((((123,205),127),125),247)),((129,((206,208),207)),130)),131),287),(((146,(((156,(158,200)),184),157)),(((159,((160,(255,256)),243)),257),299)),((150,236),(((((152,153),154),234),186),(((162,164),((163,185),230)),((167,168),171))))))),((((32,37),190),295),(((39,(268,269)),266),(52,81)))),(201,260)),(232,(300,((301,302),304)))),(((((((18,((22,25),434)),428),430),402),(((((((((364,371),407),369),(((374,379),389),((((382,395),417),409),384))),392),(386,388)),387),(399,((401,410),411))),403)),((305,311),(((309,310),(340,361)),(((((((313,354),326),((((317,319),324),321),339)),(334,336)),((328,(333,(356,357))),331)),((342,345),349)),359)))),415)),((((48,(((((((((((440,447),(449,453)),(((442,446),452),448)),(450,(451,454))),445),((((441,467),((469,474),482)),487),((((456,((470,475),484)),481),(458,488)),((457,479),((459,(489,490)),((((460,(471,(472,486))),(462,(480,485))),(((465,466),468),473)),483)))))),478),477),476),(443,444)),(461,464))),(271,455)),396),(133,(135,136)))),((68,214),212))),429),((((((2,283),((181,279),(244,252))),((70,(90,(217,(219,220)))),(86,((115,233),121)))),((35,(((((165,231),183),(237,239)),176),254)),((44,(82,276)),272))),((((((17,19),24),(376,390)),(((308,348),(341,346)),412)),(((202,229),235),245)),(((139,203),(145,263)),241))),(192,193))),141),((((116,120),117),172),(126,(132,134)))),((((((((5,103),(7,10)),((94,95),105)),(91,(225,249))),89),(67,(((((74,76),222),198),(197,209)),77))),84),(64,65))),(((30,36),(188,240)),(34,42))),((204,267),281)),(((((((((20,422),418),26),435),438),397),((58,((366,370),377)),405)),(327,343)),275)),(40,(291,292))),286),274),50);
 286: 2 -222059.2812 -223305.5425 (0,(((((((((((((((((((1,147),((21,213),27)),((16,66),303)),(((29,(315,416)),(259,363)),(119,(155,175)))),(124,337)),128),((((((92,195),215),(111,(253,353))),107),(149,367)),463)),((((((((((((((((((((((((3,((((((9,(12,101)),96),(11,100)),93),14),((97,98),(102,104)))),4),(6,13)),(((8,99),248),226)),(((85,224),210),227)),(180,398)),79),(((56,179),59),((60,211),(61,(62,63))))),(((51,298),((53,((265,(270,285)),(277,278))),((189,284),280))),(57,(114,(118,228))))),(((((((((15,323),322),(318,320)),338),((((314,316),(325,355)),((329,(332,358)),330)),((335,352),360))),((306,(312,351)),(344,347))),(307,350)),362),(((((((((((23,28),419),((420,(((421,424),(425,426)),423)),432)),437),(427,431)),439),(433,436)),(((((((365,372),368),385),383),408),(393,394)),((378,(380,381)),391))),(373,375)),((((187,404),400),413),(406,414))),(49,(54,(169,170)))))),((41,(80,87)),(174,199))),((((31,262),261),((((137,138),140),242),((142,143),144))),(38,(43,47)))),((((((((69,((((71,196),72),73),(194,216))),251),250),((75,221),(78,218))),(191,223)),88),(112,113)),(83,(((106,108),109),((148,(151,(173,177))),((161,264),(166,238))))))),((110,282),(((288,293),(289,290)),(294,(296,297))))),(33,(182,258))),((((45,46),273),55),178)),(((((((122,246),247),(((123,205),127),125)),(((129,206),(207,208)),130)),131),287),(((146,(((156,(158,200)),184),157)),(((159,((160,(255,256)),243)),257),299)),((((150,236),186),(((152,153),154),234)),(((162,164),((163,185),230)),((167,168),171)))))),(((((((18,((22,25),434)),428),430),402),(((((((((364,371),407),369),(((374,379),389),((382,((395,417),409)),384))),392),(386,388)),387),(399,((401,410),411))),403)),((305,311),(((309,310),(340,361)),(((((((313,354),326),((((317,319),324),321),339)),(334,336)),((328,(333,(356,357))),331)),((342,345),349)),359)))),415)),(201,260)),(300,((301,302),304))),((((32,37),190),295),(((39,(268,269)),266),(52,81)))),((68,214),212)),(((((48,(((((((((440,(((442,446),452),448)),(450,(451,454))),(445,(447,(449,453)))),((((441,467),((469,474),482)),487),((((456,((470,475),484)),481),(458,488)),((457,479),((459,(489,490)),((((460,(471,(472,486))),(462,(480,485))),(((465,466),468),473)),483)))))),478),477),476),(443,444)),(461,464))),396),271),455),(133,(135,136)))),232)),429),((((((2,283),((181,279),(244,252))),(((70,(217,(219,220))),90),(86,((115,233),121)))),((35,(((44,82),276),272)),(((((165,231),183),(237,239)),176),254))),(((((((17,19),24),390),((308,(348,412)),(341,346))),376),(((202,229),235),245)),(((139,203),(145,263)),241))),(192,193))),((((((((5,103),(7,10)),((94,95),105)),(91,(225,249))),89),(67,((((((74,76),222),209),198),197),77))),84),((64,65),172))),(((116,120),117),(126,(132,134)))),141),((30,(188,240)),((34,42),36))),((204,267),281)),(((((((((20,422),418),26),435),438),397),((58,((366,370),377)),405)),(327,343)),275)),(40,(291,292))),286),274),50);
 287: 2 -220469.8438 -223285.8311 (0,(((((((((((((((((((1,147),((21,213),27)),((16,303),66)),(((29,(315,416)),(259,363)),(119,(155,175)))),128),(124,337)),(((((((92,195),215),111),(253,353)),107),(149,367)),463)),((((((((((((((((((((((3,((((((9,(12,101)),96),(11,100)),14),93),((97,98),(102,104)))),4),(6,13)),((((8,99),248),226),(((85,224),210),227))),(((56,179),59),(60,((61,(62,63)),211)))),((79,398),(114,(118,228)))),(((((49,54),(169,170)),(53,57)),((189,(280,284)),((265,(270,285)),(277,278)))),(51,298))),((((((((15,323),322),(318,320)),338),(((306,(312,(344,347))),(((((314,316),(325,355)),((329,(332,358)),330)),(335,(351,352))),360)),(307,350))),362),((((((((((23,28),419),((420,(((421,424),(425,426)),423)),432)),437),(427,431)),439),(433,436)),(((((365,372),368),385),(383,((393,394),408))),((378,(380,381)),391))),(373,375)),((((187,404),400),413),(406,414)))),180)),((41,(80,87)),(174,199))),((((31,262),261),(((((137,138),242),140),144),(142,143))),(38,(43,47)))),((((((69,(((((71,196),72),73),(194,216)),251)),(((75,221),250),(78,218))),(191,223)),88),(112,113)),(83,(((106,108),109),((148,((161,264),(166,238))),(151,(173,177))))))),((110,282),(((288,(293,294)),(289,290)),(296,297)))),(33,(182,258))),((((45,46),273),55),178)),((((((122,246),((((123,205),127),125),247)),(((129,206),(207,208)),130)),131),287),(((146,(((156,(158,200)),184),157)),(((159,((160,(255,256)),243)),257),299)),((((150,236),186),(((152,153),154),234)),(((162,164),((163,185),230)),((167,168),171)))))),(((((((18,((22,25),434)),428),430),402),((((((((((364,371),369),(((374,379),389),384)),407),(((382,395),417),409)),392),(386,388)),387),(399,((401,410),411))),403)),((305,311),(((309,310),(340,361)),(((((((313,354),326),((((317,319),324),321),339)),(334,336)),((328,(333,(356,357))),331)),((342,345),349)),359)))),415)),(201,260)),(300,((301,302),304))),((((32,37),190),295),(((39,(268,269)),266),(52,81)))),232),((((48,271),455),(396,((((((((((440,((((442,446),452),448),(450,(451,454)))),(449,453)),447),445),((((441,467),((469,474),482)),487),(((((456,481),((470,475),484)),(458,488)),(457,479)),((459,(489,490)),((((460,(471,(472,486))),(462,(480,485))),(((465,466),468),473)),483))))),478),477),476),(443,444)),(461,464)))),(133,(135,136)))),((68,214),212))),429),(((((((2,283),((181,279),(244,252))),(((70,(217,(219,220))),90),(86,((115,233),121)))),((((44,82),276),272),(((((165,231),183),(237,239)),176),254))),(((((((17,19),24),(376,390)),(((308,348),(341,346)),412)),(((202,229),235),245)),241),((139,203),(145,263)))),35),(192,193))),141),(((116,120),117),(126,(132,134)))),((((((((5,103),(7,10)),((94,95),105)),(91,(225,249))),89),(67,(((((74,76),222),198),(197,209)),77))),84),((64,65),172))),((30,((34,42),36)),(188,240))),((204,267),281)),(((((((((20,422),418),26),435),438),397),((58,((366,370),377)),405)),(327,343)),275)),(40,(291,292))),286),274),50);
 288: 2 -224059.4062 -223340.2781 (0,(((((((((((((((((((1,147),((((29,(315,416)),(259,363)),119),(155,175))),((21,213),27)),((16,303),66)),128),(124,337)),(((((((92,195),215),111),(253,353)),107),(149,367)),463)),((((((((((((((((((((3,((((((9,(12,101)),96),(11,100)),14),93),((97,98),(102,104)))),4),(6,13)),((((8,99),248),226),(((85,224),210),227))),(79,((180,398),189))),(51,298)),(143,(282,(((288,293),(294,(296,297))),(289,290))))),(53,(((265,(270,285)),(277,278)),(280,284)))),((31,262),261)),((((((((((((((23,28),419),((420,(((421,424),(425,426)),423)),432)),437),(427,431)),439),(433,436)),408),(393,394)),(((((365,372),368),385),((378,(380,381)),391)),383)),(373,375)),((((187,404),414),406),400)),(54,(169,170))),(179,413))),(((41,((80,87),(174,199))),(60,((61,(62,63)),211))),(57,(114,(118,228))))),((33,(182,258)),(49,178))),((((56,223),59),110),((((((69,(((((71,196),72),73),(194,216)),251)),(((75,221),(78,218)),250)),((106,108),109)),88),((83,(191,232)),(148,((151,(173,177)),((161,264),(166,238)))))),(112,113)))),((((((((((15,323),322),(318,320)),338),(((((314,316),(325,355)),(((329,332),330),358)),360),(335,352))),((306,(312,351)),(344,347))),((307,350),362)),(38,(43,47))),(((137,138),(140,242)),(142,144))),(((45,46),273),55))),(((146,(((159,((160,(255,256)),243)),257),299)),(((156,(158,200)),184),157)),((150,236),((((((152,153),154),234),186),((162,164),((163,185),230))),((167,168),171))))),(((((((18,((22,25),434)),428),430),402),((((((((((364,371),369),(((374,379),389),384)),407),(((382,395),417),409)),392),(386,388)),387),(399,((401,410),411))),403)),((305,311),(((309,310),(340,361)),(((((((313,(326,354)),(((317,319),324),321)),339),(334,336)),((328,(333,(356,357))),331)),((342,345),349)),359)))),415)),(((((122,246),((((123,205),127),125),247)),(((129,206),(207,208)),130)),131),(((201,260),287),(300,((301,302),304))))),((((32,37),190),295),(((39,(268,269)),266),(52,81)))),((((48,(((((((((440,((445,447),(449,453))),(((442,446),452),448)),(450,(451,454))),(((((441,(467,((469,474),482))),(457,479)),(458,488)),((((456,((470,475),484)),481),483),(((459,(489,490)),(((465,466),468),473)),((460,(471,(472,486))),(462,(480,485)))))),487)),478),477),476),(443,444)),(461,464))),396),(271,455)),(133,(135,136)))),((68,214),212))),429),(((((((2,283),(((44,82),276),272)),(((((165,231),183),(237,239)),176),254)),35),(((70,(90,(217,(219,220)))),(86,((115,233),121))),(181,((244,252),279)))),(((((((17,19),24),390),(((308,348),(341,346)),412)),376),(((202,229),235),245)),(((139,203),(145,263)),241))),(192,193))),((((((((((5,103),(7,10)),((94,95),105)),91),249),225),89),(67,(((((74,76),222),198),(197,209)),77))),84),((64,65),172))),(((116,120),117),(126,(132,134)))),141),((30,((34,42),36)),(188,240))),((((((((((20,422),418),26),435),438),397),(((366,370),377),405)),58),(327,343)),275)),((204,267),281)),(40,(291,292))),286),274),50);
 289: 2 -219060.8906 -223308.2094 (0,(((((((((((((((((((1,147),((21,213),27)),((16,303),66)),(((29,(315,416)),(259,363)),(119,(155,175)))),128),(124,337)),(((((((92,195),215),111),(253,353)),107),(149,367)),463)),((((((((((((((((((((((3,((((((9,(12,101)),96),(11,100)),14),93),((97,98),(102,104)))),4),(6,13)),(((8,99),248),226)),(((85,224),210),227)),(180,398)),79),(((56,59),179),(60,((61,(62,63)),211)))),((((51,298),((189,284),280)),(53,((265,(270,285)),(277,278)))),(57,(114,(118,228))))),(((((((((((15,323),322),(318,320)),338),((((314,316),(325,355)),((329,(332,358)),330)),((335,352),360))),((306,(312,351)),(344,347))),(307,350)),362),(((((((((((23,28),419),((420,(((421,424),(425,426)),423)),432)),437),(427,431)),439),(433,436)),((((((365,372),368),385),383),((393,394),408)),((378,(380,381)),391))),(373,375)),(((49,54),(169,170)),((((187,404),414),413),400))),406)),((((((31,262),261),143),(142,144)),(((137,138),242),140)),(38,(43,47)))),((41,(80,87)),(174,199)))),(((((((69,(((((71,196),72),73),(194,216)),251)),250),((75,221),(78,218))),(191,223)),88),(112,113)),(83,(((106,108),109),((148,((161,264),(166,238))),(151,(173,177))))))),((110,282),(((288,293),(289,290)),(294,(296,297))))),(33,(182,258))),((((45,46),273),55),178)),((((((122,246),((((123,205),127),125),247)),(((129,206),(207,208)),130)),131),287),(((146,(((156,(158,200)),184),157)),(((159,((160,(255,256)),243)),257),299)),((((150,236),186),(((152,153),154),234)),(((162,164),((163,185),230)),((167,168),171)))))),(((((((18,((22,25),434)),428),430),402),((((((((((364,371),407),369),(((374,379),389),384)),(((382,395),417),409)),392),(386,388)),387),(399,((401,410),411))),403)),((305,311),(((309,310),(340,361)),(((((((313,354),326),((((317,319),324),321),339)),(334,336)),((328,(333,(356,357))),331)),((342,345),349)),359)))),415)),(300,((301,302),304))),(((39,(268,269)),266),(52,81))),((((32,37),190),295),(201,260))),232),(((((48,((((((((((440,(((442,446),452),448)),(450,(451,454))),(447,(449,453))),445),(((((((441,467),482),(469,474)),(457,479)),(458,488)),(((((456,((470,475),484)),481),483),((462,(480,485)),(471,(472,486)))),((459,(489,490)),(460,(((465,466),468),473))))),487)),478),477),476),(443,444)),(461,464))),396),271),455),(133,(135,136)))),((68,214),212))),429),((((((2,283),((181,279),(244,252))),(((70,(217,(219,220))),90),(86,((115,233),121)))),((35,(((44,82),276),272)),(((165,231),176),((183,254),(237,239))))),(((((((17,19),24),390),(((308,348),(341,346)),412)),376),(((202,229),235),245)),(((139,203),(145,263)),241))),(192,193))),((((((((((5,103),(7,10)),((94,95),105)),91),249),225),89),(67,(((((74,76),222),198),(197,209)),77))),84),((64,65),172))),((126,(132,134)),141)),((116,120),117)),((30,(188,240)),((34,42),36))),((((((((((20,422),418),26),435),438),397),(((366,370),377),405)),58),(327,343)),275)),((204,267),281)),274),(40,(291,292))),286),50);
 290: 1 -230086.5312 -223372.7573 (0,(((((((((((((((((((1,147),((21,213),27)),((16,66),303)),(((29,119),(155,175)),((259,363),(315,416)))),128),(124,337)),(((((((92,195),215),111),(253,353)),107),(149,367)),463)),(((((((((((((((((((3,((((((9,(12,101)),(11,100)),96),14),93),((97,98),(102,104)))),4),(6,13)),(85,224)),(((8,99),248),226)),(210,227)),(79,180)),(53,(((265,(270,285)),(277,278)),(280,284)))),((((31,262),261),282),143)),(((41,((80,87),(174,199))),(60,((61,(62,63)),211))),(57,(114,(118,228))))),((51,298),189)),((56,59),(179,413))),(((33,(182,258)),(112,113)),((((45,46),273),55),178))),110),((((((((((15,323),322),(318,320)),338),((((314,316),(325,355)),(((329,332),358),330)),((335,352),360))),(306,((312,351),(344,347)))),(307,350)),362),(((((((((((((23,28),419),(420,(((421,424),(425,426)),423))),(431,432)),437),427),((433,436),439)),((((((365,372),368),385),383),((393,394),408)),((378,(380,381)),391))),(373,375)),(54,(169,170))),((187,404),414)),400),406)),((38,(43,47)),((((137,138),(140,242)),(142,144)),398)))),(((49,(223,293)),((288,(289,290)),(294,(296,297)))),((83,(191,232)),(148,((151,(173,177)),((161,264),(166,238))))))),(((((69,(((((71,196),72),73),(194,216)),251)),250),((75,221),(78,218))),((106,108),109)),88)),((((((((((18,((22,25),434)),428),430),402),(((((((((364,371),407),369),(((374,379),389),((((382,395),417),409),384))),392),(386,388)),387),(399,((401,410),411))),403)),((305,311),(((309,310),(340,361)),((((((((313,354),326),339),(334,336)),((328,(333,(356,357))),331)),(((317,319),324),321)),((342,345),349)),359)))),415),((133,(135,136)),396)),((((((122,246),((((123,205),127),125),247)),(((129,206),(207,208)),130)),131),(((201,260),287),(300,((301,302),304)))),(((146,(((156,(158,200)),184),157)),((159,((160,(255,256)),243)),(257,299))),((((150,236),186),(((152,153),154),234)),(((162,164),((163,185),230)),((167,168),171)))))),((((32,37),190),295),(((((39,(268,269)),266),(52,81)),455),((68,214),212))))),((48,(((((((((((440,(((442,446),452),448)),(450,(451,454))),(447,(449,453))),445),(((441,((469,474),482)),(((((((456,481),((470,475),484)),483),(((460,(471,(472,486))),(462,(480,485))),473)),((459,((465,466),468)),(489,490))),(457,479)),(458,488))),487)),478),467),477),476),(443,444)),(461,464))),271))),((((((2,283),(244,252)),(((70,(90,(217,(219,220)))),(86,((115,233),121))),(181,279))),((35,(((44,82),276),272)),(((((165,231),183),(237,239)),176),254))),(((((((17,19),24),(376,390)),(((308,348),(341,346)),412)),(((202,229),235),245)),241),((139,203),(145,263)))),(192,193))),429),((((((((5,103),(7,10)),((94,95),105)),(91,(225,249))),89),(67,(((((74,76),222),198),(197,209)),77))),84),((64,65),172))),(((116,120),117),(126,(132,134)))),141),((30,(34,(36,42))),(188,240))),((204,267),281)),((((((((((20,422),418),26),397),435),438),(((366,370),377),405)),58),(327,343)),275)),(40,(291,292))),286),274),50);
 291: 1 -227412.2344 -223284.3186 (0,(((((((((((((((((((1,147),((21,213),27)),((16,303),66)),(((29,(315,416)),(259,363)),(119,(155,175)))),128),(124,337)),((((((92,195),215),((111,353),253)),107),(149,367)),463)),(((((((((((((((((((((3,((((((9,(12,101)),96),(11,100)),14),93),((97,98),(102,104)))),4),(6,13)),((((8,99),248),226),(((85,224),210),227))),(79,180)),(((56,179),59),(60,((61,(62,63)),211)))),(((49,(54,(169,170))),((51,298),((53,((265,(270,285)),(277,278))),(189,(280,284))))),(57,(114,(118,228))))),((((((((((15,323),322),(318,320)),338),((((314,316),(325,355)),((329,(332,358)),330)),((335,352),360))),((306,351),(312,(344,347)))),(307,350)),362),398),((((((((((((23,28),419),((420,(((421,424),(425,426)),423)),432)),437),(427,431)),439),(433,436)),(((((365,372),368),385),(383,((393,394),408))),((378,(380,381)),391))),(373,375)),414),(((187,404),400),413)),406))),((41,(80,87)),(174,199))),((((31,262),261),(((137,138),(140,242)),((142,143),144))),(38,(43,47)))),((((((((69,((((71,196),72),73),(194,216))),251),(((75,221),250),(78,218))),(191,223)),88),(112,113)),83),(((106,108),109),((148,((161,264),(166,238))),(151,(173,177)))))),((110,282),(((288,(293,294)),(289,290)),(296,297)))),(33,(182,258))),((((45,46),273),55),178)),((((((122,246),((((123,205),127),125),247)),(((129,206),(207,208)),130)),131),287),(((146,(((156,(158,200)),184),157)),(((159,((160,(255,256)),243)),257),299)),((((150,236),186),(((152,153),154),234)),(((162,164),((163,185),230)),((167,168),171)))))),(((((((18,((22,25),434)),428),430),402),(((((((((364,371),369),407),(((374,379),389),((((382,395),417),409),384))),392),(386,388)),387),(399,((401,410),411))),403)),((305,311),(((309,310),(340,361)),(((((((313,354),326),((((317,319),324),321),339)),(334,336)),((328,(333,(356,357))),331)),((342,345),349)),359)))),415)),((201,260),(300,((301,302),304)))),((((32,37),190),295),(((39,(268,269)),266),(52,81)))),232),((((48,271),455),(396,((((((((((440,(((442,446),452),448)),(450,(451,454))),(447,(449,453))),445),(((((441,(467,((469,474),482))),(457,479)),(458,488)),(((((456,((470,475),484)),481),((460,(((465,466),468),473)),((471,(472,486)),483))),(462,(480,485))),(459,(489,490)))),487)),478),477),476),(443,444)),(461,464)))),(133,(135,136)))),((68,214),212))),429),((((((2,283),((181,279),(244,252))),(((70,(217,(219,220))),90),(86,((115,233),121)))),((35,((44,(82,276)),272)),(((((165,231),183),(237,239)),176),254))),(((((((17,19),24),390),(((308,348),(341,346)),412)),376),(((202,229),235),245)),(((139,203),(145,263)),241))),(192,193))),((((((((5,103),(7,10)),((94,95),105)),(91,(225,249))),89),(67,(((((74,76),222),198),(197,209)),77))),84),((64,65),172))),(((116,120),117),(126,(132,134)))),141),(((30,36),(188,240)),(34,42))),((204,281),267)),(((((((((20,422),418),26),435),438),397),((58,((366,370),377)),405)),(327,343)),275)),(40,(291,292))),286),274),50);
 292: 1 -234685.9062 -223293.8226 (0,(((((((((((((((((((1,147),((21,213),27)),((16,303),66)),(((29,(315,416)),(259,363)),(119,(155,175)))),128),(124,337)),(((((92,195),(111,(253,353))),(107,215)),(149,367)),463)),((((((((((((((((((((((((((3,((((((9,(12,101)),96),(11,100)),93),14),((97,98),(102,104)))),4),(6,13)),(85,224)),(((8,99),248),226)),(210,227)),(180,398)),79),(((56,179),59),(60,((61,(62,63)),211)))),(((51,298),(189,(280,284))),(53,((265,(270,285)),(277,278))))),(57,(114,(118,228)))),(((((((((((23,28),419),((420,(((421,424),(425,426)),423)),432)),437),(427,431)),439),(433,436)),(((((365,372),368),385),(383,((393,394),408))),((378,(380,381)),391))),(373,375)),((((187,404),400),413),(406,414))),((49,54),(169,170)))),((41,(80,87)),(174,199))),((((((((15,323),322),(318,320)),(((((314,316),(325,355)),(((329,332),330),358)),((338,360),352)),335)),((306,351),(312,(344,347)))),(307,350)),362),((((31,262),261),((((137,138),242),140),((142,143),144))),(38,(43,47))))),((((((((69,((((71,196),72),73),(194,216))),251),250),((75,221),(78,218))),(191,223)),88),(112,113)),(83,(((106,108),109),((148,((161,264),(166,238))),(151,(173,177))))))),((110,282),(((288,(293,294)),(289,290)),(296,297)))),(33,(182,258))),(((45,46),273),178)),((((((122,246),((((123,205),127),125),247)),(((129,206),(207,208)),130)),131),287),(((146,(((156,(158,200)),184),157)),(((159,((160,(255,256)),243)),257),299)),((((150,236),186),(((152,153),154),234)),(((162,164),((163,185),230)),((167,168),171)))))),((((((((18,((22,25),434)),428),430),402),(((((((((364,371),407),369),(((374,379),389),((((382,395),417),409),384))),392),(386,388)),387),(399,((401,410),411))),403)),((305,311),(((309,310),(340,361)),(((((((313,354),326),((((317,319),324),321),339)),(334,336)),((328,(333,(356,357))),331)),((342,345),349)),359)))),415),55)),(300,((301,302),304))),((((32,37),190),295),(201,260))),232),(((39,(268,269)),266),(52,81))),(((((48,((((((((((440,(((442,446),452),448)),(450,(451,454))),(447,(449,453))),445),((((441,467),((469,474),482)),487),((((((456,481),((470,475),484)),(((460,((462,(480,485)),(471,(472,486)))),473),483)),((459,(489,490)),((465,466),468))),(457,479)),(458,488)))),478),477),476),(443,444)),(461,464))),396),271),455),(133,(135,136)))),((68,214),212))),429),((((((2,283),((181,279),(244,252))),((70,(90,(217,(219,220)))),(86,((115,233),121)))),((35,((44,(82,276)),272)),(((((165,231),183),(237,239)),176),254))),((((((17,19),24),(376,390)),(((308,348),(341,346)),412)),(((202,229),235),245)),(((139,203),(145,263)),241))),(192,193))),((((((((((5,103),(7,10)),((94,95),105)),91),249),225),89),(67,(((((74,76),222),198),(197,209)),77))),84),((64,65),172))),(((116,120),117),(126,(132,134)))),141),((30,(188,240)),((34,42),36))),((204,267),281)),(((((((((20,422),418),26),435),438),397),((58,((366,370),377)),405)),(327,343)),275)),(40,(291,292))),286),274),50);
 293: 2 -219784.5625 -223301.8239 (0,(((((((((((((((((((1,147),((21,213),27)),((16,303),66)),(((29,(315,416)),(259,363)),(119,(155,175)))),128),(124,337)),(((((((92,195),215),111),(253,353)),107),(149,367)),463)),(((((((((((((((((((((((3,((((((9,(12,101)),96),(11,100)),14),93),((97,98),(102,104)))),4),(6,13)),((((8,99),248),226),(((85,224),210),227))),(180,398)),79),(((56,179),59),((60,211),(61,(62,63))))),(((49,(54,(169,170))),((51,298),((53,((265,(270,285)),(277,278))),((189,284),280)))),(57,(114,(118,228))))),((((((((((23,28),(420,(((421,424),(425,426)),423))),(419,432)),437),(427,431)),((433,436),439)),(((((365,372),368),385),(383,((393,394),408))),((378,(380,381)),391))),(373,375)),(((187,404),414),(400,413))),406)),((41,(80,87)),(174,199))),((((((((15,323),322),(318,320)),(((((314,316),(325,355)),(((329,332),330),358)),((338,360),352)),335)),((306,351),(312,(344,347)))),(307,350)),362),(((((((69,(((((71,196),72),73),(194,216)),251)),250),((75,221),(78,218))),83),(191,223)),(88,(((106,108),109),(148,((151,(173,177)),((161,264),(166,238))))))),(112,113)))),((((31,262),261),((((137,138),140),242),((142,143),144))),(38,(43,47)))),((110,282),(((288,(293,294)),(289,290)),(296,297)))),(33,(182,258))),(((45,46),273),178)),((((((122,246),((((123,205),127),125),247)),((129,((206,208),207)),130)),131),287),(((146,(((156,(158,200)),184),157)),(((159,((160,(255,256)),243)),257),299)),((150,236),(((((152,153),154),234),186),(((162,164),((163,185),230)),((167,168),171))))))),((((((((18,((22,25),434)),428),430),402),(((((((((364,371),407),369),(((374,379),389),((((382,395),417),409),384))),392),(386,388)),387),(399,((401,410),411))),403)),((305,311),((((((309,310),(340,361)),(((317,319),324),321)),(((((313,354),326),339),(334,336)),((328,(333,(356,357))),331))),((342,345),349)),359))),415),55)),(300,((301,302),304))),(((39,(268,269)),266),(52,81))),232),((((32,37),190),295),(201,260))),((((48,((((((((((440,(((442,446),452),448)),(450,(451,454))),(447,(449,453))),445),((((441,467),((469,474),482)),487),(((((((456,((470,475),484)),481),483),(((460,(471,(472,486))),(462,(480,485))),473)),((459,((465,466),468)),(489,490))),(457,479)),(458,488)))),478),477),476),(443,444)),(461,464))),396),(271,455)),(133,(135,136)))),((68,214),212))),429),((((((2,283),((181,279),(244,252))),(((70,(217,(219,220))),90),(86,((115,233),121)))),((35,(((44,82),276),272)),(((((165,231),183),(237,239)),176),254))),((((((17,19),24),(376,390)),(((308,348),(341,346)),412)),(((202,229),235),245)),(((139,203),(145,263)),241))),(192,193))),((((((((5,103),(7,10)),((94,95),105)),(91,(225,249))),89),(67,(((((74,76),222),198),(197,209)),77))),84),((64,65),172))),(((116,120),117),(126,(132,134)))),141),((30,((34,42),36)),(188,240))),((((((((((20,422),418),26),435),438),397),(((366,370),377),405)),58),(327,343)),275)),((204,267),281)),(40,(291,292))),286),274),50);
 294: 1 -212568.4375 -223284.4265 (0,(((((((((((((((((((1,147),((21,213),27)),((16,303),66)),(((29,(315,416)),(259,363)),(119,(155,175)))),128),(124,337)),(((((((92,195),215),111),(253,353)),107),(149,367)),463)),((((((((((((((((((((((3,((((((9,(12,101)),96),(11,100)),14),93),((97,98),(102,104)))),4),(6,13)),((((8,99),248),226),(((85,224),210),227))),(((56,179),59),(60,((61,(62,63)),211)))),((79,398),(114,(118,228)))),(((((49,54),(169,170)),(53,57)),((189,(280,284)),((265,(270,285)),(277,278)))),(51,298))),((((((((15,323),322),(318,320)),338),(((306,(312,(344,347))),(((((314,316),(325,355)),((329,(332,358)),330)),(335,(351,352))),360)),(307,350))),362),((((((((((23,28),419),((420,(((421,424),(425,426)),423)),432)),437),(427,431)),439),(433,436)),(((((365,372),368),385),(383,((393,394),408))),((378,(380,381)),391))),(373,375)),((((187,404),400),413),(406,414)))),180)),((41,(80,87)),(174,199))),((((31,262),261),((((137,138),242),140),((142,143),144))),(38,(43,47)))),((((((69,(((((71,196),72),73),(194,216)),251)),(((75,221),250),(78,218))),(191,223)),88),(83,(((106,108),109),((148,((161,264),(166,238))),(151,(173,177)))))),(112,113))),((110,282),(((288,(293,294)),(289,290)),(296,297)))),(33,(182,258))),((((45,46),273),55),178)),((((((122,246),((((123,205),127),125),247)),(((129,206),(207,208)),130)),131),287),(((146,(((156,(158,200)),184),157)),(((159,((160,(255,256)),243)),257),299)),((((150,236),186),(((152,153),154),234)),(((162,164),((163,185),230)),((167,168),171)))))),(((((((18,((22,25),434)),428),430),402),((((((((((364,371),369),(((374,379),389),384)),407),(((382,395),417),409)),392),(386,388)),387),(399,((401,410),411))),403)),((305,311),(((309,310),(340,361)),(((((((313,354),326),((((317,319),324),321),339)),(334,336)),((328,(333,(356,357))),331)),((342,345),349)),359)))),415)),(201,260)),(300,((301,302),304))),((((32,37),190),295),(((39,(268,269)),266),(52,81)))),232),((((48,271),455),(396,((((((((((440,((((442,446),452),448),(450,(451,454)))),(449,453)),447),445),((((441,467),((469,474),482)),487),(((((456,481),((470,475),484)),(458,488)),(457,479)),((459,(489,490)),((((460,(471,(472,486))),(462,(480,485))),(((465,466),468),473)),483))))),478),477),476),(443,444)),(461,464)))),(133,(135,136)))),((68,214),212))),429),(((((((2,283),((181,279),(244,252))),(((70,(217,(219,220))),90),(86,((115,233),121)))),((((44,82),276),272),(((((165,231),183),(237,239)),176),254))),(((((((17,19),24),(376,390)),(((308,348),(341,346)),412)),(((202,229),235),245)),241),((139,203),(145,263)))),35),(192,193))),141),(((116,120),117),(126,(132,134)))),((((((((5,103),(7,10)),((94,95),105)),(91,(225,249))),89),(67,(((((74,76),222),198),(197,209)),77))),84),((64,65),172))),((30,((34,42),36)),(188,240))),((204,267),281)),(((((((((20,422),418),26),435),438),397),((58,((366,370),377)),405)),(327,343)),275)),(40,(291,292))),286),274),50);
 295: 1 -223094.875 -223330.5662 (0,(((((((((((((((((((1,27),((21,213),147)),((16,303),66)),(((29,(315,416)),(259,363)),(119,(155,175)))),128),(124,337)),(((((((92,195),215),111),(253,353)),107),(149,367)),463)),(((((((((((((((((((((((((3,((((((9,(12,101)),96),(11,100)),93),14),((97,98),(102,104)))),4),(6,13)),(85,224)),(((8,99),248),226)),(210,227)),(180,398)),(((((51,298),((189,284),280)),(((53,285),(265,270)),(277,278))),((57,(114,(118,228))),79)),((56,59),179))),(60,((61,(62,63)),211))),(((((((((((((23,28),419),((420,(((421,424),(425,426)),423)),432)),437),(427,431)),439),(433,436)),((((((365,372),368),385),383),((393,394),408)),((378,(380,381)),391))),(373,375)),414),(((187,404),400),406)),413),((49,54),(169,170)))),(41,((80,87),(174,199)))),((((((((69,(((((71,196),72),73),(194,216)),251)),250),((75,221),(78,218))),(191,223)),83),(112,113)),88),(((106,108),109),((148,((161,264),(166,238))),(151,(173,177)))))),((((((((15,323),322),(318,320)),(((((314,316),(325,355)),(((329,332),330),358)),((338,360),352)),(335,351))),(306,(312,(344,347)))),((307,350),362)),(38,(43,47))),(((31,262),261),((((137,138),140),242),((142,143),144))))),((110,282),(((288,(293,294)),(289,290)),(296,297)))),(33,(182,258))),((((45,46),273),55),178)),((((((122,246),((((123,205),127),125),247)),(((129,206),(207,208)),130)),131),287),(((146,(((156,(158,200)),184),157)),(((159,((160,(255,256)),243)),257),299)),((((150,236),186),(((152,153),154),234)),(((162,164),((163,185),230)),((167,168),171)))))),415),300),(((((((18,((22,25),434)),428),430),402),((((((((364,371),407),369),((((374,379),389),((382,(395,417)),409)),384)),392),(386,388)),387),((399,((401,410),411)),403))),((305,311),(((309,310),(340,361)),(((((((313,354),326),((((317,319),324),321),339)),(334,336)),((328,(333,(356,357))),331)),((342,345),349)),359)))),((301,302),304))),(((39,(268,269)),266),(52,81))),232),((((32,37),190),295),(201,260))),((((48,(((((((((440,(((442,446),452),448)),(450,(451,454))),(445,(447,(449,453)))),((((441,467),((469,474),482)),487),(((((((456,481),((470,475),484)),((((460,(471,(472,486))),(462,(480,485))),473),483)),((465,466),468)),(459,(489,490))),(457,479)),(458,488)))),478),477),476),(443,444)),(461,464))),396),(271,455)),(133,(135,136)))),((68,214),212))),429),(((((((2,283),((181,279),(244,252))),((70,(90,(217,(219,220)))),(86,((115,233),121)))),254),((35,((44,(82,276)),272)),((((165,231),183),(237,239)),176))),(((((((17,19),24),(376,390)),(((308,348),(341,346)),412)),(((202,229),235),245)),241),((139,203),(145,263)))),(192,193))),((((((((((5,103),(7,10)),((94,95),105)),91),249),225),89),(67,(((((74,76),222),198),(197,209)),77))),84),((64,65),172))),(((116,120),117),(126,(132,134)))),141),((30,(188,240)),((34,42),36))),(((((((((20,422),418),26),435),438),397),((58,((366,370),377)),405)),(327,343)),275)),((204,267),281)),(291,292)),(40,286)),274),50);
 296: 1 -229123.7812 -223313.8579 (0,(((((((((((((((((((1,27),((21,213),147)),((16,303),66)),(((29,(315,416)),(259,363)),(119,(155,175)))),128),(124,337)),(((((((92,195),215),111),(253,353)),107),(149,367)),463)),((((((((((((((((((((((((((3,((((((9,(12,101)),96),(11,100)),14),93),((97,98),(102,104)))),4),(6,13)),(85,224)),(((8,99),248),226)),(210,227)),(180,398)),79),(((56,179),59),((60,211),(61,(62,63))))),(114,(118,228))),((51,298),((53,((265,(270,285)),(277,278))),((189,284),280)))),((41,(80,87)),(174,199))),((((((((((15,323),322),(318,320)),338),((((314,316),(325,355)),((329,(332,358)),330)),((335,352),360))),((306,(312,351)),(344,347))),(307,350)),362),((((((((((((23,28),419),((420,(((421,424),(425,426)),423)),432)),437),(427,431)),439),(433,436)),((((((365,372),368),385),383),((393,394),408)),((378,(380,381)),391))),(373,375)),((((187,404),414),413),400)),((49,54),(169,170))),406)),((((((((69,(((((71,196),72),73),(194,216)),251)),250),((75,221),(78,218))),223),((83,109),(106,108))),88),((148,((151,(173,177)),((161,264),(166,238)))),191)),(112,113)))),((((31,262),261),((((137,138),242),140),((142,143),144))),(38,(43,47)))),((110,282),(((288,(293,294)),(289,290)),(296,297)))),57),(33,(182,258))),((((45,46),273),55),178)),((((((122,246),((((123,205),127),125),247)),(((129,206),(207,208)),130)),131),287),((((146,(((156,(158,200)),184),157)),((159,((160,(255,256)),243)),(257,299))),(162,164)),((((150,236),186),(((152,153),154),234)),(((163,185),230),((167,168),171)))))),(((((((18,((22,25),434)),428),430),402),(((((((((364,371),369),407),((((374,379),389),(((382,395),417),409)),384)),392),(386,388)),387),(399,((401,410),411))),403)),(((305,311),((((((((313,354),(((317,319),324),321)),(326,339)),(334,336)),((328,(333,(356,357))),331)),((342,345),349)),359),(340,361))),(309,310))),415)),(300,((301,302),304))),(((39,(268,269)),266),(52,81))),((((32,37),190),295),(201,260))),232),((((48,((((((((((440,(((442,446),452),448)),(450,(451,454))),(447,(449,453))),445),(((((((441,467),((469,474),482)),487),(457,479)),(458,488)),((((456,((470,475),484)),481),483),(((460,(471,(472,486))),(462,(480,485))),(((465,466),468),473)))),(459,(489,490)))),478),477),476),(443,444)),(461,464))),396),(271,455)),(133,(135,136)))),((68,214),212))),429),(((((((2,283),((181,279),(244,252))),((70,(90,(217,(219,220)))),(86,((115,233),121)))),(((44,(82,276)),272),((((165,(183,231)),(237,239)),176),254))),(((((((17,19),24),390),(((308,348),(341,346)),412)),376),(((202,229),235),245)),(((139,203),(145,263)),241))),35),(192,193))),(((116,120),117),(126,(132,134)))),((((((((5,103),(7,10)),((94,95),105)),(91,(225,249))),89),(67,(((((74,76),222),198),(197,209)),77))),84),((64,65),172))),141),(((30,36),(188,240)),(34,42))),((204,267),281)),(((((((((20,422),418),26),435),438),397),((58,((366,370),377)),405)),(327,343)),275)),(40,(291,292))),286),274),50);
 297: 1 -222738.7656 -223291.9316 (0,(((((((((((((((((((1,147),((21,213),27)),((16,303),66)),((((29,(315,416)),363),(119,(155,175))),259)),128),(124,337)),(((((((92,195),215),111),(253,353)),107),(149,367)),463)),((((((((((((((((((((((((3,((((((9,(12,101)),96),(11,100)),14),93),((97,98),(102,104)))),4),(6,13)),(((8,99),248),226)),(85,224)),(210,227)),(180,398)),79),(((56,179),59),((60,211),(61,(62,63))))),((((51,298),((189,284),280)),(53,((265,(270,285)),(277,278)))),(57,(114,(118,228))))),(((((((((15,323),322),(318,320)),338),((((314,316),(325,355)),((329,(332,358)),330)),((335,352),360))),((306,(312,351)),(344,347))),(307,350)),362),(((((((((((23,28),419),((420,(((421,424),(425,426)),423)),432)),437),(427,431)),439),(433,436)),((((((365,372),368),385),383),((393,394),408)),((378,(380,381)),391))),(373,375)),(((49,54),(169,170)),((((187,404),414),413),400))),406))),((41,(80,87)),(174,199))),(((((((((69,((((71,196),72),73),(194,216))),251),250),((75,221),(78,218))),(191,223)),((106,108),109)),88),(83,(148,((151,(173,177)),((161,264),(166,238)))))),(112,113))),((((31,262),261),((((137,138),140),242),((142,144),143))),(38,(43,47)))),((110,282),(((288,(293,294)),(289,290)),(296,297)))),(33,(182,258))),((((45,46),273),55),178)),((((((122,246),(((123,205),127),(125,247))),((129,((206,208),207)),130)),131),287),(((146,(((156,(158,200)),184),157)),(((159,((160,(255,256)),243)),257),299)),((((150,236),186),(((152,153),154),234)),(((162,164),((163,185),230)),((167,168),171)))))),(((((((18,((22,25),434)),428),430),402),(((((((((364,371),369),407),(((374,379),389),((((382,395),417),409),384))),392),(386,388)),387),(399,((401,410),411))),403)),((305,311),(((309,310),(340,361)),(((((((313,354),326),((((317,319),324),321),339)),(334,336)),((328,(333,(356,357))),331)),((342,345),349)),359)))),415)),(201,260)),(300,((301,302),304))),((((32,37),190),295),((((39,(268,269)),266),(52,81)),((68,214),212)))),232),((((48,(((((((((440,(((442,446),452),448)),(450,(451,454))),(445,(447,(449,453)))),((((441,467),((469,474),482)),487),((((456,481),((470,475),484)),(458,488)),((457,479),((((459,(489,490)),(((465,466),468),473)),483),((460,(471,(472,486))),(462,(480,485)))))))),478),477),476),(443,444)),(461,464))),396),(271,455)),(133,(135,136))))),429),((((((2,283),((181,279),(244,252))),(((70,(217,(219,220))),90),(86,((115,233),121)))),((35,(((44,82),276),272)),(((((165,231),183),(237,239)),176),254))),(((((((17,19),24),390),(((308,348),(341,346)),412)),376),(((202,229),235),245)),(((139,203),(145,263)),241))),(192,193))),(((116,120),117),(126,(132,134)))),((((((((5,103),(7,10)),(91,(225,249))),105),(94,95)),((67,((((74,76),222),((197,209),198)),77)),89)),84),((64,65),172))),141),(((30,36),(188,240)),(34,42))),((204,267),281)),((((((((((20,422),418),26),435),438),397),(((366,370),377),405)),58),(327,343)),(40,275))),(291,292)),286),274),50);
 298: 1 -224819.5781 -223359.4959 (0,((((((((((((((((((((1,147),213),(21,27)),((16,303),66)),(((29,(315,416)),(259,363)),(119,(155,175)))),128),(124,337)),(((((((92,195),215),111),(253,353)),107),(149,367)),463)),((((((((((((((((((((((3,((((((9,(12,101)),96),(11,100)),93),14),((97,98),(102,104)))),4),13),6),398),(180,189)),((((8,99),248),226),(((85,224),210),227))),79),(51,298)),282),(((53,284),(((265,(270,285)),(277,278)),280)),(((288,(293,294)),(296,297)),(289,290)))),(((31,262),261),143)),((((((((((((((23,28),419),((420,(((421,424),(425,426)),423)),432)),437),(427,431)),439),(433,436)),408),(393,394)),(((((365,372),368),385),((378,(380,381)),391)),383)),(373,375)),((((187,404),414),406),400)),(54,(169,170))),(179,413))),(((41,((80,87),(174,199))),(60,((61,(62,63)),211))),(57,(114,(118,228))))),((33,(182,258)),(49,178))),((((56,223),59),110),(((((((69,(((((71,196),72),73),(194,216)),251)),250),((75,221),(78,218))),((106,108),109)),88),((83,(191,232)),(148,((151,(173,177)),((161,264),(166,238)))))),(112,113)))),((((((((((15,323),322),(318,320)),338),(((((314,316),(325,355)),(((329,332),330),358)),360),(335,352))),((306,(312,351)),(344,347))),((307,350),362)),(38,(43,47))),((137,(138,(140,242))),(142,144))),(((45,46),273),55))),(((((((18,((22,25),434)),428),430),402),(((((((((364,371),407),369),(((374,379),389),((((382,395),417),409),384))),392),(386,388)),387),(399,((401,410),411))),403)),((305,311),(((309,310),(340,361)),(((((((((313,354),326),(((317,319),324),321)),339),(334,336)),(328,(333,(356,357)))),331),((342,345),349)),359)))),415)),(((((((122,246),((((123,205),127),125),247)),(((129,206),(207,208)),130)),131),287),((201,260),(300,((301,302),304)))),(((146,(((156,(158,200)),184),157)),(((159,((160,(255,256)),243)),257),299)),((150,236),(((((152,153),154),234),186),((((162,164),(163,185)),230),((167,168),171))))))),((((32,37),190),295),(((39,(268,269)),266),(52,81)))),((((48,(((((((((440,(445,(447,(449,453)))),(((442,446),452),448)),(450,(451,454))),((((((441,(467,((469,474),482))),460),(457,479)),(458,488)),((((456,((470,475),484)),481),(462,(480,485))),(((459,(489,490)),(((465,466),468),473)),((471,(472,486)),483)))),487)),478),477),476),(443,444)),(461,464))),396),(271,455)),(133,(135,136)))),((68,214),212))),429),(((((((2,283),(((44,82),276),272)),(((((165,231),183),(237,239)),176),254)),35),(((70,(90,(217,(219,220)))),(86,((115,233),121))),(181,((244,252),279)))),(((((((17,19),24),390),(((308,348),(341,346)),412)),376),(((202,229),235),245)),(((139,203),(145,263)),241))),(192,193))),((((((((5,103),(7,10)),((94,95),105)),(91,(225,249))),89),(67,((((((74,76),222),209),198),197),77))),84),((64,65),172))),(((116,120),117),(126,(132,134)))),141),((30,((34,42),36)),(188,240))),((204,267),281)),((((((((((20,422),418),26),435),438),397),(((366,370),377),405)),58),(327,343)),275)),(40,(291,292))),286),274),50);
 299: 2 -213122.8438 -223321.4394 (0,(((((((((((((((((((1,27),((21,213),147)),((16,303),66)),(((29,(315,416)),(259,363)),(119,(155,175)))),128),(124,337)),((((((92,195),215),(111,(253,353))),107),(149,367)),463)),(((((((((((((((((((((3,(((((9,(12,101)),(11,100)),((96,(97,98)),(102,104))),93),14)),4),(6,13)),(85,224)),(((8,99),248),226)),(210,227)),(114,(118,228))),((56,59),179)),(((51,298),(((189,278),284),280)),(((53,285),265),(270,277)))),((((31,262),261),143),79)),((41,((80,87),(174,199))),((60,211),(61,(62,63))))),(((33,(182,258)),(180,398)),57)),(((((((((((15,323),322),(318,320)),338),(((((314,316),(325,355)),((329,(332,358)),330)),360),(335,352))),((306,(312,351)),(344,347))),((307,350),362)),(38,(43,47))),((((((((((((23,28),419),((420,(((421,424),(425,426)),423)),432)),437),(427,431)),439),(433,436)),(((((365,372),368),385),(383,((393,394),408))),((378,(380,381)),391))),(373,375)),((((187,404),414),413),400)),((49,54),(169,170))),406)),(((((((((69,((((71,196),72),73),(194,216))),251),250),((75,221),(78,218))),(191,223)),88),((83,109),(106,108))),(148,((151,(173,177)),((161,264),(166,238))))),(112,113))),((110,282),(((288,(293,294)),(289,290)),(296,297))))),((((137,138),242),140),(142,144))),((((45,46),273),55),178)),((((((122,246),(((123,205),127),(125,247))),(((129,206),(207,208)),130)),131),287),(((146,(((156,(158,200)),184),157)),(((159,((160,(255,256)),243)),257),299)),((((150,236),186),(((152,153),154),234)),(((162,164),((163,185),230)),((167,168),171)))))),(300,((301,302),304))),((((32,37),190),((((39,(268,269)),266),(52,81)),232)),(201,260))),((((((((18,((22,25),434)),428),430),402),(((((((((364,371),369),407),((((374,379),389),(((382,395),417),409)),384)),392),(386,388)),387),(399,((401,410),411))),403)),((305,(((309,310),(340,361)),(((((((313,354),326),((334,336),339)),(((317,319),324),321)),((328,(333,(356,357))),331)),((342,345),349)),359))),311)),415),295)),(((((48,(((((((((((((((440,447),(449,453)),(((442,446),452),448)),(450,(451,454))),445),(((441,467),((469,474),482)),487)),(457,479)),(458,488)),((((456,((470,475),484)),481),483),(((460,(471,(472,486))),(462,(480,485))),(((465,466),468),473)))),(459,(489,490))),478),477),476),(443,444)),(461,464))),396),271),455),(133,(135,136)))),((68,214),212))),429),((((((2,283),((181,279),(244,252))),((70,(90,(217,(219,220)))),(86,((115,233),121)))),((35,((44,(82,276)),272)),(((((165,231),183),(237,239)),176),254))),(((((((17,19),24),390),((308,((341,348),346)),412)),376),(((202,229),235),245)),(((139,203),(145,263)),241))),(192,193))),((((((((5,103),(7,10)),((91,(225,249)),(94,105))),95),89),(67,(((((74,76),222),(197,209)),198),77))),84),((64,65),172))),(((116,120),117),(126,(132,134)))),141),(((30,36),(188,240)),(34,42))),((204,267),281)),((((((((((20,422),418),26),397),435),438),(((366,370),377),405)),58),(327,343)),275)),(291,292)),(40,286)),274),50);
 300: 1 -228480.0781 -223283.7587 (0,(((((((((((((((((((1,147),((21,213),27)),((16,303),66)),(((29,(315,416)),(259,363)),(119,(155,175)))),128),(124,337)),(((((((92,195),215),111),(253,353)),107),(149,367)),463)),((((((((((((((((((((((3,((((((9,(12,101)),96),(11,100)),14),93),((97,98),(102,104)))),4),(6,13)),((((8,99),248),226),(((85,224),210),227))),(((56,179),59),(60,((61,(62,63)),211)))),((79,398),(114,(118,228)))),((((((49,54),(169,170)),(53,57)),(189,(280,284))),((265,(270,285)),(277,278))),(51,298))),((((((((15,323),322),(318,320)),338),(((306,(312,(344,347))),(((((314,316),(325,355)),((329,(332,358)),330)),(335,(351,352))),360)),(307,350))),362),((((((((((23,28),419),((420,(((421,424),(425,426)),423)),432)),437),(427,431)),439),(433,436)),(((((365,372),368),385),(383,((393,394),408))),((378,(380,381)),391))),(373,375)),((((187,404),400),413),(406,414)))),180)),((41,(80,87)),(174,199))),((((31,262),261),((((137,138),242),140),((142,143),144))),(38,(43,47)))),((((((69,(((((71,196),72),73),(194,216)),251)),(((75,221),250),(78,218))),(191,223)),88),(112,113)),(83,(((106,108),109),((148,((161,264),(166,238))),(151,(173,177))))))),((110,282),(((288,(293,294)),(289,290)),(296,297)))),(33,(182,258))),((((45,46),273),55),178)),((((((122,246),((((123,205),127),125),247)),(((129,206),(207,208)),130)),131),287),(((146,(((156,(158,200)),184),157)),(((159,((160,(255,256)),243)),257),299)),((((150,236),186),(((152,153),154),234)),(((162,164),((163,185),230)),((167,168),171)))))),(((((((18,((22,25),434)),428),430),402),((((((((((364,371),369),(((374,379),389),384)),407),(((382,395),417),409)),392),(386,388)),387),(399,((401,410),411))),403)),((305,311),(((309,310),(340,361)),(((((((313,354),326),((((317,319),324),321),339)),(334,336)),((328,(333,(356,357))),331)),((342,345),349)),359)))),415)),(201,260)),(300,((301,302),304))),((((32,37),190),295),(((39,(268,269)),266),(52,81)))),232),((((48,271),455),(396,((((((((((440,((((442,446),452),448),(450,(451,454)))),(449,453)),447),445),((((441,467),((469,474),482)),487),(((((456,481),((470,475),484)),(458,488)),(457,479)),((459,(489,490)),((((460,(471,(472,486))),(462,(480,485))),(((465,466),468),473)),483))))),478),477),476),(443,444)),(461,464)))),(133,(135,136)))),((68,214),212))),429),(((((((2,283),((181,279),(244,252))),(((70,(217,(219,220))),90),(86,((115,233),121)))),((((44,82),276),272),(((((165,231),183),(237,239)),176),254))),(((((((17,19),24),(376,390)),(((308,348),(341,346)),412)),(((202,229),235),245)),241),((139,203),(145,263)))),35),(192,193))),141),(((116,120),117),(126,(132,134)))),((((((((5,103),(7,10)),((94,95),105)),(91,(225,249))),89),(67,(((((74,76),222),198),(197,209)),77))),84),((64,65),172))),((30,((34,42),36)),(188,240))),((204,267),281)),(((((((((20,422),418),26),435),438),397),((58,((366,370),377)),405)),(327,343)),275)),(40,(291,292))),286),274),50);
 301: 1 -232549.0938 -223316.0576 (0,(((((((((((((((((((1,27),((21,213),147)),((16,303),66)),((((29,(315,416)),363),(119,(155,175))),259)),128),(124,337)),(((((((92,195),215),111),(253,353)),107),(149,367)),463)),((((((((((((((((((((((((((((3,((((((9,(12,101)),96),(11,100)),14),93),((97,98),(102,104)))),4),(6,13)),(85,224)),(((8,99),248),226)),(210,227)),79),(180,398)),(114,(118,228))),((56,59),179)),(((51,298),(((189,278),284),280)),(((53,285),265),(270,277)))),(((31,262),261),143)),((((((((((15,323),322),(318,320)),338),(((314,316),(325,355)),(((329,358),332),330))),((335,352),360)),((306,(312,351)),(344,347))),(307,350)),362),(((((((((((((23,28),419),((420,(((421,424),(425,426)),423)),432)),437),(427,431)),439),(433,436)),408),(393,394)),(((((365,372),368),385),((378,(380,381)),391)),383)),(373,375)),(((((187,404),414),413),400),406)),((49,54),(169,170))))),((41,((80,87),(174,199))),(57,(60,((61,(62,63)),211))))),(((((((((69,((((71,196),72),73),(194,216))),251),250),((75,221),(78,218))),(191,223)),88),(112,113)),83),(((106,108),109),(148,((151,(173,177)),((161,264),(166,238))))))),((110,282),(((288,(293,294)),(289,290)),(296,297)))),(33,((38,(43,47)),((((137,138),242),140),(142,144))))),(182,258)),((((45,46),273),55),178)),(((146,(((156,(158,200)),184),157)),(((159,((160,(255,256)),243)),257),299)),((150,236),(((((152,153),154),234),186),(((162,164),((163,185),230)),((167,168),171)))))),(((((122,246),(((123,205),127),(125,247))),(((129,206),(207,208)),130)),131),287)),(((((((18,((22,25),434)),428),430),402),(((((((((364,371),369),407),(((374,379),389),((((382,395),417),409),384))),392),(386,388)),387),(399,((401,410),411))),403)),((305,311),(((309,310),(340,361)),(((((((313,354),326),((((317,319),324),321),339)),(334,336)),((328,(333,(356,357))),331)),((342,345),349)),359)))),415)),(201,260)),(300,((301,302),304))),((((32,37),190),295),(((39,(268,269)),266),(52,81)))),232),((((48,(((((((((440,(((442,446),452),448)),(450,(451,454))),(445,(447,(449,453)))),((((441,467),((469,474),482)),487),(((((((456,481),((470,475),484)),483),(((460,(471,(472,486))),(462,(480,485))),(((465,466),468),473))),(459,(489,490))),(457,479)),(458,488)))),478),477),476),(443,444)),(461,464))),396),((133,455),271)),(135,136))),((68,214),212))),429),(((((2,283),(((70,(90,(217,(219,220)))),(86,((115,233),121))),((181,279),(244,252)))),((35,((44,(82,276)),272)),(((((165,231),183),(237,239)),176),254))),((((((17,19),24),(376,390)),(((308,348),(341,346)),412)),(((202,229),235),245)),(((139,203),(145,263)),241))),(192,193))),((((((((5,103),(7,10)),((94,95),105)),(91,(225,249))),89),(67,(((((74,76),222),198),(197,209)),77))),84),((64,65),172))),(((116,120),117),(126,(132,134)))),141),((30,(188,240)),((34,42),36))),((204,267),281)),((((((((((20,422),418),26),435),438),397),(((366,370),377),405)),58),(327,343)),275)),(40,(291,292))),286),274),50);
 302: 1 -223709.5312 -223316.8017 (0,((((((((((((((((((1,27),((21,213),147)),((16,303),66)),(((29,(315,416)),(259,363)),(119,(155,175)))),128),(124,337)),(((((((92,195),215),111),(253,353)),107),(149,367)),463)),(((((((((((((((((((((((3,((((((9,(12,101)),96),(11,100)),93),14),((97,98),(102,104)))),4),(6,13)),((((8,99),248),226),(((85,224),210),227))),(180,398)),79),(((56,179),59),((60,211),(61,(62,63))))),((((51,298),((189,284),280)),(((53,285),(265,270)),(277,278))),(57,(114,(118,228))))),(((((((((((23,28),419),((420,(((421,424),(425,426)),423)),432)),437),(427,431)),((433,436),439)),(((((365,372),368),385),(383,((393,394),408))),((378,(380,381)),391))),(373,375)),((((187,404),400),413),414)),((49,54),(169,170))),406)),((41,(80,87)),(174,199))),(((((((69,(((((71,196),72),73),(194,216)),251)),250),((75,221),(78,218))),(191,223)),88),(112,113)),(83,(((106,108),109),((148,((161,264),(166,238))),(151,(173,177))))))),((((((((15,323),322),(318,320)),(((((314,316),(325,355)),(((329,332),330),358)),(338,360)),(335,352))),((306,(312,351)),(344,347))),(307,350)),362),((((31,262),261),((((137,138),140),242),((142,143),144))),(38,(43,47))))),((110,282),(((288,(293,294)),(289,290)),(296,297)))),(33,(182,258))),(((45,46),273),178)),((((((122,246),((((123,205),127),125),247)),(((129,206),(207,208)),130)),131),287),(((((146,(((156,(158,200)),184),157)),(((162,164),((163,185),230)),((167,168),171))),((((159,((160,(255,256)),243)),257),299),186)),(((152,153),154),234)),(150,236)))),((((((((18,((22,25),434)),428),430),402),(((((((((364,371),369),(((374,379),389),384)),407),(((382,395),417),409)),392),(386,388)),387),((399,((401,410),411)),403))),((305,311),(((309,310),(340,361)),(((((((313,354),326),((((317,319),324),321),339)),(334,336)),((328,(333,(356,357))),331)),((342,345),349)),359)))),415),55)),(300,((301,302),304))),(((39,(268,269)),266),(52,81))),((((32,37),190),295),(201,260))),232),((((48,((((((((((440,(447,(449,453))),(((442,446),452),448)),(450,(451,454))),445),((((441,467),((469,474),482)),487),((((((456,481),((470,475),484)),483),(((460,(471,(472,486))),(462,(480,485))),473)),((459,((465,466),468)),(489,490))),((457,479),(458,488))))),478),477),476),464),((443,444),461))),396),(271,455)),(133,(135,136)))),((68,214),212))),429),((((((2,283),((181,279),(244,252))),((70,(90,(217,(219,220)))),(86,((115,233),121)))),((35,((44,(82,276)),272)),(((((165,231),183),(237,239)),176),254))),((((((17,19),24),(376,390)),(((308,348),(341,346)),412)),(((202,229),235),245)),(((139,203),(145,263)),241))),(192,193))),((((((((5,103),(7,10)),((94,95),105)),(91,(225,249))),89),(67,(((((74,76),222),198),(197,209)),77))),84),((64,65),172))),(((116,120),117),(126,(132,134)))),141),(((((((((((20,422),418),26),397),435),438),(((366,370),377),405)),58),(327,343)),275),((30,(188,240)),((34,42),36)))),((204,267),281)),(40,(291,292))),286),274),50);
 303: 1 -224866.4688 -223303.1178 (0,(((((((((((((((((((1,27),((21,213),147)),((16,303),66)),(((29,(315,416)),(259,363)),(119,(155,175)))),128),(124,337)),(((((((92,195),215),111),(253,353)),107),(149,367)),463)),(((((((((((((((((((((((3,((((((9,(12,101)),96),(11,100)),93),14),((97,98),(102,104)))),4),(6,13)),((((8,99),248),226),(((85,224),210),227))),(180,398)),79),(((56,179),59),((60,211),(61,(62,63))))),((((51,298),((189,284),280)),(((53,285),(265,270)),(277,278))),(57,(114,(118,228))))),(((((((((((23,28),419),((420,(((421,424),(425,426)),423)),432)),437),(427,431)),((433,436),439)),(((((365,372),368),385),(383,((393,394),408))),((378,(380,381)),391))),(373,375)),((((187,404),400),413),414)),((49,54),(169,170))),406)),((41,(80,87)),(174,199))),(((((((69,(((((71,196),72),73),(194,216)),251)),250),((75,221),(78,218))),(191,223)),88),(112,113)),(83,(((106,108),109),((148,((161,264),(166,238))),(151,(173,177))))))),((((((((15,323),322),(318,320)),(((((314,316),(325,355)),(((329,332),330),358)),(338,360)),(335,352))),((306,(312,351)),(344,347))),(307,350)),362),((((31,262),261),((((137,138),140),242),((142,143),144))),(38,(43,47))))),((110,282),(((288,(293,294)),(289,290)),(296,297)))),(33,(182,258))),(((45,46),273),178)),((((((122,246),((((123,205),127),125),247)),(((129,206),(207,208)),130)),131),287),(((146,(((156,(158,200)),184),157)),(((159,((160,(255,256)),243)),257),299)),((150,236),(((((152,153),154),234),186),(((162,164),((163,185),230)),((167,168),171))))))),((((((((18,((22,25),434)),428),430),402),((((((((((364,371),369),(((374,379),389),384)),407),(((382,395),417),409)),392),(386,388)),387),(399,((401,410),411))),403)),((305,311),(((309,310),(340,361)),(((((((313,354),326),((((317,319),324),321),339)),(334,336)),((328,(333,(356,357))),331)),((342,345),349)),359)))),415),55)),(300,((301,302),304))),(((39,(268,269)),266),(52,81))),((((32,37),190),295),(201,260))),232),((((48,((((((((((440,(447,(449,453))),(((442,446),452),448)),(450,(451,454))),445),(((((441,467),((469,474),482)),487),((((((456,481),((470,475),484)),483),(((460,(471,(472,486))),(462,(480,485))),473)),((459,((465,466),468)),(489,490))),(457,479))),(458,488))),478),477),476),464),((443,444),461))),396),(271,455)),(133,(135,136)))),((68,214),212))),429),((((((2,283),((181,279),(244,252))),((70,(90,(217,(219,220)))),(86,((115,233),121)))),((35,((44,(82,276)),272)),(((((165,231),183),(237,239)),176),254))),((((((17,19),24),(376,390)),(((308,348),(341,346)),412)),(((202,229),235),245)),(((139,203),(145,263)),241))),(192,193))),((((((((5,103),(7,10)),((94,95),105)),(91,(225,249))),89),(67,(((((74,76),222),198),(197,209)),77))),84),((64,65),172))),(((116,120),117),(126,(132,134)))),141),((30,(188,240)),((34,42),36))),((((((((((20,422),418),26),397),435),438),(((366,370),377),405)),58),(327,343)),275)),((204,267),281)),(40,(291,292))),286),274),50);
 304: 1 -227315.1406 -223301.7694 (0,(((((((((((((((((((1,27),((21,213),147)),((16,303),66)),(((29,(315,416)),(259,363)),(119,(155,175)))),128),(124,337)),((((((92,195),215),(111,(253,353))),107),(149,367)),463)),((((((((((((((((((((((((3,((((((9,(12,101)),96),(11,100)),14),93),((97,98),(102,104)))),4),(6,13)),(((8,99),248),226)),(((85,224),210),227)),(180,398)),79),((56,179),(59,(((60,211),(62,63)),61)))),(((51,298),((189,284),(278,280))),(((53,285),(265,270)),277))),(57,(114,(118,228)))),(((((((((((23,28),419),((420,(((421,424),(425,426)),423)),432)),437),(427,431)),((433,436),439)),414),(((((((365,372),368),385),383),((393,394),408)),((378,(380,381)),391)),(373,375))),(((187,404),400),413)),((49,54),(169,170))),406)),((41,(80,87)),(174,199))),(((((((69,(((((71,196),72),73),(194,216)),251)),250),((75,221),(78,218))),(191,223)),88),(112,113)),(83,(((106,108),109),((148,((161,264),(166,238))),(151,(173,177))))))),((((((((15,323),322),(318,320)),(((((314,316),(325,355)),(((329,332),330),358)),((338,360),352)),335)),((306,(312,351)),(344,347))),(307,350)),362),((((31,262),261),((((137,138),140),242),((142,143),144))),(38,(43,47))))),((110,282),(((288,(293,294)),(289,290)),(296,297)))),(33,(182,258))),((((45,46),273),55),178)),((((((122,246),((((123,205),127),125),247)),(((129,206),(207,208)),130)),131),287),(((146,(((156,(158,200)),184),157)),(((159,((160,(255,256)),243)),257),299)),((((150,236),186),(((152,153),154),234)),(((162,164),((163,185),230)),((167,168),171)))))),(((((((18,((22,25),434)),428),430),402),(((((((((364,371),407),369),(((374,379),389),((((382,395),417),409),384))),392),(386,388)),387),(399,((401,410),411))),403)),((305,311),(((309,310),(340,361)),(((((((313,354),326),((((317,319),324),321),339)),(334,336)),((328,(333,(356,357))),331)),((342,345),349)),359)))),415)),(201,260)),(300,((301,302),304))),(((((32,37),190),295),(((39,(268,269)),266),(52,81))),232)),((((48,((((((((((440,(447,(449,453))),(((442,446),452),448)),(450,(451,454))),445),((((441,467),((469,474),482)),487),((((((456,481),((470,475),484)),483),((460,((462,(480,485)),(471,(472,486)))),473)),((457,479),((459,((465,466),468)),(489,490)))),(458,488)))),478),477),476),(443,444)),(461,464))),396),(271,455)),(133,(135,136)))),((68,214),212))),429),((((((2,283),((181,279),(244,252))),((70,(90,(217,(219,220)))),(86,((115,233),121)))),((35,(((44,82),276),272)),(((((165,231),183),(237,239)),176),254))),((((((17,19),24),(376,390)),(((308,348),(341,346)),412)),(((202,229),235),245)),(((139,203),(145,263)),241))),(192,193))),(((((((((5,103),(7,10)),(91,(225,249))),105),(94,95)),89),(67,(((((74,76),222),198),(197,209)),77))),84),((64,65),172))),(((116,120),117),(132,134))),(126,141)),((30,(188,240)),((34,42),36))),((((((((((20,422),418),26),397),435),438),(((366,370),377),405)),58),(327,343)),275)),((204,267),281)),(40,(291,292))),286),274),50);
 305: 1 -219113.625 -223328.8439 (0,(((((((((((((((((((1,147),((21,213),27)),((16,303),66)),(((29,(315,416)),(259,363)),(119,(155,175)))),128),(124,337)),((((((92,195),215),(111,(253,353))),107),(149,367)),463)),(((((((((((((((((((((((3,((((((9,(12,101)),96),(11,100)),14),93),((97,98),(102,104)))),4),(6,13)),(((8,99),248),226)),(((85,224),210),227)),(180,398)),(((56,179),59),((60,211),(61,(62,63))))),((((51,298),(189,(280,284))),(53,((265,(270,285)),(277,278)))),(57,(114,(118,228))))),((((((((((15,323),322),(318,320)),338),332),((((314,316),(325,355)),((329,358),330)),((335,352),360))),((306,(312,351)),(344,347))),(307,350)),362),(((((((((((((((23,28),419),((420,(((421,424),(425,426)),423)),432)),437),(427,431)),439),(433,436)),408),(393,394)),(((((365,372),368),385),((378,(380,381)),391)),383)),(373,375)),414),((187,400),(404,413))),((49,54),(169,170))),406))),((41,(80,87)),(174,199))),79),((((31,262),261),((((137,138),140),242),((142,143),144))),(38,(43,47)))),((((((((69,((((71,196),72),73),(194,216))),251),250),((75,221),(78,218))),((106,108),109)),88),(83,((148,((151,(173,177)),((161,264),(166,238)))),(191,223)))),(112,113))),((110,282),(((288,(293,294)),(289,290)),(296,297)))),(33,(182,258))),((((45,46),273),55),178)),((((((122,246),(((123,205),127),(125,247))),(((129,206),(207,208)),130)),131),287),(((146,(((159,((160,(255,256)),243)),257),299)),(((156,(158,200)),184),157)),((150,236),(((((152,153),154),234),186),(((162,164),((163,185),230)),((167,168),171))))))),(((((((18,((22,25),434)),428),430),402),(((((((((364,371),369),407),(((374,379),389),((((382,395),417),409),384))),392),(386,388)),387),(399,((401,410),411))),403)),((305,311),(((309,310),(340,361)),((((((((313,354),336),(((317,319),324),321)),(326,339)),334),((328,(333,(356,357))),331)),((342,345),349)),359)))),415)),(201,260)),(300,((301,302),304))),((((32,37),190),295),((((39,(268,269)),266),(52,81)),232))),((((48,((((((((((440,(((442,446),452),448)),(450,(451,454))),(447,(449,453))),445),((((((441,467),((469,474),482)),487),((((456,481),((470,475),484)),(458,488)),(457,479))),((((460,(471,(472,486))),(462,(480,485))),(((465,466),468),473)),483)),(459,(489,490)))),478),477),476),(443,444)),(461,464))),396),(271,455)),(133,(135,136)))),((68,214),212))),429),((((((2,283),((181,279),(244,252))),((70,(90,(217,(219,220)))),(86,((115,233),121)))),((35,(((44,82),276),272)),(((((165,231),183),(237,239)),176),254))),(((((((17,19),24),390),(((308,348),(341,346)),412)),376),(((202,229),235),245)),(((139,203),(145,263)),241))),(192,193))),((((((((5,103),(7,10)),((94,95),105)),(91,(225,249))),89),(67,(((((74,76),222),198),(197,209)),77))),84),((64,65),172))),(((116,120),117),(126,(132,134)))),141),((30,(188,240)),((34,42),36))),((204,267),281)),(((((((((20,422),418),26),435),438),397),((58,((366,370),377)),405)),(327,343)),275)),(40,(291,292))),286),274),50);
 306: 1 -226207.25 -223291.7375 (0,(((((((((((((((((1,147),((21,213),27)),((16,303),66)),(((29,(315,416)),(259,363)),(119,(155,175)))),128),(124,337)),((((((92,195),215),(111,(253,353))),107),(149,367)),463)),((((((((((((((((((((((3,(((((9,(12,101)),(11,100)),93),((96,(102,104)),(97,98))),14)),4),(6,13)),(((8,99),248),226)),(((85,224),210),227)),(180,398)),79),(((56,59),179),((60,211),(61,(62,63))))),((((51,298),((189,284),280)),(53,((265,(270,285)),(277,278)))),(57,(114,(118,228))))),((((((((((15,323),322),(318,320)),338),((((314,316),(325,355)),((329,(332,358)),330)),((335,352),360))),((306,(312,351)),(344,347))),(307,350)),362),(((((((((((23,28),419),((420,(((421,424),(425,426)),423)),432)),437),(427,431)),439),(433,436)),(((((365,372),368),385),(383,((393,394),408))),((378,(380,381)),391))),(373,375)),(((49,54),(169,170)),((((187,404),414),413),400))),406)),((41,((43,47),(80,87))),(174,199)))),((((((((69,((((71,196),72),73),(194,216))),251),250),((75,221),(78,218))),(191,223)),88),(112,113)),(83,(((106,108),109),((148,(151,(173,177))),((161,264),(166,238))))))),(((31,262),261),((((137,138),140),242),((142,143),144)))),(38,(110,(282,(((288,293),(289,290)),(294,(296,297))))))),(33,(182,258))),((((45,46),273),55),178)),((((((122,246),((((123,205),127),125),247)),(((129,206),(207,208)),130)),131),287),(((146,(((156,(158,200)),184),157)),(((159,((160,(255,256)),243)),257),299)),((((150,236),186),(((152,153),154),234)),(((162,164),((163,185),230)),((167,168),171)))))),(((((((18,((22,25),434)),428),430),402),(((((((((364,371),369),407),(((374,379),389),((((382,395),417),409),384))),392),(386,388)),387),(399,((401,410),411))),403)),((305,311),(((309,310),(340,361)),(((((((313,354),326),((((317,319),324),321),339)),(334,336)),((328,(333,(356,357))),331)),((342,345),349)),359)))),415)),(201,260)),(300,((301,302),304))),((((32,37),190),295),((((39,(268,269)),266),(52,81)),232))),((((48,((((((((((440,(((442,446),452),448)),(450,(451,454))),(447,(449,453))),445),((((((441,((469,474),482)),(467,487)),(457,479)),(((456,481),((470,475),484)),(458,488))),(((459,(489,490)),(((465,466),468),473)),483)),((460,(471,(472,486))),(462,(480,485))))),478),477),476),(443,444)),(461,464))),396),271),(133,(135,136)))),((68,214),212))),429),455),((((((2,283),((181,279),(244,252))),((70,(90,(217,(219,220)))),(86,((115,233),121)))),((35,((44,(82,276)),272)),(((((165,231),183),(237,239)),176),254))),(((((((17,19),24),(376,390)),(((308,348),(341,346)),412)),(((202,229),235),245)),241),((139,203),(145,263)))),(192,193))),((((((((((5,103),(7,10)),((94,95),105)),(91,(225,249))),89),(67,(((((74,76),222),198),(197,209)),77))),84),((64,65),172)),(((116,120),117),(126,(132,134)))),141)),((((((((((20,422),418),26),435),438),397),((58,((366,370),377)),405)),(327,343)),275),((((30,36),(188,240)),34),42))),((204,267),281)),(40,(291,292))),286),274),50);
 307: 1 -221923.8438 -223315.829 (0,(((((((((((((((((1,147),((21,213),27)),((16,303),66)),(((29,(315,416)),(259,363)),(119,(155,175)))),128),(124,337)),((((((92,195),215),(111,(253,353))),107),(149,367)),463)),((((((((((((((((((3,((((((9,(12,101)),96),(11,100)),14),93),((97,98),(102,104)))),4),(6,13)),((((8,99),248),226),(((85,224),210),227))),(180,398)),(((56,179),59),((60,211),(61,(62,63))))),((((((((((((((23,28),419),((420,(((421,424),(425,426)),423)),432)),437),(427,431)),439),(433,436)),(((((365,372),368),385),(383,((393,394),408))),((378,(380,381)),391))),(373,375)),((((187,404),414),413),400)),406),((49,54),(169,170))),(((51,298),79),((53,((265,(270,285)),(277,278))),((189,284),280)))),((41,((80,87),(174,199))),(57,(114,(118,228)))))),((((((((69,(((((71,196),72),73),(194,216)),251)),250),((75,221),(78,218))),(191,223)),88),(112,113)),83),(((106,108),109),((148,((161,264),(166,238))),(151,(173,177)))))),((33,(182,258)),((110,282),(((288,293),(289,290)),(294,(296,297)))))),(((((((((15,323),322),(318,320)),338),((((314,316),(325,355)),((329,(332,358)),330)),((335,352),360))),((306,(312,351)),(344,347))),((307,350),362)),(38,(43,47))),(((31,262),261),((((137,138),140),242),((142,143),144))))),((((45,46),273),55),178)),((((((122,246),((((123,205),127),125),247)),(((129,206),(207,208)),130)),131),287),(((146,(((156,(158,200)),184),157)),(((159,((160,(255,256)),243)),257),299)),((((150,236),186),((152,(153,154)),234)),(((162,164),((163,185),230)),((167,168),171)))))),(((((((18,((22,25),434)),428),430),402),(((((((((364,371),407),369),(((374,379),389),((((382,395),417),409),384))),392),(386,388)),387),(399,((401,410),411))),403)),((305,311),(((309,310),(340,361)),(((((((313,354),326),((((317,319),324),321),339)),(334,336)),((328,(333,(356,357))),331)),((342,345),349)),359)))),415)),(201,260)),(300,((301,302),304))),((((32,37),190),295),((((39,(268,269)),266),(52,81)),((68,214),212)))),232),(((((48,(((((((((440,(((442,446),452),448)),(450,(451,454))),(445,(447,(449,453)))),((((441,467),((469,474),482)),487),((((456,481),((470,475),484)),(458,488)),((457,479),((((459,(489,490)),(((465,466),468),473)),483),((460,(471,(472,486))),(462,(480,485)))))))),478),477),476),(443,444)),(461,464))),396),271),455),(133,(135,136))))),429),((((((2,283),((181,279),(244,252))),((70,(90,(217,(219,220)))),(86,((115,233),121)))),((35,((44,(82,276)),272)),(((((165,231),183),(237,239)),176),254))),(((((((17,19),24),(376,390)),(((308,348),(341,346)),412)),(((202,229),235),245)),241),((139,203),(145,263)))),(192,193))),(((116,120),117),(126,(132,134)))),(((((((((5,103),(7,10)),(91,(225,249))),105),(94,95)),89),(67,((((74,76),222),(77,(197,209))),198))),84),((64,65),172))),((30,((34,42),36)),(141,((188,(240,267)),(204,281))))),(((((((((20,422),418),26),435),438),397),((58,((366,370),377)),405)),(327,343)),275)),(291,292)),(40,274)),286),50);
 308: 1 -217456.0469 -223290.9787 (0,(((((((((((((((((((1,147),((21,213),27)),((16,303),66)),(((29,(315,416)),(259,363)),(119,(155,175)))),(124,337)),128),((((((92,195),215),(111,(253,353))),107),(149,367)),463)),(((((((((((((((((((((((3,((((((9,(12,101)),96),(11,100)),14),93),((97,98),(102,104)))),4),(6,13)),((((8,99),248),226),(((85,224),210),227))),(79,(180,398))),((56,59),179)),(((51,298),(189,(280,284))),(53,((265,(270,285)),(277,278))))),(57,(114,(118,228)))),(((((((((((15,323),322),(318,320)),((((314,316),(325,355)),(((329,332),330),358)),((335,352),(338,360)))),((306,(312,351)),(344,347))),(307,350)),362),(((((((((((23,28),419),((420,(((421,424),(425,426)),423)),432)),437),(427,431)),439),(433,436)),(((((365,372),368),385),(383,((393,394),408))),((378,(380,381)),391))),(373,375)),((187,404),400)),(406,414))),((49,54),(169,170))),413),(60,((61,(62,63)),211)))),(41,((80,87),(174,199)))),((((((((69,(((((71,196),72),73),(194,216)),251)),250),((75,221),(78,218))),(191,223)),((106,108),109)),88),(83,((148,(151,(173,177))),((161,264),(166,238))))),(112,113))),((((31,262),261),((((137,138),242),140),((142,143),144))),(38,(43,47)))),((110,282),(((288,(293,294)),(289,290)),(296,297)))),(33,(182,258))),((((45,46),273),55),178)),((((((122,246),((((123,205),127),125),247)),(((129,206),(207,208)),130)),131),287),(((146,(((156,(158,200)),184),157)),(((159,((160,(255,256)),243)),257),299)),((((150,236),186),(((152,153),154),234)),(((162,164),((163,185),230)),((167,168),171)))))),((((32,37),190),295),(((39,(268,269)),266),(52,81)))),(((((((18,((22,25),434)),428),430),402),(((((((((364,371),369),407),(((374,379),389),(((382,(395,417)),409),384))),392),(386,388)),387),(399,((401,410),411))),403)),((305,311),(((309,310),(340,361)),(((((((313,354),326),((((317,319),324),321),339)),(334,336)),((328,(333,(356,357))),331)),((342,345),349)),359)))),415)),((201,260),(300,((301,302),304)))),((68,214),212)),(((48,((((((((((((((440,((445,447),(449,453))),(((442,446),452),448)),(450,(451,454))),(((441,467),((469,474),482)),487)),(457,479)),(((460,(471,(472,486))),(462,(480,485))),(((465,466),468),473))),483),(((456,((470,475),484)),481),(458,488))),(459,(489,490))),478),477),476),(443,444)),(461,464))),396),271)),(133,(135,136))),232)),(429,455)),((((((2,283),(181,((244,252),279))),((70,(90,(217,(219,220)))),(86,((115,233),121)))),((35,((44,(82,276)),272)),(((((165,231),183),(237,239)),176),254))),(((((((17,19),24),390),(((308,348),(341,346)),412)),376),(((202,229),235),245)),(((139,203),(145,263)),241))),(192,193))),((((((((5,103),(7,10)),((94,95),105)),(91,(225,249))),89),(67,(((((74,76),222),198),(197,209)),77))),84),((64,65),172))),(((116,120),117),(126,(132,134)))),141),((30,(188,240)),((34,42),36))),((204,267),281)),(((((((((20,422),418),26),435),438),397),((58,((366,370),377)),405)),(327,343)),275)),(40,(291,292))),286),274),50);
 309: 1 -228408.375 -223284.4265 (0,(((((((((((((((((((1,147),((21,213),27)),((16,303),66)),(((29,(315,416)),(259,363)),(119,(155,175)))),128),(124,337)),(((((((92,195),215),111),(253,353)),107),(149,367)),463)),((((((((((((((((((((((3,((((((9,(12,101)),96),(11,100)),14),93),((97,98),(102,104)))),4),(6,13)),((((8,99),248),226),(((85,224),210),227))),(((56,179),59),(60,((61,(62,63)),211)))),((79,398),(114,(118,228)))),(((((49,54),(169,170)),(53,57)),((189,(280,284)),((265,(270,285)),(277,278)))),(51,298))),((((((((15,323),322),(318,320)),338),(((306,(312,(344,347))),(((((314,316),(325,355)),((329,(332,358)),330)),(335,(351,352))),360)),(307,350))),362),((((((((((23,28),419),((420,(((421,424),(425,426)),423)),432)),437),(427,431)),439),(433,436)),(((((365,372),368),385),(383,((393,394),408))),((378,(380,381)),391))),(373,375)),((((187,404),400),413),(406,414)))),180)),((41,(80,87)),(174,199))),((((31,262),261),((((137,138),242),140),((142,143),144))),(38,(43,47)))),((((((69,(((((71,196),72),73),(194,216)),251)),(((75,221),250),(78,218))),(191,223)),88),(83,(((106,108),109),((148,((161,264),(166,238))),(151,(173,177)))))),(112,113))),((110,282),(((288,(293,294)),(289,290)),(296,297)))),(33,(182,258))),((((45,46),273),55),178)),((((((122,246),((((123,205),127),125),247)),(((129,206),(207,208)),130)),131),287),(((146,(((156,(158,200)),184),157)),(((159,((160,(255,256)),243)),257),299)),((((150,236),186),(((152,153),154),234)),(((162,164),((163,185),230)),((167,168),171)))))),(((((((18,((22,25),434)),428),430),402),((((((((((364,371),369),(((374,379),389),384)),407),(((382,395),417),409)),392),(386,388)),387),(399,((401,410),411))),403)),((305,311),(((309,310),(340,361)),(((((((313,354),326),((((317,319),324),321),339)),(334,336)),((328,(333,(356,357))),331)),((342,345),349)),359)))),415)),(201,260)),(300,((301,302),304))),((((32,37),190),295),(((39,(268,269)),266),(52,81)))),232),((((48,271),455),(396,((((((((((440,((((442,446),452),448),(450,(451,454)))),(449,453)),447),445),((((441,467),((469,474),482)),487),(((((456,481),((470,475),484)),(458,488)),(457,479)),((459,(489,490)),((((460,(471,(472,486))),(462,(480,485))),(((465,466),468),473)),483))))),478),477),476),(443,444)),(461,464)))),(133,(135,136)))),((68,214),212))),429),(((((((2,283),((181,279),(244,252))),(((70,(217,(219,220))),90),(86,((115,233),121)))),((((44,82),276),272),(((((165,231),183),(237,239)),176),254))),(((((((17,19),24),(376,390)),(((308,348),(341,346)),412)),(((202,229),235),245)),241),((139,203),(145,263)))),35),(192,193))),141),(((116,120),117),(126,(132,134)))),((((((((5,103),(7,10)),((94,95),105)),(91,(225,249))),89),(67,(((((74,76),222),198),(197,209)),77))),84),((64,65),172))),((30,((34,42),36)),(188,240))),((204,267),281)),(((((((((20,422),418),26),435),438),397),((58,((366,370),377)),405)),(327,343)),275)),(40,(291,292))),286),274),50);
 310: 1 -223404.25 -223320.3536 (0,(((((((((((((((((((1,27),((21,213),147)),((16,303),66)),(((29,(315,416)),(259,363)),(119,(155,175)))),337),(124,128)),((((((92,195),215),(111,(253,353))),107),(149,367)),463)),(((((((((((((((((((((((((((3,((((((9,(12,101)),96),(11,100)),14),93),((97,98),(102,104)))),4),(6,13)),(85,224)),210),227),(((8,99),248),226)),(180,398)),79),(((56,179),59),((60,211),(61,(62,63))))),(114,(118,228))),(((51,298),((189,284),280)),(53,((265,(270,285)),(277,278))))),((41,(80,87)),(174,199))),((((((((((15,323),322),(318,320)),338),((((314,316),(325,355)),((329,(332,358)),330)),((335,352),360))),((306,(312,351)),(344,347))),(307,350)),362),((((((((((((23,28),419),((420,(((421,424),(425,426)),423)),432)),437),(427,431)),439),(433,436)),(((((365,372),368),385),(383,((393,394),408))),((378,(380,381)),391))),(373,375)),((((187,404),414),413),400)),((49,54),(169,170))),406)),(((((((((69,((((71,196),72),73),(194,216))),251),250),((75,221),(78,218))),(191,223)),88),((83,109),(106,108))),(148,((151,(173,177)),((161,264),(166,238))))),(112,113)))),((((31,262),261),((((137,138),140),242),((142,143),144))),(38,(43,47)))),(57,((110,282),(((288,(293,294)),(289,290)),(296,297))))),(33,(182,258))),((((45,46),273),55),178)),((((((122,246),((((123,205),127),125),247)),(((129,206),(207,208)),130)),131),287),(((146,(((156,(158,200)),184),157)),(((((152,153),154),234),((((159,((160,(255,256)),243)),257),299),186)),(((162,164),((163,185),230)),((167,168),171)))),(150,236)))),(((((((18,((22,25),434)),428),430),402),((((((((364,371),369),407),(((374,379),389),((((382,395),417),409),384))),392),(386,388)),387),(((399,411),(401,410)),403))),((305,311),(((309,310),(340,361)),(((((((313,354),326),((((317,319),324),321),339)),(334,336)),((328,(333,(356,357))),331)),((342,345),349)),359)))),415)),(300,((301,302),304))),((((32,37),190),295),(((39,(268,269)),266),(52,81)))),232),(201,260)),(133,(135,136))),((((48,((((((((((440,(((442,446),452),448)),(450,(451,454))),(447,(449,453))),445),((((((441,467),((469,474),482)),487),(457,479)),(458,488)),(((((456,((470,475),484)),481),483),(((460,(471,(472,486))),(462,(480,485))),(((465,466),468),473))),(459,(489,490))))),478),477),476),(443,444)),461)),(396,464)),271),455)),((68,214),212))),429),((((((2,283),(181,((244,252),279))),((70,(90,(217,(219,220)))),(86,((115,233),121)))),((35,((44,(82,276)),272)),(((((165,231),183),(237,239)),176),254))),(((((((17,19),24),390),(((308,348),(341,346)),412)),376),((((202,229),235),245),241)),((139,203),(145,263)))),(192,193))),((((((((5,103),(7,10)),((94,95),105)),(91,(225,249))),89),(67,(((((74,76),222),198),(197,209)),77))),84),((64,65),172))),(((116,120),117),(126,(132,134)))),141),((30,(188,240)),((34,42),36))),((204,267),281)),((((((((((20,422),418),26),435),438),397),(((366,370),377),405)),58),(327,343)),275)),(40,(291,292))),286),274),50);
 311: 1 -226231.0156 -223312.1364 (0,((((((((((((((((((((1,147),((21,213),27)),((16,303),66)),((((29,(315,416)),363),(119,(155,175))),259)),128),(124,337)),(((((((92,195),215),111),(253,353)),107),(149,367)),463)),((((((((((((((((((((((3,((((((9,(12,101)),96),(11,100)),93),14),((97,98),(102,104)))),4),(6,13)),((((8,99),248),226),(((85,224),210),227))),(79,(180,398))),(((56,59),179),((60,211),(61,(62,63))))),((((51,298),((189,284),280)),((53,285),((265,270),(277,278)))),(57,(114,(118,228))))),(((((((((15,323),322),(318,320)),338),((((314,316),(325,355)),((329,(332,358)),330)),((335,352),360))),((306,(312,351)),(344,347))),(307,350)),362),(((((((((((23,28),(420,(((421,424),(425,426)),423))),(419,432)),437),(427,431)),439),(433,436)),(((((((365,372),368),385),391),383),((393,394),408)),((378,381),380))),(373,375)),(((49,54),(169,170)),((((187,404),414),413),400))),406))),((41,(80,87)),(174,199))),((((31,262),261),((((137,138),242),140),((142,143),144))),(38,(43,47)))),(((((((69,(((((71,196),72),73),(194,216)),251)),250),((75,221),(78,218))),(191,223)),88),(112,113)),(83,(((106,108),109),((148,((161,264),(166,238))),(151,(173,177))))))),((110,282),(((288,(293,294)),(289,290)),(296,297)))),(33,(182,258))),((((45,46),273),55),178)),((((((122,246),((((123,205),127),125),247)),(((129,206),(207,208)),130)),131),287),(((146,(((156,(158,200)),184),157)),(((159,((160,(255,256)),243)),257),299)),((((150,236),186),(((152,153),154),234)),(((162,164),((163,185),230)),((167,168),171)))))),(((((((18,((22,25),434)),428),430),402),(((((((((364,371),407),369),(((374,379),389),((((382,395),417),409),384))),392),(386,388)),387),(399,((401,410),411))),403)),((305,311),(((309,310),(340,361)),(((((((313,354),326),((((317,319),324),321),339)),(334,336)),((328,(333,(356,357))),331)),((342,345),349)),359)))),415)),(201,260)),(300,((301,302),304))),((((32,37),190),295),(((39,(268,269)),266),(52,81)))),232),(((((48,((((((((((440,(((442,446),452),448)),(450,(451,454))),(447,(449,453))),445),((((441,467),((469,474),482)),487),((((456,481),((470,475),484)),(458,488)),((457,479),((((459,(489,490)),(((465,466),468),473)),483),((460,(471,(472,486))),(462,(480,485)))))))),478),477),476),(443,444)),(461,464))),396),271),455),(133,(135,136)))),((68,214),212))),429),((((((2,283),((181,279),(244,252))),(((70,(217,(219,220))),90),(86,((115,233),121)))),((35,(((44,82),276),272)),(((((165,231),183),(237,239)),176),254))),((((((((17,19),24),390),((308,(348,412)),(341,346))),376),(((202,229),235),245)),241),((139,203),(145,263)))),(192,193))),((116,120),117)),(((((((((5,103),(7,10)),95),(91,(225,249))),(94,105)),89),84),(67,(((((74,76),222),(197,209)),198),77))),((64,65),172))),(126,(132,134))),141),(((30,36),(188,240)),(34,42))),((204,267),281)),((((((((((20,422),418),26),435),438),397),(((366,370),377),405)),58),(327,343)),(40,275))),(291,292)),286),274),50);
 312: 1 -227886.8438 -223296.3642 (0,(((((((((((((((((((1,27),((21,213),147)),((16,303),66)),(((29,(315,416)),(259,363)),(119,(155,175)))),128),(124,337)),((((((92,195),215),(111,(253,353))),107),(149,367)),463)),(((((((((((((((((((((((((3,((((((9,(12,101)),96),(11,100)),14),93),((97,98),(102,104)))),4),(6,13)),(((8,99),248),226)),(((85,224),210),227)),(180,398)),79),(((56,179),59),((60,211),(61,(62,63))))),(((51,298),((189,284),(278,280))),(((53,285),(265,270)),277))),(57,(114,(118,228)))),(((((((((((23,28),419),((420,(((421,424),(425,426)),423)),432)),437),(427,431)),((433,436),439)),414),(((((((365,372),368),385),383),((393,394),408)),((378,(380,381)),391)),(373,375))),(((187,404),400),413)),((49,54),(169,170))),406)),((41,(80,87)),(174,199))),(((((((69,(((((71,196),72),73),(194,216)),251)),250),((75,221),(78,218))),(191,223)),88),(112,113)),(83,(((106,108),109),((148,((161,264),(166,238))),(151,(173,177))))))),((((((((15,323),322),(318,320)),(((((314,316),(325,355)),(((329,332),330),358)),((338,360),352)),335)),((306,(312,351)),(344,347))),(307,350)),362),((((31,262),261),((((137,138),140),242),((142,143),144))),(38,(43,47))))),((110,282),(((288,(293,294)),(289,290)),(296,297)))),(33,(182,258))),((((45,46),273),55),178)),((((((122,246),((((123,205),127),125),247)),(((129,206),(207,208)),130)),131),287),(((146,(((156,(158,200)),184),157)),(((159,((160,(255,256)),243)),257),299)),((((150,236),186),(((152,153),154),234)),(((162,164),((163,185),230)),((167,168),171)))))),(((((((18,((22,25),434)),428),430),402),(((((((((364,371),407),369),(((374,379),389),((((382,395),417),409),384))),392),(386,388)),387),(399,((401,410),411))),403)),((305,311),(((309,310),(340,361)),(((((((313,354),326),((((317,319),324),321),339)),(334,336)),((328,(333,(356,357))),331)),((342,345),349)),359)))),415)),(201,260)),(300,((301,302),304))),((((32,37),190),295),(((39,(268,269)),266),(52,81)))),232),(((48,((((((((((440,(447,(449,453))),(((442,446),452),448)),(450,(451,454))),445),((((441,467),((469,474),482)),487),(((((((456,481),((470,475),484)),483),((460,((462,(480,485)),(471,(472,486)))),473)),((459,((465,466),468)),(489,490))),(457,479)),(458,488)))),478),477),476),(443,444)),(461,464))),396),((133,(135,136)),(271,455)))),((68,214),212))),429),((((((2,283),((181,279),(244,252))),((70,(90,(217,(219,220)))),(86,((115,233),121)))),((35,(((44,82),276),272)),(((((165,231),183),(237,239)),176),254))),((((((17,19),24),(376,390)),(((308,348),(341,346)),412)),(((202,229),235),245)),(((139,203),(145,263)),241))),(192,193))),(((((((((5,103),(7,10)),(91,(225,249))),105),(94,95)),89),(67,(((((74,76),222),198),(197,209)),77))),84),((64,65),172))),(((116,120),117),(132,134))),(126,141)),((30,(188,240)),((34,42),36))),((((((((((20,422),418),26),397),435),438),(((366,370),377),405)),58),(327,343)),275)),((204,267),281)),(40,(291,292))),286),274),50);
 313: 1 -232001.5625 -223287.0444 (0,(((((((((((((((((((1,147),((((29,(315,416)),(259,363)),119),(155,175))),((21,213),27)),((16,303),66)),128),(124,337)),((((((92,195),215),(111,(253,353))),107),(149,367)),463)),(((((((((((((((((((((((3,((((((9,(12,101)),96),(11,100)),14),93),((97,98),(102,104)))),4),(6,13)),((((8,99),248),226),(((85,224),210),227))),(180,398)),79),(((56,179),59),((60,211),(61,(62,63))))),((((49,54),(169,170)),((51,298),((53,((265,(270,285)),(277,278))),((189,284),280)))),(57,(114,(118,228))))),(((((((15,323),322),(318,320)),338),(((306,(312,(344,347))),((((((314,316),(325,355)),(((329,332),330),358)),(335,352)),360),351)),(307,350))),362),(((((((((((23,28),(420,(((421,424),(425,426)),423))),(419,432)),437),(427,431)),439),(433,436)),(((((365,372),368),385),(383,((393,394),408))),((378,(380,381)),391))),(373,375)),(406,414)),(((187,400),404),413)))),((41,(80,87)),(174,199))),((((31,262),261),((((137,138),140),242),((142,143),144))),(38,(43,47)))),(((((((69,((((71,196),72),73),(194,216))),251),(((75,221),250),(78,218))),(191,223)),88),(112,113)),(83,(((106,108),109),((148,(151,(173,177))),((161,264),(166,238))))))),((110,282),(((288,(293,294)),(289,290)),(296,297)))),(33,(182,258))),((((45,46),273),55),178)),((((((122,246),((((123,205),127),125),247)),(((129,206),(207,208)),130)),131),287),(((146,(((156,(158,200)),184),157)),(((159,((160,(255,256)),243)),257),299)),((((150,236),186),(((152,153),154),234)),(((162,164),((163,185),230)),((167,168),171)))))),(((((((18,((22,25),434)),428),430),402),(((((((((364,371),369),407),(((374,379),389),((((382,395),417),409),384))),392),(386,388)),387),(399,((401,410),411))),403)),((305,311),(((309,310),(340,361)),(((((((313,354),326),((((317,319),324),321),339)),(334,336)),((328,(333,(356,357))),331)),((342,345),349)),359)))),415)),(201,260)),(300,((301,302),304))),((((32,37),190),295),(((39,(268,269)),266),(52,81)))),232),((((48,271),455),(396,(((((((((((440,((442,446),(448,452))),(450,(451,454))),(447,(449,453))),445),(((441,((469,474),482)),((((456,481),((470,475),484)),(458,488)),((457,479),((459,(489,490)),((((460,(471,(472,486))),(462,(480,485))),(((465,466),468),473)),483))))),487)),478),467),477),476),(443,444)),(461,464)))),(133,(135,136)))),((68,214),212))),429),((((((2,283),((181,279),(244,252))),(((70,(217,(219,220))),90),(86,((115,233),121)))),((35,(((44,82),276),272)),(((((165,231),183),(237,239)),176),254))),(((((((17,19),24),390),(((308,348),(341,346)),412)),376),(((202,229),235),245)),(((139,203),(145,263)),241))),(192,193))),((((((((5,103),(7,10)),((94,95),105)),(91,(225,249))),89),(67,(((((74,76),222),198),(197,209)),77))),84),((64,65),172))),(((116,120),117),(126,(132,134)))),141),((30,(188,240)),((34,42),36))),((204,267),281)),(((((((((20,422),418),26),435),438),397),((58,((366,370),377)),405)),(327,343)),(40,275))),(291,292)),286),274),50);
 314: 1 -220937.6562 -223288.7061 (0,(((((((((((((((((((1,147),((21,213),27)),((16,303),66)),(((29,(315,416)),(259,363)),(119,(155,175)))),(124,337)),128),(((((((92,195),215),111),(253,353)),107),(149,367)),463)),(((((((((((((((((((((((3,((((((9,(12,101)),96),(11,100)),14),93),((97,98),(102,104)))),4),(6,13)),((((8,99),248),226),(((85,224),210),227))),(180,398)),79),(((56,179),59),(60,((61,(62,63)),211)))),((((49,54),(169,170)),((51,298),((53,((265,(270,285)),(277,278))),((189,284),280)))),(57,(114,(118,228))))),(((((((((15,323),322),(318,320)),338),((((314,316),(325,355)),(((329,332),330),358)),((335,352),360))),((306,(312,351)),(344,347))),(307,350)),362),(((((((((((23,28),419),((420,(((421,424),(425,426)),423)),432)),437),(427,431)),439),(433,436)),(((((365,372),368),385),(383,((393,394),408))),((378,(380,381)),391))),(373,375)),((((187,404),400),413),414)),406))),((41,(80,87)),(174,199))),((((31,262),261),((((137,138),140),242),((142,143),144))),(38,(43,47)))),((((((((69,(((((71,196),72),73),(194,216)),251)),250),((75,221),(78,218))),(191,223)),88),(112,113)),83),(((106,108),109),((148,((161,264),(166,238))),(151,(173,177)))))),((110,282),(((288,(293,294)),(289,290)),(296,297)))),(33,(182,258))),((((45,46),273),55),178)),((((((122,246),((((123,205),127),125),247)),(((129,206),(207,208)),130)),131),287),(((146,(((156,(158,200)),184),157)),(((159,((160,(255,256)),243)),257),299)),((((150,236),186),(((152,153),154),234)),(((162,164),((163,185),230)),((167,168),171)))))),(((((((18,((22,25),434)),428),430),402),((((((((((364,371),407),369),(((374,379),389),384)),(((382,395),417),409)),392),(386,388)),387),(399,((401,410),411))),403)),((305,311),(((309,310),(340,361)),(((((((313,354),326),((((317,319),324),321),339)),(334,336)),((328,(333,(356,357))),331)),((342,345),349)),359)))),415)),(201,260)),(300,((301,302),304))),((((32,37),190),295),(((39,(268,269)),266),(52,81)))),232),((((48,271),455),(396,((((((((((440,((((442,446),452),448),(450,(451,454)))),(449,453)),447),445),(((((441,467),((469,474),482)),487),((457,479),((459,(489,490)),((((460,(471,(472,486))),(462,(480,485))),(((465,466),468),473)),483)))),(((456,481),((470,475),484)),(458,488)))),478),477),476),(443,444)),(461,464)))),(133,(135,136)))),((68,214),212))),429),((((((2,283),((181,279),(244,252))),(((70,(217,(219,220))),90),(86,((115,233),121)))),((35,((44,82),(272,276))),(((((165,231),183),(237,239)),176),254))),(((((((17,19),24),390),(((308,348),(341,346)),412)),376),(((202,229),235),245)),(((139,203),(145,263)),241))),(192,193))),(((((((((5,103),(7,10)),((94,95),105)),91),249),225),(((67,((((74,198),(197,209)),76),222)),77),89)),84),((64,65),172))),(((116,120),117),(126,(132,134)))),141),(((30,36),(188,240)),(34,42))),((204,267),281)),((((((((((20,422),418),26),435),438),397),(((366,370),377),405)),58),(327,343)),275)),(40,(291,292))),286),274),50);
 315: 1 -232457.4688 -223302.0782 (0,(((((((((((((((((((1,147),((21,213),27)),((16,303),66)),(((29,(315,416)),(259,363)),(119,(155,175)))),128),(124,337)),((((((92,195),215),(111,(253,353))),107),(149,367)),463)),(((((((((((((((((((((((((3,((((((9,(12,101)),96),(11,100)),14),93),((97,98),(102,104)))),4),(6,13)),(85,224)),(((8,99),248),226)),(210,227)),(180,398)),79),(((56,59),179),((60,211),(61,(62,63))))),((((51,298),((189,284),280)),(53,((265,(270,285)),(277,278)))),(57,(114,(118,228))))),((((((((15,323),322),(318,320)),(((((314,316),(325,355)),((329,(332,358)),330)),(338,360)),(335,352))),((306,(312,351)),(344,347))),(307,350)),362),(((((((((((((23,28),419),((420,(((421,424),(425,426)),423)),432)),437),(427,431)),439),(433,436)),(((((365,372),368),385),(383,((393,394),408))),((378,(380,381)),391))),(373,375)),414),(((187,404),400),413)),((49,54),(169,170))),406))),((41,(80,87)),(174,199))),(((((((((69,((((71,196),72),73),(194,216))),251),250),((75,221),(78,218))),(191,223)),88),(112,113)),83),(((106,108),109),((148,((161,264),(166,238))),(151,(173,177)))))),((((31,262),261),((((137,138),242),140),((142,143),144))),(38,(43,47)))),((110,282),(((288,(293,294)),(289,290)),(296,297)))),(33,(182,258))),((((45,46),273),55),178)),((((((122,246),((((123,205),127),125),247)),(((129,206),(207,208)),130)),131),287),(((146,(((156,(158,200)),184),157)),(((159,((160,(255,256)),243)),257),299)),((((150,236),186),(((152,153),154),234)),(((162,164),((163,185),230)),((167,168),171)))))),((((((18,((22,25),434)),428),430),(((((((((364,371),369),407),(((374,379),389),((((382,395),417),409),384))),392),(386,388)),387),(399,((401,410),411))),403)),((305,311),(((309,310),(340,361)),(((((((313,339),(((317,319),324),321)),(326,354)),(334,336)),((328,(333,(356,357))),331)),((342,345),349)),359)))),(402,415))),(201,260)),(300,((301,302),304))),232),((((32,37),190),295),(((39,(268,269)),266),(52,81)))),((((48,(((((((((440,(447,(449,453))),((((442,446),452),448),(450,(451,454)))),445),((((441,467),((469,474),482)),487),(((((((456,((470,475),484)),481),(458,488)),(459,(489,490))),483),(((460,(471,(472,486))),(462,(480,485))),(((465,466),468),473))),(457,479)))),478),477),476),(443,444)),(461,464))),396),(271,455)),(133,(135,136)))),((68,214),212))),429),((((((2,283),((181,279),(244,252))),(((70,(217,(219,220))),90),(86,((115,233),121)))),((35,(((44,82),276),272)),(((((165,231),183),(237,239)),176),254))),(((((((17,19),24),390),(((308,348),(341,346)),412)),376),(((202,229),235),245)),(((139,203),(145,263)),241))),(192,193))),(((((((((5,103),(7,10)),(91,(225,249))),105),(94,95)),89),(67,(((74,76),222),((77,(197,209)),198)))),84),((64,65),172))),(((116,120),117),(126,(132,134)))),141),(((30,36),(188,240)),34)),((((((((((20,422),418),26),435),438),397),((58,((366,370),377)),405)),(327,343)),275),42)),((204,267),281)),(40,(291,292))),286),274),50);
 316: 1 -224090.7812 -223287.7848 (0,(((((((((((((((((((1,147),((21,213),27)),((16,303),66)),(((29,(315,416)),(259,363)),(119,(155,175)))),128),(124,337)),(((((((92,195),215),111),(253,353)),107),(149,367)),463)),(((((((((((((((((((((((((3,((((((9,(12,101)),96),(11,100)),14),93),((97,98),(102,104)))),4),(6,13)),(((8,99),248),226)),(((85,224),210),227)),(180,398)),79),(((56,59),179),(60,((61,(62,63)),211)))),((((49,54),(169,170)),((51,298),(53,((189,(280,284)),((265,(270,285)),(277,278)))))),(57,(114,(118,228))))),((31,262),261)),(((((((((15,323),322),(318,320)),338),((((314,316),(325,355)),((329,(332,358)),330)),((335,352),360))),((306,(312,351)),(344,347))),(307,350)),362),((((((((((((23,28),419),((420,(((421,424),(425,426)),423)),432)),437),(427,431)),439),(433,436)),(((((365,372),368),385),(383,((393,394),408))),((378,(380,381)),391))),(373,375)),414),(((187,404),400),413)),406))),((41,(80,87)),(174,199))),((((((((69,((((71,196),72),73),(194,216))),251),250),((75,221),(78,218))),(191,223)),88),(112,113)),(83,(((106,108),109),((148,((161,264),(166,238))),(151,(173,177))))))),((38,(43,47)),((((137,138),140),242),((142,143),144)))),((110,282),(((288,(293,294)),(289,290)),(296,297)))),(33,(182,258))),((((45,46),273),55),178)),((((((122,246),((((123,205),127),125),247)),(((129,206),(207,208)),130)),131),287),(((146,(((156,(158,200)),184),157)),(((159,((160,(255,256)),243)),257),299)),((((150,236),186),(((152,153),154),234)),(((162,164),((163,185),230)),((167,168),171)))))),(((((((18,((22,25),434)),428),430),402),(((((((((364,371),407),369),(((374,379),389),((((382,395),417),409),384))),392),(386,388)),387),(399,((401,410),411))),403)),((305,311),(((309,310),(340,361)),(((((((313,354),326),((((317,319),324),321),339)),(334,336)),((328,(333,(356,357))),331)),((342,345),349)),359)))),415)),(201,260)),(300,((301,302),304))),((((32,37),190),295),(((39,(268,269)),266),(52,81)))),232),((((48,271),455),(396,((((((((((440,(((442,446),452),448)),(450,(451,454))),(447,(449,453))),445),((((441,467),((469,474),482)),487),(((((((456,481),((470,475),484)),(458,488)),(459,(489,490))),483),(((460,(471,(472,486))),(462,(480,485))),(((465,466),468),473))),(457,479)))),478),477),476),(443,444)),(461,464)))),(133,(135,136)))),((68,214),212))),429),((((((2,283),(244,252)),(((70,(90,(217,(219,220)))),(86,((115,233),121))),(181,279))),((35,((44,(82,276)),272)),(((((165,231),183),(237,239)),176),254))),((((((17,19),24),(376,390)),(((308,348),(341,346)),412)),((((202,229),235),245),241)),((139,203),(145,263)))),(192,193))),(((((((((5,103),(7,10)),(91,(225,249))),105),(94,95)),89),(67,(((((74,76),222),198),(197,209)),77))),84),((64,65),172))),(((116,120),117),(126,(132,134)))),141),((30,((34,42),36)),(188,240))),((204,267),281)),(((((((((20,422),418),26),435),438),397),((58,((366,370),377)),405)),(327,343)),275)),(40,(291,292))),286),274),50);
 317: 1 -217798.9062 -223318.0103 (0,(((((((((((((((((((1,147),((21,213),27)),((16,303),66)),(((29,(315,416)),(259,363)),(119,(155,175)))),128),(124,337)),(((((((92,195),215),111),(253,353)),107),(149,367)),463)),((((((((((((((((((((((((3,((((((9,(12,101)),96),(11,100)),14),93),((97,98),(102,104)))),4),(6,13)),((((8,99),248),226),(((85,224),210),227))),(180,398)),79),(((56,179),59),((60,211),(61,(62,63))))),(((51,298),(((189,284),280),((270,277),278))),((53,285),265))),(57,(114,(118,228)))),(((((((((((23,28),419),((420,(((421,424),(425,426)),423)),432)),437),(427,431)),((433,436),439)),((((365,372),368),(383,(385,((393,394),408)))),((378,(380,381)),391))),(373,375)),((((187,404),400),413),414)),((49,54),(169,170))),406)),((41,(80,87)),(174,199))),(((((((69,((((71,196),72),73),(194,216))),251),(((75,221),250),(78,218))),(191,223)),88),(112,113)),(83,(((106,108),109),((148,((161,264),(166,238))),(151,(173,177))))))),(((((((((((15,323),322),(318,320)),338),352),(((314,316),(325,355)),(((329,332),330),358))),(335,360)),((306,(312,351)),(344,347))),(307,350)),362),((((31,262),261),((((137,138),242),140),((142,143),144))),(38,(43,47))))),((110,282),(((288,(293,294)),(289,290)),(296,297)))),(33,(182,258))),(((45,46),273),178)),((((((122,246),((((123,205),127),125),247)),(((129,206),(207,208)),130)),131),287),(((146,(((156,(158,200)),184),157)),(((159,((160,(255,256)),243)),257),299)),((((150,236),186),(((152,153),154),234)),(((162,164),((163,185),230)),((167,168),171)))))),((((((((18,((22,25),434)),428),430),402),(((((((((364,371),369),407),(((374,379),389),((((382,395),417),409),384))),392),(386,388)),387),(399,((401,410),411))),403)),((305,311),(((309,310),(340,361)),(((((((313,354),326),((((317,319),324),321),339)),(334,336)),((328,(333,(356,357))),331)),((342,345),349)),359)))),415),55)),(201,260)),(300,((301,302),304))),((((32,37),190),295),(((39,(268,269)),266),(52,81)))),232),((((48,(((((((((((440,447),(449,453)),(((442,446),452),448)),(450,(451,454))),445),(((((441,468),467),((469,474),482)),487),(((((((456,481),((470,475),484)),483),(((460,(471,(472,486))),(462,(480,485))),((465,466),473))),(459,(489,490))),(457,479)),(458,488)))),478),477),476),(443,444)),(461,464))),396),(271,455)),(133,(135,136)))),((68,214),212))),429),(((((2,283),(((70,(90,(217,(219,220)))),(86,((115,233),121))),(181,((244,252),279)))),((((((17,19),24),(376,390)),(((308,348),(341,346)),412)),(((202,229),235),245)),(((139,203),241),(145,263)))),((35,(((44,82),276),272)),((((165,(183,231)),(237,239)),176),254))),(192,193))),((((((((5,103),(7,10)),((94,95),105)),(91,(225,249))),89),(67,(((((74,76),222),198),(197,209)),77))),84),((64,65),172))),(((116,120),117),(126,(132,134)))),141),((30,((34,42),36)),(188,240))),((((((((((20,422),418),26),397),435),438),(((366,370),377),405)),58),(327,343)),275)),((204,267),281)),(40,(291,292))),286),274),50);
 318: 1 -216885.5312 -223303.6922 (0,(((((((((((((((((((1,147),((21,213),27)),((16,303),66)),((((29,(315,416)),363),(119,(155,175))),259)),337),(124,128)),(((((((92,195),215),111),(253,353)),107),(149,367)),463)),(((((((((((((((((((((((((3,((((((9,(12,101)),96),(11,100)),14),93),((97,98),(102,104)))),4),(6,13)),(((8,99),248),226)),(((85,224),210),227)),79),(180,398)),(((56,179),59),((60,211),(61,(62,63))))),((((51,298),((189,284),280)),(((53,285),(270,(277,278))),265)),(57,(114,(118,228))))),(((((((((15,323),322),(318,320)),338),((((314,316),(325,355)),((329,(332,358)),330)),((335,352),360))),((306,(312,351)),(344,347))),(307,350)),362),((((((((((23,28),((420,432),(((421,424),(425,426)),423))),419),437),(433,436)),((427,431),439)),(((((((365,372),368),385),((393,394),408)),383),((378,(380,381)),391)),(373,375))),((49,54),(169,170))),(((187,404),414),(400,413))),406))),(41,((80,87),(174,199)))),((((((((69,(((((71,196),72),73),(194,216)),251)),250),((75,221),(78,218))),(191,223)),88),(112,113)),83),(((106,108),109),((148,((161,264),(166,238))),(151,(173,177)))))),((((31,262),261),((((137,138),140),242),((142,143),144))),(38,(43,47)))),((110,282),(((288,293),(289,290)),(294,(296,297))))),(33,(182,258))),((((45,46),273),55),178)),(((((122,246),((((123,205),127),125),247)),(((129,206),(207,208)),130)),287),(((146,(((156,(158,200)),184),157)),(((159,((160,(255,256)),243)),257),299)),((150,236),(((((152,153),154),234),186),(((162,164),((163,185),230)),((167,168),171))))))),131),(((((((18,((22,25),434)),428),430),402),(((((((((364,371),407),369),(((374,379),389),((((382,395),417),409),384))),392),(386,388)),387),(399,((401,410),411))),403)),((305,311),(((((309,310),(340,361)),(((((313,354),326),((((317,319),324),321),339)),(334,336)),((328,(333,(356,357))),331))),359),((342,345),349)))),415)),(201,260)),(300,((301,302),304))),((((32,37),190),295),(((39,(268,269)),266),(52,81)))),232),((((48,(((((((((440,(((442,446),452),448)),(450,(451,454))),(445,(447,(449,453)))),((((441,467),((469,474),482)),487),(((((456,481),((470,475),484)),(458,488)),483),((457,479),(((459,(489,490)),(((465,466),468),473)),((460,(471,(472,486))),(462,(480,485)))))))),478),477),476),(443,444)),(461,464))),396),(271,455)),(133,(135,136)))),((68,214),212))),429),((((((2,283),((181,279),(244,252))),((70,(90,(217,(219,220)))),(86,((115,233),121)))),((35,((44,(82,276)),272)),(((((165,231),183),(237,239)),176),254))),(((((((17,19),24),390),((308,(348,412)),(341,346))),376),(((202,229),235),245)),(((139,203),(145,263)),241))),(192,193))),(((((((((5,103),(7,10)),(91,(225,249))),105),(94,95)),89),(67,(((((74,76),222),(197,209)),198),77))),84),((64,65),172))),(((116,120),117),(126,(132,134)))),141),(((30,36),(188,240)),(34,42))),((204,267),281)),(((((((((20,422),418),26),435),438),397),(58,(((366,370),377),405))),(327,343)),275)),(40,(291,292))),286),274),50);
 319: 1 -226617.4844 -223291.9924 (0,(((((((((((((((((((1,147),((21,213),27)),((16,303),66)),(((29,(315,416)),(259,363)),(119,(155,175)))),128),(124,337)),(((((((92,195),215),111),(253,353)),107),(149,367)),463)),(((((((((((((((((((((((((((3,((((((9,(12,101)),96),(11,100)),14),93),((97,98),(102,104)))),4),(6,13)),(((8,99),248),226)),(85,224)),(210,227)),(180,398)),79),(((56,179),59),((60,211),(61,(62,63))))),(114,(118,228))),((((51,298),(189,(280,284))),(53,((265,(270,285)),(277,278)))),57)),(((((((((15,323),322),(318,320)),338),((((314,316),(325,355)),(((329,332),330),358)),((335,352),360))),((306,(312,351)),(344,347))),(307,350)),362),((((((((((((23,28),419),((420,(((421,424),(425,426)),423)),432)),437),(427,431)),439),(433,436)),((((((365,372),368),385),383),((393,394),408)),((378,(380,381)),391))),(373,375)),((((187,404),414),413),400)),((49,54),(169,170))),406))),((41,(80,87)),(174,199))),((((((((69,((((71,196),72),73),(194,216))),251),250),((75,221),(78,218))),(191,223)),88),(112,113)),(83,(((106,108),109),((148,((161,264),(166,238))),(151,(173,177))))))),((((31,262),261),((((137,138),140),242),((142,143),144))),(38,(43,47)))),((110,282),(((288,(293,294)),(289,290)),(296,297)))),(33,(182,258))),((((45,46),273),55),178)),((((((122,246),((((123,205),127),125),247)),(((129,206),(207,208)),130)),131),287),(((146,(((156,(158,200)),184),157)),(((159,((160,(255,256)),243)),257),299)),((((150,236),186),(((152,153),154),234)),(((162,164),((163,185),230)),((167,168),171)))))),(((((((18,((22,25),434)),428),430),402),((((((((((364,371),369),(((374,379),389),384)),407),392),(((382,395),417),409)),(386,388)),387),(399,((401,410),411))),403)),((305,311),(((309,310),(340,361)),(((((((313,354),326),((((317,319),324),321),339)),(334,336)),((328,(333,(356,357))),331)),((342,345),349)),359)))),415)),(201,260)),(300,((301,302),304))),(((32,37),190),295)),(((39,(268,269)),266),(52,81))),232),((((48,((((((((((440,(((442,446),452),448)),(450,(451,454))),(447,(449,453))),445),((((441,467),((469,474),482)),487),((((((456,481),((470,475),484)),(458,488)),457),479),((459,(489,490)),(((460,((462,(480,485)),(471,(472,486)))),(((465,466),468),473)),483))))),478),477),476),(443,444)),(461,464))),396),(271,455)),(133,(135,136)))),((68,214),212))),429),((((((2,283),((181,279),(244,252))),((70,(90,(217,(219,220)))),(86,((115,233),121)))),((35,(((44,82),276),272)),(((((165,231),183),(237,239)),176),254))),(((((((17,19),24),390),(((308,348),(341,346)),412)),376),(((202,229),235),245)),(((139,203),241),(145,263)))),(192,193))),(((116,120),117),(126,(132,134)))),(((((((((5,103),(7,10)),(94,95)),(91,(225,249))),105),89),(67,(((((74,76),222),198),(197,209)),77))),84),((64,65),172))),141),(((30,36),(188,240)),(34,42))),((204,267),281)),((((((((((20,422),418),26),435),438),397),(((366,370),377),405)),58),(327,343)),275)),(40,(291,292))),286),274),50);
 320: 1 -225716.5469 -223305.1874 (0,(((((((((((((((((((1,147),((21,213),27)),((16,303),66)),(((29,(315,416)),(259,363)),(119,(155,175)))),(124,337)),128),((((((92,195),215),(111,(253,353))),107),(149,367)),463)),(((((((((((((((((((((3,((((((9,(12,101)),96),(11,100)),93),14),((97,98),(102,104)))),4),(6,13)),((((8,99),248),226),(((85,224),210),227))),79),(((56,179),59),((60,211),(61,(62,63))))),((((49,54),(169,170)),(51,298)),(((((53,285),(265,270)),(277,278)),((189,284),280)),(57,(114,(118,228)))))),((41,(80,87)),(174,199))),(((((((((((15,323),322),(318,320)),338),((((314,316),(325,355)),(((329,332),330),358)),((335,352),360))),((306,351),(312,(344,347)))),(350,362)),307),((((((((((((23,28),419),((420,(((421,424),(425,426)),423)),432)),437),(427,431)),439),(433,436)),((((((365,372),368),385),383),((393,394),408)),((378,(380,381)),391))),(373,375)),414),(((187,404),400),413)),406)),(180,398)),((((31,262),261),((((137,138),140),242),((142,143),144))),(38,(43,47))))),(((((((((69,((((71,196),72),73),(194,216))),251),250),((75,221),(78,218))),(191,223)),88),(112,113)),(((106,108),109),((148,((161,264),(166,238))),(151,(173,177))))),83)),((110,282),(((288,(293,294)),(289,290)),(296,297)))),(33,(182,258))),((((45,46),273),55),178)),((((((122,246),((((123,205),127),125),247)),(((129,206),(207,208)),130)),131),287),(((146,(((156,(158,200)),184),157)),(((159,((160,(255,256)),243)),257),299)),((((150,236),186),(((152,153),154),234)),(((162,164),230),(((163,185),(167,168)),171)))))),(((((((18,((22,25),434)),428),430),402),(((((((((364,371),407),369),(((374,379),389),((((382,395),417),409),384))),392),(386,388)),387),(399,((401,410),411))),403)),((305,311),(((309,310),(340,361)),(((((((313,354),326),((((317,319),324),321),339)),(334,336)),((328,(333,(356,357))),331)),((342,345),349)),359)))),415)),(201,260)),(300,((301,302),304))),((((32,37),190),295),(((39,(268,269)),266),(52,81)))),232),((((48,271),455),(396,((((((((((440,(((442,446),452),448)),(450,(451,454))),(447,(449,453))),445),((((441,467),((469,474),482)),487),((((((456,481),((470,475),484)),(458,488)),457),479),((459,(489,490)),((((460,(471,(472,486))),(462,(480,485))),(((465,466),468),473)),483))))),478),477),476),(443,444)),(461,464)))),(133,(135,136)))),((68,214),212))),429),(((((((2,283),((181,279),(244,252))),((70,(90,(217,(219,220)))),(86,((115,233),121)))),254),((35,((44,(82,276)),272)),(((165,(183,231)),(237,239)),176))),(((((((17,19),24),390),(((308,348),(341,346)),412)),376),(((202,229),235),245)),(((139,203),(145,263)),241))),(192,193))),(((116,120),117),(132,134))),((((((((5,103),(7,10)),((94,95),105)),(91,249)),225),((67,((((74,76),222),((197,209),198)),77)),89)),84),((64,65),172))),(126,141)),((30,((34,42),36)),(188,240))),((204,267),281)),(((((((((20,422),418),26),435),438),397),((58,((366,370),377)),405)),(327,343)),275)),(40,(291,292))),286),274),50);
 321: 1 -228901.9375 -223304.1679 (0,((((((((((((((((((((1,27),((21,213),147)),((16,303),66)),(((29,(315,416)),(259,363)),(119,(155,175)))),128),(124,337)),((((((92,195),215),(111,(253,353))),107),(149,367)),463)),(((((((((((((((((((((((3,((((((9,(12,101)),96),(11,100)),14),93),((97,98),(102,104)))),4),(6,13)),((((8,99),248),226),(((85,224),210),227))),(180,398)),79),(((56,179),59),((60,211),(61,(62,63))))),((((51,298),((189,284),280)),(((53,285),(265,270)),(277,278))),(57,(114,(118,228))))),((((((((((23,28),419),((420,(((421,424),(425,426)),423)),432)),437),(427,431)),((433,436),439)),((((((365,372),368),385),383),((393,394),408)),((378,(380,381)),391))),(373,375)),((((187,404),400),413),(406,414))),((49,54),(169,170)))),((41,(80,87)),(174,199))),(((((((((15,323),322),(318,320)),338),((((314,316),(325,355)),((329,(332,358)),330)),((335,352),360))),((306,351),(312,(344,347)))),(307,350)),362),((((31,262),261),((((137,138),140),242),((142,143),144))),(38,(43,47))))),(((((((69,((((71,196),72),73),(194,216))),251),(((75,221),(78,218)),250)),(191,223)),88),(112,113)),(83,(((106,108),109),((148,(151,(173,177))),((161,264),(166,238))))))),((110,282),(((288,(293,294)),(289,290)),(296,297)))),(33,(182,258))),(((45,46),273),178)),(55,((((((122,246),((((123,205),127),125),247)),(((129,206),(207,208)),130)),131),287),((146,(((156,(158,200)),184),157)),((150,236),((((152,153),154),234),(((((159,((160,(255,256)),243)),257),299),186),(((162,164),((163,185),230)),((167,168),171))))))))),(((((((18,((22,25),434)),428),430),402),((((((((((364,371),369),(((374,379),389),384)),407),(((382,395),417),409)),392),(386,388)),387),(399,((401,410),411))),403)),((305,311),(((309,310),(340,361)),(((((((313,354),326),((((317,319),324),321),339)),(334,336)),((328,(333,(356,357))),331)),((342,345),349)),359)))),415)),(300,((301,302),304))),(((39,(268,269)),266),(52,81))),((((32,37),190),295),(201,260))),232),((((48,((((((((((440,(((442,446),452),448)),(450,(451,454))),(447,(449,453))),445),((((441,467),((469,474),482)),487),((((456,481),((470,475),484)),(458,488)),(((457,479),(((460,473),(471,(472,486))),(462,(480,485)))),(((459,((465,466),468)),(489,490)),483))))),478),477),476),(443,444)),(461,464))),396),(271,455)),(133,(135,136)))),((68,214),212))),429),((((((2,283),((181,279),(244,252))),((70,(90,(217,(219,220)))),(86,((115,233),121)))),((35,(((44,82),276),272)),(((((165,231),183),(237,239)),176),254))),((((((((17,19),24),390),(((308,348),(341,346)),412)),376),(((202,229),235),245)),241),((139,203),(145,263)))),(192,193))),(126,(132,134))),((116,120),117)),((((((((5,103),(7,10)),((94,95),105)),(91,(225,249))),89),(67,(((((74,76),222),198),(197,209)),77))),84),((64,65),172))),141),((30,((34,42),36)),(188,240))),((((((((((20,422),418),26),397),435),438),(((366,370),377),405)),58),(327,343)),275)),((204,267),281)),274),(40,(291,292))),286),50);
 322: 2 -228661.0938 -223287.5626 (0,(((((((((((((((((((1,27),((21,213),147)),((16,303),66)),(((((29,(315,416)),363),(155,175)),119),259)),128),(124,337)),((((((((92,195),353),111),253),215),107),(149,367)),463)),((((((((((((((((((((((((3,((((((9,(12,101)),96),(11,100)),14),93),((97,98),(102,104)))),4),(6,13)),(((8,99),248),226)),(((85,224),210),227)),(180,398)),79),(((56,59),179),((60,211),(61,(62,63))))),((((51,298),(189,(280,284))),(53,((265,(270,285)),(277,278)))),(57,(114,(118,228))))),(((((((((15,323),322),(318,320)),338),((((314,316),(325,355)),(((329,332),358),330)),((335,352),360))),((306,(312,351)),(344,347))),(307,350)),362),(((((((((((23,28),419),((420,(((421,424),(425,426)),423)),432)),437),(427,431)),439),(433,436)),(((((365,372),368),385),(383,((393,394),408))),((378,(380,381)),391))),(373,375)),(((49,54),(169,170)),((((187,404),414),413),400))),406))),((41,(80,87)),(174,199))),((((31,262),261),(((((137,138),140),242),144),(142,143))),(38,(43,47)))),((((((((69,((((71,196),72),73),(194,216))),251),250),((75,221),(78,218))),(191,223)),88),(112,113)),(83,(((106,108),109),((148,((161,264),(166,238))),(151,(173,177))))))),((110,282),(((288,(293,294)),(289,290)),(296,297)))),(33,(182,258))),((((45,46),273),55),178)),((((((122,246),(((123,205),127),(125,247))),(((129,206),(207,208)),130)),131),287),(((146,(((156,(158,200)),184),157)),(((159,((160,(255,256)),243)),257),299)),((((150,236),186),(((152,153),154),234)),(((162,164),((163,185),230)),((167,168),171)))))),(((((((18,((22,25),434)),428),430),402),(((((((((364,371),407),369),(((374,379),389),((((382,395),417),409),384))),392),(386,388)),387),(399,((401,410),411))),403)),((305,311),(((309,310),(340,361)),((((((((313,354),326),(((317,319),324),321)),339),(334,336)),((328,(333,(356,357))),331)),((342,345),349)),359)))),415)),(201,260)),(300,((301,302),304))),((((32,37),190),295),(((39,(268,269)),266),(52,81)))),232),((((48,(((((((((440,(((442,446),452),448)),(450,(451,454))),(445,(447,(449,453)))),(((((441,467),((469,474),482)),487),((457,479),((((459,(489,490)),(((465,466),468),473)),483),((460,(471,(472,486))),(462,(480,485)))))),(((456,((470,475),484)),481),(458,488)))),478),477),476),(443,444)),(461,464))),396),(271,455)),(133,(135,136)))),((68,214),212))),429),((((((2,283),((181,279),(244,252))),(((70,(217,(219,220))),90),(86,((115,233),121)))),((35,((44,82),(272,276))),(((((165,231),183),(237,239)),176),254))),(((((((17,19),24),390),(((308,348),(341,346)),412)),376),(((202,229),235),245)),(((139,203),(145,263)),241))),(192,193))),(((116,120),117),(126,(132,134)))),(((((((((5,103),(7,10)),(91,(225,249))),105),(94,95)),89),(67,(((((74,76),222),198),(197,209)),77))),84),((64,65),172))),141),((30,(188,240)),((34,42),36))),((204,267),281)),(((((((((20,422),418),26),435),438),397),((58,((366,370),377)),405)),(327,343)),275)),(40,(291,292))),286),274),50);
 323: 1 -228762.375 -223309.5653 (0,(((((((((((((((((((1,147),((21,213),27)),((16,303),66)),(((29,(315,416)),(259,363)),(119,(155,175)))),128),(124,337)),(((((((92,195),215),111),(253,353)),107),(149,367)),463)),(((((((((((((((((((((((3,((((((9,(12,101)),96),(11,100)),14),93),((97,98),(102,104)))),4),(6,13)),((((8,99),248),226),(((85,224),210),227))),(180,398)),79),(((56,179),59),((60,211),(61,(62,63))))),(((49,(54,(169,170))),((51,298),((53,((265,(270,285)),(277,278))),(189,(280,284))))),(57,(114,(118,228))))),((((((((((23,28),(420,(((421,424),(425,426)),423))),(419,432)),437),(427,431)),((433,436),439)),(((((365,372),368),385),(383,((393,394),408))),((378,(380,381)),391))),(373,375)),(((187,404),414),(400,413))),406)),((41,(174,199)),(80,87))),(((((((((15,323),322),(318,320)),(((((314,316),(325,355)),(((329,332),330),358)),((338,360),352)),335)),((306,351),(312,(344,347)))),(307,350)),362),(((106,108),109),((148,((161,264),(166,238))),(151,(173,177))))),(((((((69,(((((71,196),72),73),(194,216)),251)),250),((75,221),(78,218))),(191,223)),83),(112,113)),88))),((((31,262),261),((((137,138),242),140),((142,143),144))),(38,(43,47)))),((110,282),(((288,(293,294)),(289,290)),(296,297)))),(33,(182,258))),(((45,46),273),178)),((((((122,246),((((123,205),127),125),247)),((129,((206,208),207)),130)),131),287),(((146,(((156,(158,200)),184),157)),(((159,((160,(255,256)),243)),257),299)),((150,236),(((((152,153),154),234),186),(((162,164),((163,185),230)),((167,168),171))))))),(300,((301,302),304))),((((((((18,((22,25),434)),428),430),402),(((((((((364,371),407),369),(((374,379),389),((((382,395),417),409),384))),392),(386,388)),387),(399,((401,410),411))),403)),((305,311),(((((((309,310),361),340),(((317,319),324),321)),(((((313,354),326),339),(334,336)),((328,(333,(356,357))),331))),((342,345),349)),359))),415),55)),(((39,(268,269)),266),(52,81))),((((32,37),190),295),(201,260))),232),((((48,((((((((((440,(((442,446),452),448)),(450,(451,454))),(447,(449,453))),445),((((441,467),((469,474),482)),487),(((((((456,((470,475),484)),481),483),(((460,(471,(472,486))),(462,(480,485))),473)),((459,((465,466),468)),(489,490))),(457,479)),(458,488)))),478),477),476),(443,444)),(461,464))),396),(271,455)),(133,(135,136)))),((68,214),212))),429),((((((2,283),((181,279),(244,252))),(((70,(217,(219,220))),90),(86,((115,233),121)))),((35,(((44,82),276),272)),(((((165,231),183),(237,239)),176),254))),((((((17,19),24),(376,390)),(((308,348),(341,346)),412)),(((202,229),235),245)),(((139,203),(145,263)),241))),(192,193))),((((((((5,103),(7,10)),((94,95),105)),(91,(225,249))),89),(67,(((((74,76),222),198),(197,209)),77))),84),((64,65),172))),(((116,120),117),(126,(132,134)))),141),((30,((34,42),36)),(188,240))),((((((((((20,422),418),26),435),438),397),(((366,370),377),405)),58),(327,343)),275)),((204,267),281)),(40,(291,292))),286),274),50);
 324: 1 -226777.375 -223295.336 (0,((((((((((((((((((1,147),((21,213),27)),((16,303),66)),(((29,(315,416)),(259,363)),(119,(155,175)))),128),(124,337)),(((((((92,195),215),111),(253,353)),107),(149,367)),463)),(((((((((((((((((((((((((3,((((((9,(12,101)),96),(11,100)),14),93),((97,98),(102,104)))),4),(6,13)),(((8,99),248),226)),(((85,224),210),227)),(180,398)),79),(((56,179),59),((60,211),(61,(62,63))))),((((51,298),((189,284),(278,280))),(53,((265,(270,285)),277))),(57,(114,(118,228))))),(((((((((15,323),322),(318,320)),338),(((((314,316),(325,355)),360),((((329,330),332),358),352)),335)),((306,(312,351)),(344,347))),(307,350)),362),((((((((((((23,28),419),((420,(((421,424),(425,426)),423)),432)),437),(427,431)),439),(433,436)),(((((365,372),368),385),(383,((393,394),408))),((378,(380,381)),391))),(373,375)),((((187,404),414),413),400)),((49,54),(169,170))),406))),((41,(80,87)),(174,199))),(((((31,262),261),(142,143)),((((137,138),242),140),144)),(38,(43,47)))),(((((((69,(((((71,196),72),73),(194,216)),251)),250),((75,221),(78,218))),(191,223)),88),(112,113)),(83,(((106,108),109),((148,((161,264),(166,238))),(151,(173,177))))))),((110,282),(((288,(293,294)),(289,290)),(296,297)))),(33,(182,258))),((((45,46),273),55),178)),(((146,(((156,(158,200)),184),157)),(((159,((160,(255,256)),243)),257),299)),((((150,236),186),(((152,153),154),234)),(((162,164),((163,185),230)),((167,168),171))))),(((((122,246),(((123,205),127),(125,247))),(((129,206),(207,208)),130)),131),287)),(((((((18,((22,25),434)),428),430),402),(((((((((364,371),407),369),((((374,379),389),(((382,395),417),409)),384)),392),(386,388)),387),(399,((401,410),411))),403)),((305,311),(((309,310),(340,361)),(((((((313,354),326),((((317,319),324),321),339)),(334,336)),((328,(333,(356,357))),331)),((342,345),349)),359)))),415)),(201,260)),(300,((301,302),304))),((((32,37),190),295),(((39,(268,269)),266),(52,81)))),232),((((48,(((((((((440,((442,446),(448,452))),(450,(451,454))),(445,(447,(449,453)))),(((441,(467,((469,474),482))),487),((((456,481),((470,475),484)),(458,488)),((457,479),((459,(489,490)),((((460,(471,(472,486))),(462,(480,485))),(((465,466),468),473)),483)))))),478),477),476),(443,444)),(461,464))),396),(271,455)),(133,(135,136)))),((68,214),212))),429),((((((2,283),((181,279),(244,252))),((70,(90,(217,(219,220)))),(86,((115,233),121)))),((35,((44,(82,276)),272)),(((((165,231),183),(237,239)),176),254))),((((((17,19),24),(376,390)),(((308,348),(341,346)),412)),(((202,229),235),245)),(((139,203),241),(145,263)))),(192,193))),((((((((5,103),(7,10)),((94,95),105)),(91,(225,249))),89),(67,(((((74,76),222),198),(197,209)),77))),84),((64,65),172))),(((116,120),117),(126,(132,134)))),141),((((((((((20,422),418),26),435),438),397),((58,((366,370),377)),405)),(327,343)),275),(((30,36),(188,240)),(34,42)))),((204,267),281)),(40,(291,292))),286),274),50);
 325: 1 -214038.3125 -223306.6899 (0,((((((((((((((((((((1,147),((21,213),27)),66),(16,303)),(((29,(315,416)),(259,363)),(119,(155,175)))),128),(124,337)),(((((((92,195),215),111),(253,353)),107),(149,367)),463)),((((((((((((((((((((((3,((((((9,(12,101)),96),(11,100)),14),93),((97,98),(102,104)))),4),(6,13)),(((8,99),248),226)),(((85,224),210),227)),(180,398)),79),(((56,59),179),((60,211),(61,(62,63))))),(114,(118,228))),(((51,298),((189,284),280)),(53,((265,(270,285)),(277,278))))),((41,(80,87)),(174,199))),((((((((((15,323),322),(318,320)),338),((((314,316),(325,355)),(((329,332),358),330)),((335,352),360))),(306,((312,351),(344,347)))),(307,350)),362),((((((((((((23,28),419),((420,(((421,424),(425,426)),423)),432)),437),(427,431)),439),(433,436)),((((365,372),368),(383,(385,((393,394),408)))),((378,(380,381)),391))),(373,375)),(((187,404),414),(400,413))),((49,54),(169,170))),406)),(((((((((69,((((71,196),72),73),(194,216))),251),250),((75,221),(78,218))),(191,223)),88),((83,109),(106,108))),(148,((151,(173,177)),((161,264),(166,238))))),(112,113)))),((((31,262),261),(((((137,138),140),242),144),(142,143))),(38,(43,47)))),(57,((110,282),(((288,(293,294)),(289,290)),(296,297))))),(33,(182,258))),((((45,46),273),55),178)),((((((122,246),((((123,205),127),125),247)),(((129,206),(207,208)),130)),131),287),(((146,(((156,(158,200)),184),157)),(((159,((160,(255,256)),243)),257),299)),((150,236),(((((152,153),154),234),186),(((162,164),((163,185),230)),((167,168),171))))))),(((((((18,((22,25),434)),428),430),402),(((((((((364,371),407),369),(((374,379),389),((((382,395),417),409),384))),392),(386,388)),387),(399,((401,410),411))),403)),((305,311),(((309,310),(340,361)),(((((((313,354),326),((((317,319),324),321),339)),(334,336)),((328,(333,(356,357))),331)),((342,345),349)),359)))),415)),(((((48,271),455),(396,((((((((((440,(((442,446),452),448)),(450,(451,454))),(447,(449,453))),445),(((((((441,467),((469,474),482)),487),(457,479)),(458,488)),((((456,((470,475),484)),481),483),(((460,(471,(472,486))),(462,(480,485))),(((465,466),468),473)))),(459,(489,490)))),478),477),476),(443,444)),(461,464)))),(133,(135,136))),((201,260),(300,((301,302),304))))),((((32,37),190),295),232)),(((39,(268,269)),266),(52,81))),((68,214),212))),429),((((((2,283),((181,279),(244,252))),((70,(90,(217,(219,220)))),(86,((115,233),121)))),(35,((((44,82),276),272),((((165,(183,231)),176),(237,239)),254)))),(((((((17,19),24),390),(((308,348),(341,346)),412)),376),(((202,229),235),245)),(((139,203),241),(145,263)))),(192,193))),(((((((((5,103),(7,10)),((94,95),105)),(91,249)),225),89),(67,(((((74,76),222),198),(197,209)),77))),84),((64,65),172))),(((116,120),117),(126,(132,134)))),141),(((30,36),(188,240)),(34,42))),(((((((((20,422),418),26),435),438),397),((58,((366,370),377)),405)),(327,343)),275)),((204,267),281)),(40,(291,292))),286),274),50);
 326: 1 -223688.5625 -223284.6646 (0,(((((((((((((((((((1,147),((((29,(315,416)),(259,363)),119),(155,175))),((21,213),27)),((16,303),66)),128),(124,337)),((((((92,195),215),(111,(253,353))),107),(149,367)),463)),(((((((((((((((((((((((3,((((((9,(12,101)),96),(11,100)),14),93),((97,98),(102,104)))),4),(6,13)),((((8,99),248),226),(((85,224),210),227))),(180,398)),79),(((56,179),59),((60,211),(61,(62,63))))),((((49,54),(169,170)),((51,298),((53,((265,(270,285)),(277,278))),((189,284),280)))),(57,(114,(118,228))))),(((((((15,323),322),(318,320)),338),(((306,(312,(344,347))),((((((314,316),(325,355)),(((329,332),330),358)),(335,352)),360),351)),(307,350))),362),(((((((((((23,28),(420,(((421,424),(425,426)),423))),(419,432)),437),(427,431)),439),(433,436)),(((((365,372),368),385),(383,((393,394),408))),((378,(380,381)),391))),(373,375)),(406,414)),(((187,400),404),413)))),((41,(80,87)),(174,199))),((((31,262),261),((((137,138),140),242),((142,143),144))),(38,(43,47)))),(((((((69,((((71,196),72),73),(194,216))),251),(((75,221),250),(78,218))),(191,223)),88),(112,113)),(83,(((106,108),109),((148,(151,(173,177))),((161,264),(166,238))))))),((110,282),(((288,(293,294)),(289,290)),(296,297)))),(33,(182,258))),((((45,46),273),55),178)),((((((122,246),((((123,205),127),125),247)),(((129,206),(207,208)),130)),131),287),(((146,(((156,(158,200)),184),157)),(((159,((160,(255,256)),243)),257),299)),((((150,236),186),(((152,153),154),234)),(((162,164),((163,185),230)),((167,168),171)))))),(((((((18,((22,25),434)),428),430),402),(((((((((364,371),369),407),(((374,379),389),((((382,395),417),409),384))),392),(386,388)),387),(399,((401,410),411))),403)),((305,311),(((309,310),(340,361)),(((((((313,354),326),((((317,319),324),321),339)),(334,336)),((328,(333,(356,357))),331)),((342,345),349)),359)))),415)),(201,260)),(300,((301,302),304))),((((32,37),190),295),(((39,(268,269)),266),(52,81)))),232),((((48,271),455),(396,(((((((((((440,((((442,446),452),448),(450,(451,454)))),(449,453)),447),445),(((441,((469,474),482)),((((456,481),((470,475),484)),(458,488)),((457,479),((459,(489,490)),((((460,(471,(472,486))),(462,(480,485))),(((465,466),468),473)),483))))),487)),478),467),477),476),(443,444)),(461,464)))),(133,(135,136)))),((68,214),212))),429),((((((2,283),((181,279),(244,252))),(((70,(217,(219,220))),90),(86,((115,233),121)))),((35,(((44,82),276),272)),(((((165,231),183),(237,239)),176),254))),(((((((17,19),24),390),(((308,348),(341,346)),412)),376),(((202,229),235),245)),(((139,203),(145,263)),241))),(192,193))),((((((((5,103),(7,10)),((94,95),105)),(91,(225,249))),89),(67,(((((74,76),222),198),(197,209)),77))),84),((64,65),172))),(((116,120),117),(126,(132,134)))),141),((30,(188,240)),((34,42),36))),((204,267),281)),(((((((((20,422),418),26),435),438),397),((58,((366,370),377)),405)),(327,343)),(40,275))),(291,292)),286),274),50);
 327: 1 -221044.4844 -223336.5188 (0,(((((((((((((((((((1,147),((21,213),27)),((16,303),66)),(((29,(315,416)),(259,363)),(119,(155,175)))),128),(124,337)),((((((92,195),215),(111,(253,353))),107),(149,367)),463)),((((((((((((((((((((((3,((((((9,(12,101)),96),(11,100)),14),93),((97,98),(102,104)))),4),(6,13)),((((8,99),248),226),(((85,224),210),227))),(79,((180,398),189))),(51,298)),(282,(((288,(293,294)),(296,297)),(289,290)))),((53,((265,(270,285)),277)),((278,284),280))),(((31,262),261),143)),(((41,((80,87),(174,199))),(60,((61,(62,63)),211))),(114,(118,228)))),(((((((((((((23,28),419),((420,(((421,424),(425,426)),423)),432)),437),(427,431)),439),(433,436)),((393,394),408)),(((((365,372),368),385),((378,(380,381)),391)),383)),(373,375)),((((187,404),414),406),400)),(54,(169,170))),(179,413))),57),(((56,223),59),((((((69,(((((71,196),72),73),(194,216)),251)),250),((75,221),(78,218))),88),(((83,(191,232)),(148,((151,(173,177)),((161,264),(166,238))))),((106,108),109))),(112,113)))),110),((33,(182,258)),(49,178))),((((((((((15,323),322),(318,320)),338),(((((314,316),(325,355)),360),((((329,330),332),358),352)),335)),((306,(312,351)),(344,347))),((307,350),362)),(38,(43,47))),((((137,138),(140,242)),144),142)),(((45,46),273),55))),(((146,(((156,(158,200)),184),157)),(((159,((160,(255,256)),243)),257),299)),((((150,236),186),(((152,153),154),234)),(((162,164),((163,185),230)),((167,168),171))))),(((((((18,((22,25),434)),428),430),402),(((((((((364,371),407),369),(((374,379),389),(((382,(395,417)),409),384))),392),(386,388)),387),(399,((401,410),411))),403)),((305,311),(((309,310),(340,361)),(((((((313,354),326),((((317,319),324),321),339)),(334,336)),((328,(333,(356,357))),331)),((342,345),349)),359)))),415)),(((((((122,246),(((123,205),127),(125,247))),(((129,206),(207,208)),130)),131),287),(201,260)),(300,((301,302),304)))),((((32,37),190),295),(((39,(268,269)),266),(52,81)))),((((48,(((((((((440,((442,446),(448,452))),(450,(451,454))),(445,(447,(449,453)))),(((((441,(467,((469,474),482))),(457,479)),(458,488)),((((456,((470,475),484)),481),483),(((459,(489,490)),(((465,466),468),473)),((460,(471,(472,486))),(462,(480,485)))))),487)),478),477),476),(443,444)),(461,464))),396),(271,455)),(133,(135,136)))),((68,214),212))),429),((((((2,283),(((44,82),276),272)),(35,(((((165,231),183),(237,239)),176),254))),(((70,(90,(217,(219,220)))),(86,((115,233),121))),(181,((244,252),279)))),(((((((17,19),24),390),(((308,348),(341,346)),412)),376),(((202,229),235),245)),(((139,203),241),(145,263)))),(192,193))),((((((((5,103),(7,10)),((94,95),105)),(91,(225,249))),89),(67,(((((74,76),222),198),(197,209)),77))),84),((64,65),172))),(((116,120),117),(126,(132,134)))),141),(((30,36),(188,240)),(34,42))),((204,267),281)),((((((((((20,422),418),26),435),438),397),(((366,370),377),405)),58),(327,343)),275)),(291,292)),(40,286)),274),50);
 328: 2 -227184.8438 -223314.7364 (0,(((((((((((((((((((1,147),((21,213),27)),((16,303),66)),(((29,(315,416)),(259,363)),(119,(155,175)))),128),(124,337)),((((((92,195),215),(111,(253,353))),107),(149,367)),463)),(((((((((((((((((((((((((((3,((((((9,(12,101)),96),(11,100)),14),93),((97,98),(102,104)))),4),(6,13)),(85,224)),(((8,99),248),226)),(210,227)),(79,(180,398))),(114,(118,228))),((56,59),179)),(((51,298),((189,284),280)),(((53,285),((270,277),278)),265))),((41,((80,87),(174,199))),(60,((61,(62,63)),211)))),((((((((((((23,28),(420,(((421,424),(425,426)),423))),(419,432)),437),(427,431)),439),(433,436)),(((((365,372),368),385),(383,((393,394),408))),((378,(380,381)),391))),(373,375)),((((187,404),414),413),400)),((49,54),(169,170))),406)),((((31,262),261),143),57)),((((((((15,323),322),(318,320)),338),(((((314,316),(325,355)),360),((((329,330),332),358),352)),335)),((306,(312,351)),(344,347))),((307,350),362)),(38,(43,47)))),((((((((69,((((71,196),72),73),(194,216))),251),250),((75,221),(78,218))),(191,223)),88),(112,113)),(83,(((106,108),109),((148,(151,(173,177))),((161,264),(166,238))))))),((110,282),(((288,(293,294)),(289,290)),(296,297)))),(33,(182,258))),((((137,138),242),140),(142,144))),((((45,46),273),55),178)),((((((122,246),((((123,205),127),125),247)),(((129,206),(207,208)),130)),131),287),(((146,(((156,(158,200)),184),157)),(((159,((160,(255,256)),243)),257),299)),((((150,236),186),(((152,153),154),234)),(((162,164),((163,185),230)),((167,168),171)))))),(((((((18,((22,25),434)),428),430),402),(((((((((364,371),369),407),(((374,379),389),((((382,395),417),409),384))),392),(386,388)),387),(399,((401,410),411))),403)),((305,311),(((309,310),(340,361)),((((((((313,354),326),((((317,319),324),321),339)),(334,336)),(328,(333,(356,357)))),331),((342,345),349)),359)))),415)),(201,260)),(300,((301,302),304))),((((32,37),190),295),(((39,(268,269)),266),(52,81)))),232),(((((48,((((((((((440,(((442,446),452),448)),(450,(451,454))),(447,(449,453))),445),(((((((441,467),((469,474),482)),487),(457,479)),(458,488)),((((456,((470,475),484)),481),483),(((460,(471,(472,486))),(462,(480,485))),(((465,466),468),473)))),(459,(489,490)))),478),477),476),(443,444)),(461,464))),396),271),455),(133,(135,136)))),((68,214),212))),429),((((((2,283),((181,279),(244,252))),(((70,(217,(219,220))),90),(86,((115,233),121)))),((35,(((44,82),276),272)),(((((165,231),183),(237,239)),176),254))),(((((((17,19),24),390),((308,((341,348),346)),412)),376),(((202,229),235),245)),(((139,203),(145,263)),241))),(192,193))),(((((((((5,103),(7,10)),(91,(225,249))),105),(94,95)),89),(67,(((((74,76),222),(197,209)),198),77))),84),((64,65),172))),(((116,120),117),(126,(132,134)))),141),((30,(188,240)),((34,42),36))),((((((((((20,422),418),26),397),435),438),(((366,370),377),405)),58),(327,343)),275)),((204,267),281)),274),(40,(291,292))),286),50);
 329: 1 -218352.4375 -223293.9043 (0,(((((((((((((((((((1,27),((21,213),147)),((16,303),66)),(((29,(315,416)),(259,363)),(119,(155,175)))),128),(124,337)),(((((((92,195),215),111),(253,353)),107),(149,367)),463)),((((((((((((((((((((((((3,((((((9,(12,101)),96),(11,100)),14),93),((97,98),(102,104)))),4),(6,13)),(((8,99),248),226)),(((85,224),210),227)),(180,398)),79),(((56,179),59),((60,211),(61,(62,63))))),(((49,(54,(169,170))),((51,298),(53,((189,(280,284)),((265,(270,285)),(277,278)))))),(57,(114,(118,228))))),(((((((((15,323),322),(318,320)),338),((((314,316),(325,355)),((329,(332,358)),330)),((335,352),360))),((306,351),(312,(344,347)))),(307,350)),362),((((((((((23,28),(420,(((421,424),(425,426)),423))),(419,432)),437),(427,431)),439),(433,436)),(((((365,372),368),385),(383,((393,394),408))),((378,(380,381)),391))),(373,375)),((((187,404),400),413),(406,414))))),((41,(80,87)),(174,199))),((((31,262),261),((((137,138),140),242),((142,143),144))),(38,(43,47)))),(((((((69,((((71,196),72),73),(194,216))),251),(((75,221),250),(78,218))),(191,223)),88),(112,113)),(((83,109),(106,108)),((148,((161,264),(166,238))),(151,(173,177)))))),((110,282),(((288,293),(289,290)),(294,(296,297))))),(33,(182,258))),((((45,46),273),55),178)),((((((122,246),((((123,205),127),125),247)),(((129,206),(207,208)),130)),131),287),(((146,(((156,(158,200)),184),157)),(((159,((160,(255,256)),243)),257),299)),((((150,236),186),(((152,153),154),234)),(((162,164),((163,185),230)),((167,168),171)))))),(((((((18,((22,25),434)),428),430),402),(((((((((364,371),369),407),(((374,379),389),(((382,(395,417)),409),384))),392),(386,388)),387),(399,((401,410),411))),403)),((305,311),(((309,310),(340,361)),(((((((313,354),326),((((317,319),324),321),339)),(334,336)),((328,(333,(356,357))),331)),((342,345),349)),359)))),415)),(201,260)),(300,((301,302),304))),((((32,37),190),295),(((39,(268,269)),266),(52,81)))),((68,214),212)),((((48,((((((((((440,(((442,446),452),448)),(450,(451,454))),(447,(449,453))),445),((((441,467),((469,474),482)),487),(((((((456,481),((470,475),484)),(458,488)),(459,(489,490))),483),((460,(471,(472,486))),(((462,(480,485)),473),((465,466),468)))),(457,479)))),478),477),476),(443,444)),(461,464))),396),(271,455)),(133,(135,136)))),232)),429),(((((((2,283),((44,(82,276)),272)),(((((165,231),183),(237,239)),176),254)),35),(((70,(90,(217,(219,220)))),(86,((115,233),121))),(181,((244,252),279)))),(((((((17,19),24),390),(((308,348),(341,346)),412)),376),(((202,229),235),245)),(((139,203),(145,263)),241))),(192,193))),((((116,120),117),172),(126,(132,134)))),((((((((5,103),(7,10)),((94,95),105)),(91,(225,249))),89),(67,(((((74,76),222),198),(197,209)),77))),84),(64,65))),141),((30,(188,240)),((34,42),36))),((204,267),281)),(((((((((20,422),418),26),435),438),397),((58,((366,370),377)),405)),(327,343)),275)),(40,(291,292))),286),274),50);
 330: 1 -217499.5312 -223290.9478 (0,((((((((((((((((((((1,147),((21,213),27)),((16,303),66)),(((29,(315,416)),(259,363)),(119,(155,175)))),(124,337)),128),((((((92,195),215),(111,(253,353))),107),(149,367)),463)),((((((((((((((((((((((3,((((((9,(12,101)),96),(11,100)),14),93),((97,98),(102,104)))),4),(6,13)),((((8,99),248),226),(((85,224),210),227))),(79,(180,398))),((56,59),179)),((((51,298),((189,284),280)),(53,((265,(270,285)),(277,278)))),(57,(114,(118,228))))),(((((((((((15,323),322),(318,320)),((((314,316),(325,355)),(((329,332),330),358)),((335,352),(338,360)))),((306,(312,351)),(344,347))),(307,350)),362),((((((((((23,28),419),((420,(((421,424),(425,426)),423)),432)),437),(427,431)),439),(433,436)),(((((365,372),368),385),(383,((393,394),408))),((378,(380,381)),391))),(373,375)),(((187,404),400),(406,414)))),413),((49,54),(169,170))),(60,((61,(62,63)),211)))),(41,((80,87),(174,199)))),((((31,262),261),((((137,138),140),242),((142,143),144))),(38,(43,47)))),((((((((69,(((((71,196),72),73),(194,216)),251)),250),((75,221),(78,218))),(191,223)),88),((106,108),109)),(83,((148,(151,(173,177))),((161,264),(166,238))))),(112,113))),((110,282),(((288,(293,294)),(289,290)),(296,297)))),(33,(182,258))),((((45,46),273),55),178)),((((((122,246),((((123,205),127),125),247)),(((129,206),(207,208)),130)),131),287),(((146,(((156,(158,200)),184),157)),(((159,((160,(255,256)),243)),257),299)),((((150,236),186),(((152,153),154),234)),(((162,164),((163,185),230)),((167,168),171)))))),((((32,37),190),295),(((39,(268,269)),266),(52,81)))),(((((((18,((22,25),434)),428),430),402),(((((((((364,371),369),407),(((374,379),389),(((382,(395,417)),409),384))),392),(386,388)),387),(399,((401,410),411))),403)),((305,311),(((309,310),(340,361)),(((((((313,354),326),((((317,319),324),321),339)),(334,336)),((328,(333,(356,357))),331)),((342,345),349)),359)))),415)),((201,260),(300,((301,302),304)))),((68,214),212)),(((48,((((((((((((((440,((445,447),(449,453))),(((442,446),452),448)),(450,(451,454))),(((441,467),((469,474),482)),487)),(457,479)),(((460,(471,(472,486))),(462,(480,485))),(((465,466),468),473))),483),(((456,((470,475),484)),481),(458,488))),(459,(489,490))),478),477),476),(443,444)),(461,464))),396),271)),(133,(135,136))),232)),455),429),((((((2,283),(181,((244,252),279))),((70,(90,(217,(219,220)))),(86,((115,233),121)))),((35,((44,(82,276)),272)),(((((165,231),183),(237,239)),176),254))),(((((((17,19),24),390),(((308,348),(341,346)),412)),376),(((202,229),235),245)),(((139,203),(145,263)),241))),(192,193))),((((((((5,103),(7,10)),((94,95),105)),(91,(225,249))),89),(67,(((((74,76),222),198),(197,209)),77))),84),((64,65),172))),(((116,120),117),(126,(132,134)))),141),((30,(188,240)),((34,42),36))),((204,267),281)),(((((((((20,422),418),26),435),438),397),((58,((366,370),377)),405)),(327,343)),275)),(40,(291,292))),286),274),50);
 331: 3 -226536.25 -223352.511 (0,(((((((((((((((((((1,27),((21,213),147)),((16,303),66)),(((29,(315,416)),(259,363)),(119,(155,175)))),128),(124,337)),((((((92,195),215),(111,(253,353))),107),(149,367)),463)),(((((((((((((((((((((((((((3,((((((9,(12,101)),96),(11,100)),93),14),((97,98),(102,104)))),4),(6,13)),(85,224)),(((8,99),248),226)),(210,227)),(180,398)),79),((56,59),179)),((((53,285),(265,270)),277),((189,278),(280,284)))),((((31,262),261),143),(51,298))),((41,((80,87),(174,199))),((57,(114,(118,228))),(60,((61,(62,63)),211))))),((((((((((((23,28),419),((420,(((421,424),(425,426)),423)),432)),437),(427,431)),439),(433,436)),(((((365,372),368),385),(383,((393,394),408))),((378,(380,381)),391))),(373,375)),((((187,404),414),413),400)),406),((49,54),(169,170)))),(((((((69,(((((71,196),72),73),(194,216)),251)),250),((75,221),(78,218))),(191,223)),88),(((83,109),(106,108)),((148,((161,264),(166,238))),(151,(173,177))))),(112,113))),((((((((15,323),322),(318,320)),338),(((((314,316),(325,355)),(((329,332),330),358)),360),(335,352))),((306,(312,351)),(344,347))),((307,350),362)),(38,(43,47)))),(((110,(289,290)),282),((288,(293,294)),(296,297)))),(33,(182,258))),178),(((45,46),273),((((137,138),242),140),(142,144)))),((55,(((146,(((156,(158,200)),184),157)),(((159,((160,(255,256)),243)),257),299)),((((150,236),186),(((152,153),154),234)),(((162,164),((163,185),230)),((167,168),171))))),((((((122,246),247),(((123,205),127),125)),(((129,206),(207,208)),130)),131),287))),(((((((18,((22,25),434)),428),430),402),(((((((((364,371),407),369),((((374,379),389),((382,(395,417)),409)),384)),392),(386,388)),387),(399,((401,410),411))),403)),((305,311),(((309,310),(340,361)),(((((((313,354),326),((((317,319),324),321),339)),(334,336)),((328,(333,(356,357))),331)),((342,345),349)),359)))),415)),(300,((301,302),304))),(201,260)),((((32,37),190),295),(((39,(268,269)),266),(52,81)))),232),((((48,(((((((((((440,447),(449,453)),((442,446),(448,452))),(450,(451,454))),445),((((441,467),((469,474),482)),487),((((((((456,481),((470,475),484)),483),(((460,(471,(472,486))),(462,(480,485))),(((465,466),468),473))),(489,490)),((458,488),459)),479),457))),478),477),476),(443,444)),(461,464))),396),(271,455)),(133,(135,136)))),((68,214),212))),429),((((((2,283),((181,279),(244,252))),((70,(90,(217,(219,220)))),(86,((115,233),121)))),((35,((44,(82,276)),272)),(((((165,231),183),(237,239)),176),254))),(((((((17,19),24),390),(((308,(341,348)),346),412)),376),(((202,229),235),245)),(((139,203),(145,263)),241))),(192,193))),(((((((((5,103),(7,10)),(91,(225,249))),105),(94,95)),89),(67,(((((74,76),222),198),(197,209)),77))),84),((64,65),172))),(((116,120),117),(126,(132,134)))),141),((30,(188,240)),((34,42),36))),((204,267),281)),((((((((((20,422),418),26),435),438),397),(((366,370),377),405)),58),(327,343)),275)),(40,(291,292))),286),274),50);
 332: 1 -213907.8125 -223299.9736 (0,(((((((((((((((((((1,147),((((29,(315,416)),(259,363)),119),(155,175))),((21,213),27)),((16,303),66)),128),(124,337)),(((((((92,195),215),111),(253,353)),107),(149,367)),463)),((((((((((((((((((((((((3,((((((9,(12,101)),96),(11,100)),14),93),((97,98),(102,104)))),4),(6,13)),((((8,99),248),226),(((85,224),210),227))),(180,398)),79),(((56,179),59),((60,211),(61,(62,63))))),((((49,54),(169,170)),((51,298),((53,((265,(270,285)),(277,278))),((189,284),280)))),(57,(114,(118,228))))),(((((((((15,323),322),(318,320)),338),((((314,316),(325,355)),(((329,332),358),330)),((335,352),360))),((306,(312,351)),(344,347))),(307,350)),362),((((((((((((23,28),419),((420,(((421,424),(425,426)),423)),432)),437),(427,431)),439),(433,436)),((((365,372),368),(383,(385,((393,394),408)))),((378,(380,381)),391))),(373,375)),414),(((187,404),400),413)),406))),((41,(80,87)),(174,199))),(38,(43,47))),(((((((69,(((((71,196),72),73),(194,216)),251)),250),((75,221),(78,218))),(191,223)),88),(112,113)),(83,(((106,108),109),((148,((161,264),(166,238))),(151,(173,177))))))),(((31,262),261),((((137,138),140),242),((142,143),144)))),((110,282),(((288,(293,294)),(289,290)),(296,297)))),(33,(182,258))),((((45,46),273),55),178)),((((((122,246),(((123,205),127),(125,247))),(((129,206),(207,208)),130)),131),287),(((146,(((156,(158,200)),184),157)),(((159,((160,(255,256)),243)),257),299)),((((150,236),186),(((152,153),154),234)),(((162,164),((163,185),230)),((167,168),171)))))),(((((((18,((22,25),434)),428),430),402),(((((((((364,371),369),407),(((374,379),389),((((382,395),417),409),384))),392),(386,388)),387),(399,((401,410),411))),403)),((305,311),(((((309,310),(340,361)),(((((313,354),326),((((317,319),324),321),339)),(334,336)),((328,(333,(356,357))),331))),359),((342,345),349)))),415)),(201,260)),(300,((301,302),304))),((((32,37),190),295),((((39,(268,269)),266),(52,81)),48))),232),(((133,(135,136)),271),(396,(((((((((((440,(((442,446),452),448)),(450,(451,454))),(447,(449,453))),445),((((((441,467),((469,474),482)),487),(457,479)),(458,488)),((((456,((470,475),484)),481),((((460,((465,466),468)),473),(462,(480,485))),((471,(472,486)),483))),(459,(489,490))))),478),477),476),(443,444)),(461,464)),455)))),((68,214),212))),((((((2,283),((181,279),(244,252))),((70,(90,(217,(219,220)))),(86,((115,233),121)))),((35,(((44,82),276),272)),(((((165,231),183),(237,239)),176),254))),(((((((17,19),24),390),(((308,348),(341,346)),412)),376),(((202,229),235),245)),(((139,203),(145,263)),241))),(192,193))),429),(((116,120),117),(126,(132,134)))),(((((((((5,103),(7,10)),95),(91,(225,249))),(94,105)),89),(67,(((((74,76),222),198),(197,209)),77))),84),((64,65),172))),141),((30,(188,240)),((34,42),36))),((204,267),281)),(((((((((20,422),418),26),435),438),397),((58,((366,370),377)),405)),(327,343)),275)),(40,(291,292))),286),274),50);
 333: 1 -216838.4688 -223306.8693 (0,(((((((((((((((((((1,147),((21,213),27)),((16,303),66)),(((29,(315,416)),(259,363)),(119,(155,175)))),128),(124,337)),((((((92,195),215),(111,(253,353))),107),(149,367)),463)),((((((((((((((((((((((3,((((((9,(12,101)),96),(11,100)),14),93),((97,98),(102,104)))),4),(6,13)),(((8,99),248),226)),(((85,224),210),227)),(180,398)),79),(((56,179),59),((60,211),(61,(62,63))))),((((51,298),((189,284),280)),(53,((265,(270,285)),(277,278)))),(57,(114,(118,228))))),(((((((((15,323),322),(318,320)),338),(((306,(312,(344,347))),((((314,316),(325,355)),((329,(332,358)),330)),((335,(351,352)),360))),(307,350))),362),((((((((((((23,28),419),((420,(((421,424),(425,426)),423)),432)),437),(427,431)),439),(433,436)),(((((365,372),368),385),(383,((393,394),408))),((378,(380,381)),391))),(373,375)),((((187,404),400),413),414)),((49,54),(169,170))),406)),((((31,262),261),((((137,138),242),140),((142,143),144))),(38,(43,47)))),((41,(80,87)),(174,199)))),(((((((69,((((71,196),72),73),(194,216))),251),(((75,221),(78,218)),250)),(191,223)),88),(112,113)),(83,(((106,108),109),((148,(151,(173,177))),((161,264),(166,238))))))),((110,282),(((288,(293,294)),((289,290),296)),297))),(33,(182,258))),((((45,46),273),55),178)),(((146,(((156,(158,200)),184),157)),((159,((160,(255,256)),243)),(257,299))),((((150,236),186),(((152,153),154),234)),(((162,164),((163,185),230)),((167,168),171))))),((((((((18,((22,25),434)),428),430),402),((((((((((364,371),407),369),(((374,379),389),384)),(((382,395),417),409)),392),(386,388)),387),(399,((401,410),411))),403)),((305,311),(((309,310),(340,361)),(((((((313,354),326),((((317,319),324),321),339)),(334,336)),((328,(333,(356,357))),331)),((342,345),349)),359)))),415),(((((122,246),((((123,205),127),125),247)),(((129,206),(207,208)),130)),131),287))),(300,((301,302),304))),(((39,(268,269)),266),(52,81))),((((32,37),190),295),(201,260))),232),(((((48,((((((((((440,((445,447),(449,453))),(((442,446),452),448)),(450,(451,454))),(((((((456,481),((470,475),484)),483),(((460,(471,(472,486))),(462,(480,485))),(((465,466),468),473))),(459,(489,490))),(457,479)),(458,488))),(478,487)),((441,467),((469,474),482))),477),476),(443,444)),(461,464))),396),271),455),(133,(135,136)))),((68,214),212))),429),((((((2,283),((181,279),(244,252))),(((70,(217,(219,220))),90),(86,((115,233),121)))),((35,((44,(82,276)),272)),(((((165,231),183),(237,239)),176),254))),(((((((17,19),24),390),(((308,348),(341,346)),412)),376),(((202,229),235),245)),(((139,203),(145,263)),241))),(192,193))),((((((((5,103),(7,10)),((94,95),105)),(91,(225,249))),89),(67,(((((74,76),222),198),(197,209)),77))),84),((64,65),172))),(((116,120),117),(126,(132,134)))),141),((30,(188,240)),((34,42),36))),((204,267),281)),(((((((((20,422),418),26),435),438),397),((58,((366,370),377)),405)),(327,343)),275)),(40,(291,292))),286),274),50);
 334: 1 -222892 -223323.0556 (0,(((((((((((((((((((1,27),((21,213),147)),((16,303),66)),(((29,(315,416)),(259,363)),(119,(155,175)))),128),(124,337)),((((((92,195),215),(111,(253,353))),107),(149,367)),463)),(((((((((((((((((((((((3,((((((9,(12,101)),96),(11,100)),14),93),((97,98),(102,104)))),4),(6,13)),((((8,99),248),226),(((85,224),210),227))),(180,398)),79),(((56,179),59),(60,((61,(62,63)),211)))),(((51,298),((189,284),280)),(((53,285),265),((270,277),278)))),(49,(57,(114,(118,228))))),(((((((((((23,28),419),((420,(((421,424),(425,426)),423)),432)),437),(427,431)),((433,436),439)),(((((365,372),368),385),(383,((393,394),408))),((378,(380,381)),391))),(373,375)),((((187,404),400),413),414)),(54,(169,170))),406)),(41,(174,199))),((((((((((15,323),322),(318,320)),338),(((((314,316),(325,355)),((329,(332,358)),330)),360),(335,352))),((306,(312,351)),(344,347))),(307,350)),362),((((31,262),261),((((137,138),140),242),((142,143),144))),(38,(43,47)))),((((((((69,(((((71,196),72),73),(194,216)),251)),250),((75,221),(78,218))),(191,223)),83),((80,87),88)),(112,113)),(((106,108),109),(148,((151,(173,177)),((161,264),(166,238)))))))),((110,282),(((288,(293,294)),(289,290)),(296,297)))),(33,(182,258))),((((45,46),273),55),178)),((((((122,246),(((123,205),127),(125,247))),(((129,206),(207,208)),130)),131),287),(((146,(((156,(158,200)),184),157)),((159,((160,(255,256)),243)),(257,299))),((((150,236),186),(((152,153),154),234)),(((162,164),((163,185),230)),((167,168),171)))))),(((((((18,((22,25),434)),428),430),402),(((((((((364,371),407),369),(((374,379),389),(((382,(395,417)),409),384))),392),(386,388)),387),(399,((401,410),411))),403)),(305,(((309,310),(340,361)),(((311,((342,345),349)),(((((313,354),326),((((317,319),324),321),339)),(334,336)),((328,(333,(356,357))),331))),359)))),415)),(300,((301,302),304))),(((39,(268,269)),266),(52,81))),((((32,37),190),295),(201,260))),232),(((((48,(((((((((((((440,447),(449,453)),(((442,446),452),448)),(450,(451,454))),445),478),((((((456,481),((470,475),484)),(((460,((462,(480,485)),(471,(472,486)))),473),483)),((459,((465,466),468)),(489,490))),(457,479)),(458,488))),487),((441,467),((469,474),482))),477),476),(443,444)),(461,464))),396),455),271),(133,(135,136)))),((68,214),212))),(((((((2,283),((181,279),(244,252))),((70,(90,(217,(219,220)))),(86,((115,233),121)))),((35,(44,(82,276))),(((((165,231),183),(237,239)),176),254))),272),(((((((17,19),24),(376,390)),(((308,348),(341,346)),412)),(((202,229),235),245)),241),((139,203),(145,263)))),(192,193))),429),((((((((5,103),(7,10)),((94,95),105)),(91,(225,249))),89),(67,(((((74,76),222),198),(197,209)),77))),84),((64,65),172))),(((116,120),117),(126,(132,134)))),141),((30,((34,42),36)),(188,240))),((((((((((20,422),418),26),397),435),438),(((366,370),377),405)),58),(327,343)),275)),((204,267),281)),(40,(291,292))),286),274),50);
 335: 1 -222038.5938 -223320.9593 (0,(((((((((((((((((((1,147),((21,213),27)),((16,303),66)),((((29,(315,416)),363),(119,(155,175))),259)),128),(124,337)),(((((((92,195),215),111),(253,353)),107),(149,367)),463)),((((((((((((((((((((3,((((((9,(12,101)),96),(11,100)),14),93),((97,98),(102,104)))),4),(6,13)),(((8,99),248),226)),(((85,224),210),227)),(180,398)),79),((((51,298),((189,284),280)),((53,285),(265,((270,277),278)))),(57,(114,(118,228))))),(((56,179),59),(((60,211),(61,(62,63))),178))),((((((((((((15,323),322),(318,320)),((((314,316),(325,355)),(((((329,332),330),358),352),(338,360))),335)),((306,(312,351)),(344,347))),(307,350)),362),((((((((((((23,28),419),((420,(((421,424),(425,426)),423)),432)),437),(427,431)),439),(433,436)),(((((365,372),368),385),(383,((393,394),408))),((378,(380,381)),391))),(373,375)),((((187,404),414),413),400)),((49,54),(169,170))),406)),((41,(80,87)),(174,199))),(((((((((69,((((71,196),72),73),(194,216))),251),250),((78,218),221)),(191,223)),(75,83)),88),(((106,108),109),(148,((151,(173,177)),((161,264),(166,238)))))),(112,113))),((((31,262),261),((((137,(138,140)),242),144),(142,143))),(38,(43,47)))),((110,282),(((288,(293,294)),(289,290)),(296,297))))),(33,(182,258))),(((45,46),273),55)),((((((122,246),((((123,205),127),125),247)),(((129,206),(207,208)),130)),131),287),(((146,(((156,(158,200)),184),157)),(((159,((160,(255,256)),243)),257),299)),((((150,236),186),(((152,153),154),234)),(((162,164),((163,185),230)),((167,168),171)))))),(((((((18,((22,25),434)),428),430),402),((((((((364,371),369),407),(((374,379),389),((((382,395),417),409),384))),392),(386,388)),387),((399,((401,410),411)),403))),((305,311),(((309,310),(340,361)),(((((((313,354),(((317,319),324),321)),(326,339)),(334,336)),((328,(333,(356,357))),331)),((342,345),349)),359)))),415)),(300,((301,302),304))),(((39,(268,269)),266),(52,81))),((((32,37),190),295),(201,260))),232),((((48,(((((((((440,((((442,446),452),448),(450,(451,454)))),(447,(449,453))),445),((((441,467),((469,474),482)),487),((((((456,481),((470,475),484)),483),(((459,(489,490)),(((465,466),468),473)),((460,(471,(472,486))),(462,(480,485))))),(457,479)),(458,488)))),478),477),476),(443,444)),(461,464))),396),(271,455)),(133,(135,136)))),((68,214),212))),429),((((((2,283),((181,279),(244,252))),((70,(90,(217,(219,220)))),(86,((115,233),121)))),(35,(((44,(82,276)),272),((((165,(183,231)),176),(237,239)),254)))),(((((((17,19),24),390),(((308,348),(341,346)),412)),376),(((202,229),235),245)),(((139,203),(145,263)),241))),(192,193))),(((116,120),117),(126,(132,134)))),((((((((5,103),(7,10)),((91,(225,249)),(94,105))),95),89),(67,(((((74,76),222),(197,209)),198),77))),84),((64,65),172))),141),((30,((34,42),36)),(188,240))),((204,267),281)),((((((((((20,422),418),26),435),438),397),(((366,370),377),405)),58),(327,343)),275)),(40,(291,292))),286),274),50);
 336: 2 -224831.3594 -223291.5209 (0,((((((((((((((((((((1,66),147),21),(27,213)),(16,303)),(((29,(315,416)),(259,363)),(119,(155,175)))),128),(124,337)),((((((92,195),215),(111,(253,353))),107),(149,367)),463)),(((((((((((((((((((((((((3,((((((9,(12,101)),96),(11,100)),14),93),((97,98),(102,104)))),4),(6,13)),((((8,99),248),226),(((85,224),210),227))),(180,398)),79),(((56,179),59),((60,211),(61,(62,63))))),((((51,298),((189,284),280)),(53,((265,(270,285)),(277,278)))),(57,(114,(118,228))))),(((((((((15,323),322),(318,320)),338),((((314,316),(325,355)),((329,(332,358)),330)),((335,352),360))),((306,(312,351)),(344,347))),(307,350)),362),((((((((((((23,28),419),((420,(((421,424),(425,426)),423)),432)),437),(427,431)),439),(433,436)),(((((365,372),368),385),(383,((393,394),408))),((378,(380,381)),391))),(373,375)),((((187,404),414),413),400)),((49,54),(169,170))),406))),((41,(80,87)),(174,199))),((((31,262),261),((((137,138),140),242),((142,143),144))),(38,(43,47)))),(((((((69,(((((71,196),72),73),(194,216)),251)),250),((75,221),(78,218))),(191,223)),88),(112,113)),(83,(((106,108),109),((148,(151,(173,177))),((161,264),(166,238))))))),((110,282),(((288,(293,294)),(289,290)),(296,297)))),(33,(182,258))),((((45,46),273),55),178)),((((((122,246),(((123,205),127),(125,247))),((129,((206,208),207)),130)),131),287),(((146,(((156,(158,200)),184),157)),(((159,((160,(255,256)),243)),257),299)),((((150,236),186),(((152,153),154),234)),(((162,164),((163,185),230)),((167,168),171)))))),(((((((18,((22,25),434)),428),430),402),(((((((((364,371),407),369),(((374,379),389),(((382,(395,417)),409),384))),392),(386,388)),387),(399,((401,410),411))),403)),((305,311),(((309,310),(340,361)),(((((((313,354),326),((((317,319),324),321),339)),(334,336)),((328,(333,(356,357))),331)),((342,345),349)),359)))),415)),(201,260)),(300,((301,302),304))),((((32,37),190),295),(((39,(268,269)),266),(52,81)))),232),(((48,((((((((((440,(((442,446),452),448)),(450,(451,454))),(447,(449,453))),445),((((441,467),((469,474),482)),487),(((((456,481),((470,475),484)),(458,488)),(457,479)),(((459,(489,490)),(((460,(471,(472,486))),(462,(480,485))),(((465,466),468),473))),483)))),478),477),476),(443,444)),(461,464))),396),271)),(133,(135,136))),((68,214),212)),455)),429),((((((2,283),((181,279),(244,252))),((70,(90,(217,(219,220)))),(86,((115,233),121)))),((35,((44,(82,276)),272)),(((((165,231),183),(237,239)),176),254))),(((((((17,19),24),390),(((308,348),(341,346)),412)),376),(((202,229),235),245)),(((139,203),(145,263)),241))),(192,193))),(((((((((5,103),(7,10)),(91,(225,249))),105),(94,95)),89),(67,(((((74,76),222),(197,209)),198),77))),84),((64,65),172))),(((116,120),117),(126,(132,134)))),141),(((30,(188,240)),36),(34,(204,(267,281))))),((((((((((20,422),418),26),435),438),397),((58,((366,370),377)),405)),(327,343)),275),42)),(40,(291,292))),286),274),50);
 337: 1 -219949.9531 -223284.1339 (0,(((((((((((((((((((1,147),((21,213),27)),((16,303),66)),(((29,(315,416)),(259,363)),(119,(155,175)))),128),(124,337)),(((((((92,195),215),111),(253,353)),107),(149,367)),463)),(((((((((((((((((((((((3,((((((9,(12,101)),96),(11,100)),14),93),((97,98),(102,104)))),4),(6,13)),((((8,99),248),226),(((85,224),210),227))),(180,398)),79),(((56,179),59),((60,211),(61,(62,63))))),((((49,54),(169,170)),((51,298),((53,((265,(270,285)),(277,278))),((189,284),280)))),(57,(114,(118,228))))),(((((((((15,323),322),(318,320)),338),((((314,316),(325,355)),((329,(332,358)),330)),((335,352),360))),((306,351),(312,(344,347)))),(307,350)),362),((((((((((((((23,28),419),((420,(((421,424),(425,426)),423)),432)),437),(427,431)),439),(433,436)),408),(393,394)),(((((365,372),368),385),((378,(380,381)),391)),383)),(373,375)),414),(((187,404),400),413)),406))),((41,(80,87)),(174,199))),((((31,262),261),((((137,138),140),242),((142,143),144))),(38,(43,47)))),(((((((69,((((71,196),72),73),(194,216))),251),(((75,221),(78,218)),250)),(191,223)),88),(112,113)),(83,(((106,108),109),((148,((161,264),(166,238))),(151,(173,177))))))),((110,282),(((288,(293,294)),(289,290)),(296,297)))),(33,(182,258))),((((45,46),273),55),178)),((((((122,246),(((123,205),127),(125,247))),(((129,206),(207,208)),130)),131),287),(((146,(((156,(158,200)),184),157)),(((159,((160,(255,256)),243)),257),299)),((((150,236),186),(((152,153),154),234)),(((162,164),((163,185),230)),((167,168),171)))))),(201,260)),(((((((18,((22,25),434)),428),430),402),(((((((((364,371),407),369),(((374,379),389),((((382,395),417),409),384))),392),(386,388)),387),(399,((401,410),411))),403)),((305,311),(((309,310),(340,361)),(((((((313,354),326),((((317,319),324),321),339)),(334,336)),((328,(333,(356,357))),331)),((342,345),349)),359)))),415)),(300,((301,302),304))),((((32,37),190),295),(((39,(268,269)),266),(52,81)))),232),((((48,((((((((((((440,(((442,446),452),448)),(450,(451,454))),(447,(449,453))),445),478),((((456,481),((470,475),484)),(458,488)),((457,479),((459,(489,490)),((((460,(471,(472,486))),(462,(480,485))),(((465,466),468),473)),483))))),487),((441,467),((469,474),482))),477),476),(443,444)),(461,464))),(271,455)),396),(133,(135,136)))),((68,214),212))),429),((((((2,283),(181,((244,252),279))),((70,(90,(217,(219,220)))),(86,((115,233),121)))),((35,((44,(82,276)),272)),(((((165,231),183),(237,239)),176),254))),(((((((17,19),24),390),(((308,348),(341,346)),412)),376),(((202,229),235),245)),(((139,203),(145,263)),241))),(192,193))),((((((((5,103),(7,10)),((94,95),105)),(91,(225,249))),89),(67,(((((74,76),222),198),(197,209)),77))),84),((64,65),172))),(((116,120),117),(126,(132,134)))),141),((30,(188,240)),((34,42),36))),((204,267),281)),(((((((((20,422),418),26),435),438),397),((58,((366,370),377)),405)),(327,343)),275)),(40,(291,292))),286),274),50);
 338: 1 -230365.375 -223292.2225 (0,((((((((((((((((((((1,147),((21,213),27)),(16,66)),(((29,(315,416)),(259,363)),(119,(155,175)))),303),337),(124,128)),(((((((92,195),215),111),(253,353)),107),(149,367)),463)),(((((((((((((((((((((3,((((((9,(12,101)),96),(11,100)),14),93),((97,98),(102,104)))),4),(6,13)),((((8,99),248),226),(((85,224),210),227))),(180,398)),79),(((56,179),59),((60,211),(61,(62,63))))),(((51,298),((53,((265,(270,285)),(277,278))),((189,284),280))),(57,(114,(118,228))))),(((((((((((15,323),322),(318,320)),338),((((314,316),(325,355)),((329,(332,358)),330)),((335,352),360))),((306,((344,347),350)),(312,351))),307),362),(((((((((((23,28),419),((420,(((421,424),(425,426)),423)),432)),437),(427,431)),439),(433,436)),(((((365,372),368),385),(383,((393,394),408))),((378,(380,381)),391))),(373,375)),((((187,404),400),413),(406,414))),((49,54),(169,170)))),((((31,262),261),((((137,138),140),242),((142,143),144))),(38,(43,47)))),((41,(80,87)),(174,199)))),(((((((((69,((((71,196),72),73),(194,216))),251),250),((75,221),(78,218))),(191,223)),((106,108),109)),88),(83,((148,(151,(173,177))),((161,264),(166,238))))),(112,113))),((110,282),(((288,(293,294)),(289,290)),(296,297)))),(33,(182,258))),((((45,46),273),55),178)),((((((122,246),((((123,205),127),125),247)),(((129,206),(207,208)),130)),131),287),(((146,(((156,(158,200)),184),157)),(((159,((160,(255,256)),243)),257),299)),((((150,236),186),(((152,153),154),234)),(((162,164),((163,185),230)),((167,168),171)))))),(((((((18,((22,25),434)),428),430),402),((((((((((364,371),407),369),(((374,379),389),384)),(((382,395),417),409)),392),(386,388)),387),(399,((401,410),411))),403)),((305,311),(((309,310),(340,361)),(((((((313,354),326),((((317,319),324),321),339)),(334,336)),((328,(333,(356,357))),331)),((342,345),349)),359)))),415)),(201,260)),(300,((301,302),304))),((((32,37),190),295),(((39,(268,269)),266),(52,81)))),232),((((48,((((((((440,(((442,446),452),448)),(450,(451,454))),(445,(447,(449,453)))),((((441,(467,((469,474),482))),((((456,481),((470,475),484)),(458,488)),((457,479),((((459,(489,490)),(((465,466),468),473)),483),((460,(471,(472,486))),(462,(480,485))))))),487),478)),477),476),(443,444)),(461,464))),396),(271,455)),(133,(135,136)))),((68,214),212))),429),((((((2,283),((181,279),(244,252))),((70,(90,(217,(219,220)))),(86,((115,233),121)))),((35,((44,(82,276)),272)),(((((165,231),183),(237,239)),176),254))),(((((((17,19),24),390),(((308,348),(341,346)),412)),376),(((202,229),235),245)),(((139,203),(145,263)),241))),(192,193))),((((((((5,103),(7,10)),((94,95),105)),(91,(225,249))),89),(67,(((((74,76),222),198),(197,209)),77))),84),((64,65),172))),(((116,120),117),(126,(132,134)))),141),((30,(188,240)),((34,42),36))),((((((((((20,422),418),26),435),438),397),(((366,370),377),405)),58),(327,343)),275)),((204,267),281)),(40,(291,292))),286),274),50);
 339: 1 -218729.8125 -223311.4843 (0,(((((((((((((((((((1,27),(((16,303),66),((21,213),147))),(((29,(315,416)),(259,363)),(119,(155,175)))),128),(124,337)),(((((((92,195),215),111),(253,353)),107),(149,367)),463)),((((((((((((((((((((((((((((3,((((((9,(12,101)),96),(11,100)),14),93),((97,98),(102,104)))),4),(6,13)),(85,224)),(((8,99),248),226)),(210,227)),(180,398)),79),((56,179),59)),((51,298),((((53,285),265),(270,277)),((189,284),(278,280))))),(((41,((80,87),(174,199))),((60,211),(61,(62,63)))),(57,(114,(118,228))))),(((31,262),261),143)),((((((((((((23,28),419),((420,(((421,424),(425,426)),423)),432)),437),(427,431)),439),(433,436)),((((((365,372),368),385),((393,394),408)),((378,(380,381)),391)),383)),(373,375)),((((187,404),414),413),400)),406),((49,54),(169,170)))),(((((((69,(((((71,196),72),73),(194,216)),251)),250),((75,221),(78,218))),(191,223)),88),(112,113)),((83,109),((106,108),((148,((161,264),(166,238))),(151,(173,177))))))),((((((((15,323),322),(318,320)),338),(((((314,316),(325,355)),(((329,332),330),358)),360),(335,352))),((306,(312,351)),(344,347))),((307,350),362)),(38,(43,47)))),((110,282),(((288,(293,294)),(289,290)),(296,297)))),(33,(182,258))),((((137,138),140),242),(142,144))),(((45,46),(178,273)),55)),((146,((((156,(158,200)),184),157),(((159,((160,(255,256)),243)),257),299))),((((150,236),186),(((152,153),154),234)),(((162,164),((163,185),230)),((167,168),171))))),(((((122,246),((((123,205),127),125),247)),(((129,206),(207,208)),130)),131),287)),(((((((18,((22,25),434)),428),430),402),(((((((((364,371),407),369),((((374,379),389),((382,(395,417)),409)),384)),392),(386,388)),387),(399,((401,410),411))),403)),((305,311),(((309,310),(340,361)),(((((((313,354),326),((((317,319),324),321),339)),(334,336)),((328,(333,(356,357))),331)),((342,345),349)),359)))),415)),(201,260)),(300,((301,302),304))),((((32,37),190),295),(((39,(268,269)),266),(52,81)))),232),(((((48,((((((((((440,(((442,446),452),448)),(450,(451,454))),(447,(449,453))),445),((((441,467),((469,474),482)),487),(((((((456,481),((470,475),484)),483),(((460,(471,(472,486))),(462,(480,485))),(((465,466),468),473))),(459,(489,490))),(457,479)),(458,488)))),478),477),476),(443,444)),(461,464))),396),271),455),(133,(135,136)))),((68,214),212))),429),((((((2,283),((181,279),(244,252))),((70,(90,(217,(219,220)))),(86,((115,233),121)))),((35,((44,(82,276)),272)),(((((165,231),183),(237,239)),176),254))),(((((((17,19),24),390),(((308,348),(341,346)),412)),376),(((202,229),235),245)),(((139,203),(145,263)),241))),(192,193))),(((((((((5,103),(7,10)),(91,(225,249))),105),(94,95)),89),(67,(((((74,76),222),198),(197,209)),77))),84),((64,65),172))),(((116,120),117),(126,(132,134)))),141),((30,((34,42),36)),(188,240))),((204,267),281)),(((((((((20,422),418),26),435),438),397),((58,((366,370),377)),405)),(327,343)),275)),40),(291,292)),286),274),50);
 340: 1 -222147.625 -223317.6447 (0,((((((((((((((((((((1,147),((21,213),27)),66),(16,303)),(((29,(315,416)),(259,363)),(119,(155,175)))),128),(124,337)),(((((((92,195),215),111),(253,353)),107),(149,367)),463)),(((((((((((((((((((((((3,((((((9,(12,101)),96),(11,100)),14),93),((97,98),(102,104)))),4),(6,13)),((((8,99),248),226),(((85,224),210),227))),(180,398)),79),(((56,179),59),((60,211),(61,(62,63))))),((((51,298),((189,284),280)),(53,((265,(270,285)),(277,278)))),(57,(114,(118,228))))),(((((((((15,323),322),(318,320)),338),((((314,316),(325,355)),((329,(332,358)),330)),((335,352),360))),((306,(312,351)),(344,347))),(307,350)),362),((((((((((((((23,28),419),((420,(((421,424),(425,426)),423)),432)),437),(427,431)),439),(433,436)),408),(393,394)),(((((365,372),368),385),((378,(380,381)),391)),383)),(373,375)),((((187,404),413),400),414)),((49,54),(169,170))),406))),(((38,(43,47)),87),((41,80),(174,199)))),((((((((69,(((((71,196),72),73),(194,216)),251)),250),((75,221),(78,218))),(191,223)),88),(112,113)),((261,262),(((288,(293,294)),(289,290)),(296,297)))),(83,(((106,108),109),((148,(151,(173,177))),((161,264),(166,238))))))),(110,282)),(31,(33,(182,258)))),((((45,46),273),55),178)),((((137,138),242),140),((142,143),144))),((((((122,246),((((123,205),127),125),247)),(((129,206),(207,208)),130)),131),287),(((146,(((156,(158,200)),184),157)),(((159,((160,(255,256)),243)),257),299)),((((150,236),186),(((152,153),154),234)),(((162,164),((163,185),230)),((167,168),171)))))),(((((((18,((22,25),434)),428),430),402),((((((((((364,371),407),369),(((374,379),389),384)),(((382,395),417),409)),392),(386,388)),387),(399,((401,410),411))),403)),(305,(((309,310),(340,361)),(((311,((342,345),349)),(((((313,354),326),((((317,319),324),321),339)),(334,336)),((328,(333,(356,357))),331))),359)))),415)),(201,260)),(300,((301,302),304))),((((32,37),190),295),(((39,(268,269)),266),(52,81)))),232),(((((48,(((((((((440,(((442,446),452),448)),(450,(451,454))),(445,(447,(449,453)))),((((441,467),((469,474),482)),487),(((((((456,481),((470,475),484)),(458,488)),((459,(489,490)),(((465,466),468),473))),483),((460,(471,(472,486))),(462,(480,485)))),(457,479)))),478),477),476),(443,444)),(461,464))),396),271),455),(133,(135,136)))),((68,214),212))),429),((((((2,283),((181,279),(244,252))),((70,(90,(217,(219,220)))),(86,((115,233),121)))),((35,((44,(82,276)),272)),(((((165,231),183),(237,239)),176),254))),((((((((17,19),24),390),(((308,348),(341,346)),412)),376),(((202,229),235),245)),241),((139,203),(145,263)))),(192,193))),(((((((((5,103),(7,10)),(91,(225,249))),105),(94,95)),89),(67,(((((74,76),222),198),(197,209)),77))),84),((64,65),172))),(((116,120),117),(126,(132,134)))),(141,267)),(((30,36),(188,240)),(34,42))),(204,281)),((((((((((20,422),418),26),435),438),397),(((366,370),377),405)),58),(327,343)),275)),(40,(291,292))),286),274),50);
 341: 1 -224857.25 -223336.0641 (0,(((((((((((((((((((1,213),27),((21,(((29,(315,416)),(259,363)),(119,(155,175)))),147)),((16,303),66)),128),(124,337)),((((((92,195),215),(111,(253,353))),107),(149,367)),463)),(((((((((((((((((((((((((3,((((((9,(12,101)),96),(11,100)),14),93),((97,98),(102,104)))),4),(6,13)),(85,224)),(((8,99),248),226)),(210,227)),(79,(180,398))),(114,(118,228))),((56,59),179)),((51,298),((((53,285),265),(270,277)),((189,284),(278,280))))),(((41,60),(((61,(62,63)),211),(174,199))),(80,87))),(((31,262),261),143)),57),((((((((((15,323),322),(318,320)),338),((((314,316),(325,355)),(((329,358),330),332)),((335,352),360))),((306,351),(312,(344,347)))),((307,350),362)),(38,(43,47))),((((((((((((23,28),419),((420,(((421,424),(425,426)),423)),432)),437),(427,431)),439),(433,436)),(((((365,372),368),385),(383,((393,394),408))),((378,(380,381)),391))),(373,375)),((((187,404),414),413),400)),((49,54),(169,170))),406)),(((((((((69,((((71,196),72),73),(194,216))),251),250),((75,221),(78,218))),(191,223)),88),((83,109),(106,108))),(148,((151,(173,177)),((161,264),(166,238))))),(112,113)))),((110,282),(((288,(293,294)),(289,290)),(296,297)))),(33,(182,258))),((((137,138),140),242),(142,144))),((((45,46),273),55),178)),(((((122,246),(((123,205),127),(125,247))),((129,((206,208),207)),130)),131),((((146,(((156,(158,200)),184),157)),(((159,((160,(255,256)),243)),257),299)),((((150,236),186),(((152,153),154),234)),(((162,164),((163,185),230)),((167,168),171)))),287))),(300,((301,302),304))),((((32,37),190),(((39,(268,269)),266),(52,81))),232)),(201,260)),((((((((18,((22,25),434)),428),430),402),(((((((((364,371),407),369),(((374,379),389),(((382,(395,417)),409),384))),392),(386,388)),387),(399,((401,410),411))),403)),((305,311),(((309,310),(340,361)),(((((((313,354),326),((((317,319),324),321),339)),(334,336)),((328,(333,(356,357))),331)),((342,345),349)),359)))),415),295)),(((((48,(((((((((((((((((440,446),442),452),448),(450,(451,454))),(445,(447,(449,453)))),(((441,467),((469,474),482)),487)),(457,479)),(458,488)),(((460,(471,(472,486))),(462,(480,485))),(((465,466),468),473))),(((456,481),((470,475),484)),483)),(459,(489,490))),478),477),476),(443,444)),(461,464))),396),271),455),(133,(135,136)))),((68,214),212))),429),((((((2,283),((181,279),(244,252))),((70,(90,(217,(219,220)))),(86,((115,233),121)))),((35,(((44,82),276),272)),(((((165,231),183),(237,239)),176),254))),(((((((17,19),24),390),(((308,348),(341,346)),412)),376),((((202,229),235),245),241)),((139,203),(145,263)))),(192,193))),(((116,120),117),(126,(132,134)))),((((((((5,103),(7,10)),((91,(225,249)),(94,105))),95),89),(67,((((((74,76),222),209),198),197),77))),84),((64,65),172))),141),(((30,36),(188,240)),(34,42))),((204,267),281)),((((((((((20,422),418),26),397),435),438),(((366,370),377),405)),58),(327,343)),275)),(40,(291,292))),286),274),50);
 342: 1 -223590.875 -223333.1973 (0,(((((((((((((((((((1,27),213),(21,147)),((16,303),66)),(((29,(315,416)),(259,363)),(119,(155,175)))),128),(124,337)),(((((((92,195),215),111),(253,353)),107),(149,367)),463)),((((((((((((((((((((((((((((3,(4,(6,13))),(((((9,(12,101)),96),(11,100)),93),14)),(102,104)),(97,98)),(85,224)),(((8,99),248),226)),(210,227)),(180,398)),79),((56,179),59)),(114,(118,228))),(((51,298),143),((((53,285),265),((189,270),277)),((278,280),284)))),((31,262),261)),((41,((80,87),(174,199))),(60,((61,(62,63)),211)))),57),(((((((((((15,323),322),(318,320)),338),((((314,316),(325,355)),((329,(332,358)),330)),((335,352),360))),((306,(312,351)),(344,347))),(307,350)),362),(38,(43,47))),((((((((((((23,28),419),((420,(((421,424),(425,426)),423)),432)),437),(427,431)),439),(433,436)),((((((365,372),368),385),((393,394),408)),383),((378,(380,381)),391))),(373,375)),(((187,404),414),(400,413))),((49,54),(169,170))),406)),(((((((69,(((((71,196),72),73),(194,216)),251)),250),((75,221),(78,218))),(191,223)),88),((83,109),((106,108),(148,((151,(173,177)),((161,264),(166,238))))))),(112,113)))),((110,282),(((288,(293,294)),(289,290)),(296,297)))),(33,(182,258))),(((45,46),273),178)),((((137,138),140),242),(142,144))),((55,(((146,(((156,(158,200)),184),157)),(((159,((160,(255,256)),243)),257),299)),(((150,236),186),((((152,153),154),234),(((162,164),((163,185),230)),((167,168),171)))))),(((((122,246),((((123,205),127),125),247)),(((129,206),(207,208)),130)),131),287))),(((((((18,((22,25),434)),428),430),402),(((((((((364,371),407),369),((((374,379),389),((382,(395,417)),409)),384)),392),(386,388)),387),(399,((401,410),411))),403)),((305,(((309,310),(340,361)),(((((((313,354),326),((((317,319),324),321),339)),(334,336)),((328,(333,(356,357))),331)),((342,345),349)),359))),311)),415)),(201,260)),(300,((301,302),304))),((((32,37),190),295),(((39,(268,269)),266),(52,81)))),232),(((((48,((((((((((((440,446),442),452),448),(450,(451,454))),(445,(447,(449,453)))),((((441,467),((469,474),482)),487),(((((((456,481),((470,475),484)),483),(((460,(471,(472,486))),(462,(480,485))),(((465,466),468),473))),(459,(489,490))),(457,479)),(458,488)))),478),477),476),(443,444)),(461,464))),396),271),455),(133,(135,136)))),((68,214),212))),429),((((((2,283),((181,279),(244,252))),((70,(90,(217,(219,220)))),(86,((115,233),121)))),((35,((44,(82,276)),272)),(((((165,231),183),(237,239)),176),254))),(((((((17,19),24),390),(((308,348),(341,346)),412)),376),(((202,229),235),245)),(((139,203),(145,263)),241))),(192,193))),(((((((((5,103),(7,10)),(91,(225,249))),105),(94,95)),89),(67,((((((74,76),222),209),198),197),77))),84),((64,65),172))),(((116,120),117),(126,(132,134)))),(((30,(188,240)),((34,42),36)),(141,((204,267),281)))),(((((((((20,422),418),26),435),438),397),((58,((366,370),377)),405)),(327,343)),275)),40),(291,292)),286),274),50);
 343: 1 -228170.5781 -223313.8058 (0,(((((((((((((((((((1,27),((21,213),147)),((16,303),66)),(((29,(315,416)),(259,363)),(119,(155,175)))),128),(124,337)),((((((92,195),215),(111,(253,353))),107),(149,367)),463)),(((((((((((((((((((((((((3,((((((9,(12,101)),96),(11,100)),14),93),((97,98),(102,104)))),4),(6,13)),(((8,99),248),226)),(((85,224),210),227)),(180,398)),79),((59,((60,211),(62,63))),61)),(56,179)),(((51,298),((189,284),(278,280))),(((53,285),(265,270)),277))),(57,(114,(118,228)))),(((((((((((23,28),419),((420,(((421,424),(425,426)),423)),432)),437),(427,431)),((433,436),439)),414),(((((((365,372),368),385),383),((393,394),408)),((378,(380,381)),391)),(373,375))),(((187,404),400),413)),((49,54),(169,170))),406)),((41,(80,87)),(174,199))),(((((((69,(((((71,196),72),73),(194,216)),251)),250),((75,221),(78,218))),(191,223)),88),(83,(((106,108),109),((148,((161,264),(166,238))),(151,(173,177)))))),(112,113))),((((((((15,323),322),(318,320)),(((((314,316),(325,355)),(((329,332),330),358)),((338,360),352)),335)),((306,(312,351)),(344,347))),(307,350)),362),((((31,262),261),((((137,138),140),242),((142,143),144))),(38,(43,47))))),((110,282),(((288,(293,294)),(289,290)),(296,297)))),(33,(182,258))),((((45,46),273),55),178)),((((((122,246),((((123,205),127),125),247)),(((129,206),(207,208)),130)),131),287),(((146,(((156,(158,200)),184),157)),(((159,((160,(255,256)),243)),257),299)),((((150,236),186),(((152,153),154),234)),(((162,164),((163,185),230)),((167,168),171)))))),(((((((18,((22,25),434)),428),430),402),(((((((((364,371),407),369),(((374,379),389),((((382,395),417),409),384))),392),(386,388)),387),(399,((401,410),411))),403)),((305,311),(((309,310),(340,361)),(((((((313,354),326),((((317,319),324),321),339)),(334,336)),((328,(333,(356,357))),331)),((342,345),349)),359)))),415)),(201,260)),(300,((301,302),304))),((((32,37),190),295),((((39,(268,269)),266),(52,81)),232))),(((((48,((((((((((440,(447,(449,453))),(((442,446),452),448)),(450,(451,454))),445),((((441,467),((469,474),482)),487),((((((456,481),((470,475),484)),(((460,((462,(480,485)),(471,(472,486)))),473),483)),((459,((465,466),468)),(489,490))),(457,479)),(458,488)))),478),477),476),(443,444)),(461,464))),396),271),455),(133,(135,136)))),((68,214),212))),429),((((((2,283),((181,279),(244,252))),((70,(90,(217,(219,220)))),(86,((115,233),121)))),((35,(((44,82),276),272)),(((((165,231),183),(237,239)),176),254))),((((((17,19),24),(376,390)),(((308,348),(341,346)),412)),(((202,229),235),245)),(((139,203),(145,263)),241))),(192,193))),(((((((((5,103),(7,10)),(91,(225,249))),105),(94,95)),89),(67,(((((74,76),222),198),(197,209)),77))),84),((64,65),172))),(((116,120),117),(132,134))),(126,141)),((30,(188,240)),((34,42),36))),((((((((((20,422),418),26),397),435),438),(((366,370),377),405)),58),(327,343)),275)),((204,267),281)),(40,(291,292))),286),274),50);
 344: 1 -224964.7344 -223291.9924 (0,(((((((((((((((((((1,147),((21,213),27)),((16,303),66)),(((29,(315,416)),(259,363)),(119,(155,175)))),128),(124,337)),(((((((92,195),215),111),(253,353)),107),(149,367)),463)),(((((((((((((((((((((((((((3,((((((9,(12,101)),96),(11,100)),14),93),((97,98),(102,104)))),4),(6,13)),(((8,99),248),226)),(85,224)),(210,227)),(180,398)),79),(((56,179),59),((60,211),(61,(62,63))))),(114,(118,228))),((((51,298),(189,(280,284))),(53,((265,(270,285)),(277,278)))),57)),(((((((((15,323),322),(318,320)),338),((((314,316),(325,355)),(((329,332),330),358)),((335,352),360))),((306,(312,351)),(344,347))),(307,350)),362),((((((((((((23,28),419),((420,(((421,424),(425,426)),423)),432)),437),(427,431)),439),(433,436)),((((((365,372),368),385),383),((393,394),408)),((378,(380,381)),391))),(373,375)),((((187,404),414),413),400)),((49,54),(169,170))),406))),((41,(80,87)),(174,199))),((((((((69,((((71,196),72),73),(194,216))),251),250),((75,221),(78,218))),(191,223)),88),(112,113)),(83,(((106,108),109),((148,((161,264),(166,238))),(151,(173,177))))))),((((31,262),261),((((137,138),140),242),((142,143),144))),(38,(43,47)))),((110,282),(((288,(293,294)),(289,290)),(296,297)))),(33,(182,258))),((((45,46),273),55),178)),((((((122,246),((((123,205),127),125),247)),(((129,206),(207,208)),130)),131),287),(((146,(((156,(158,200)),184),157)),(((159,((160,(255,256)),243)),257),299)),((((150,236),186),(((152,153),154),234)),(((162,164),((163,185),230)),((167,168),171)))))),(((((((18,((22,25),434)),428),430),402),((((((((((364,371),369),(((374,379),389),384)),407),392),(((382,395),417),409)),(386,388)),387),(399,((401,410),411))),403)),((305,311),(((309,310),(340,361)),(((((((313,354),326),((((317,319),324),321),339)),(334,336)),((328,(333,(356,357))),331)),((342,345),349)),359)))),415)),(201,260)),(300,((301,302),304))),(((32,37),190),295)),(((39,(268,269)),266),(52,81))),232),((((48,((((((((((440,(((442,446),452),448)),(450,(451,454))),(447,(449,453))),445),((((441,467),((469,474),482)),487),((((((456,481),((470,475),484)),(458,488)),457),479),((459,(489,490)),(((460,((462,(480,485)),(471,(472,486)))),(((465,466),468),473)),483))))),478),477),476),(443,444)),(461,464))),396),(271,455)),(133,(135,136)))),((68,214),212))),429),((((((2,283),((181,279),(244,252))),((70,(90,(217,(219,220)))),(86,((115,233),121)))),((35,(((44,82),276),272)),(((((165,231),183),(237,239)),176),254))),(((((((17,19),24),390),(((308,348),(341,346)),412)),376),(((202,229),235),245)),(((139,203),241),(145,263)))),(192,193))),(((116,120),117),(126,(132,134)))),(((((((((5,103),(7,10)),(94,95)),(91,(225,249))),105),89),(67,(((((74,76),222),198),(197,209)),77))),84),((64,65),172))),141),(((30,36),(188,240)),(34,42))),((204,267),281)),((((((((((20,422),418),26),435),438),397),(((366,370),377),405)),58),(327,343)),275)),(40,(291,292))),286),274),50);
 345: 1 -223617.3906 -223320.8657 (0,((((((((((((((((((((1,147),(((29,(315,416)),(259,363)),(119,(155,175)))),((21,213),27)),((16,303),66)),128),(124,337)),(((((((92,195),215),111),(253,353)),107),(149,367)),463)),(((((((((((((((((((((((3,((((((9,(12,101)),96),(11,100)),14),93),((97,98),(102,104)))),4),(6,13)),(((8,99),248),226)),(85,224)),(210,227)),(180,398)),79),(((56,179),59),((60,211),(61,(62,63))))),((((51,298),(189,(280,284))),(53,((265,(270,285)),(277,278)))),(57,(114,(118,228))))),((((((((((((15,323),322),(318,320)),338),332),((((314,316),(325,355)),((329,358),330)),((335,352),360))),((306,(312,351)),(344,347))),(307,350)),362),(((((((((((((23,28),419),(420,(((421,424),(425,426)),423))),432),(427,431)),437),439),(433,436)),(((((365,372),368),385),(383,((393,394),408))),((378,(380,381)),391))),(373,375)),((((187,404),400),413),414)),((49,54),(169,170))),406)),((((31,262),261),((((137,138),242),140),((142,143),144))),(38,(43,47)))),((41,(80,87)),(174,199)))),(((((((69,((((71,196),72),73),(194,216))),251),(((75,221),(78,218)),250)),(191,223)),88),(112,113)),(83,(((106,108),109),((148,((161,264),(166,238))),(151,(173,177))))))),((110,282),(((288,293),(289,290)),(294,(296,297))))),(33,(182,258))),((((45,46),273),55),178)),((((((122,246),((((123,205),127),125),247)),(((129,206),(207,208)),130)),131),287),(((146,(((156,(158,200)),184),157)),(((159,((160,(255,256)),243)),257),299)),((150,236),(((((152,153),154),234),(((162,164),((163,185),230)),((167,168),171))),186))))),(((((((18,((22,25),434)),428),430),402),((((((((((364,371),407),369),(((374,379),389),384)),(((382,395),417),409)),392),(386,388)),387),(399,((401,410),411))),403)),((305,311),(((309,310),(340,361)),(((((((313,354),326),(((317,319),324),321)),(334,(336,339))),((328,(333,(356,357))),331)),((342,345),349)),359)))),415)),(300,((301,302),304))),(((39,(268,269)),266),(52,81))),((((32,37),190),295),(201,260))),232),((((48,(((((((((440,(((442,446),452),448)),(450,(451,454))),(445,(447,(449,453)))),((((441,467),((469,474),482)),487),(((((456,481),((470,475),484)),((((459,(489,490)),(((465,466),468),473)),483),((460,(471,(472,486))),(462,(480,485))))),(457,479)),(458,488)))),478),477),476),(443,444)),(461,464))),396),(271,455)),(133,(135,136)))),((68,214),212))),((((((2,283),((181,279),(244,252))),(((70,(217,(219,220))),90),(86,((115,233),121)))),((35,(((44,82),276),272)),(((((165,231),183),(237,239)),176),254))),(((((((17,19),24),390),(((308,348),(341,346)),412)),376),(((202,229),235),245)),(((139,203),(145,263)),241))),(192,193))),429),((64,65),172)),(((((((5,103),(7,10)),((94,95),105)),(91,(225,249))),89),(67,(((((74,76),222),198),(197,209)),77))),84)),(((116,120),117),(126,(132,134)))),141),((30,((34,42),36)),(188,240))),((((((((((20,422),418),26),435),438),397),(((366,370),377),405)),58),(327,343)),275)),((204,267),281)),(40,(291,292))),286),274),50);
 346: 1 -228423.2656 -223295.2398 (0,(((((((((((((((((((1,27),((21,213),147)),((16,303),66)),(((29,(315,416)),(259,363)),(119,(155,175)))),128),(124,337)),((((((92,195),215),(111,(253,353))),107),(149,367)),463)),((((((((((((((((((((((((3,(4,(6,13))),(((((9,(12,101)),96),(11,100)),93),14)),(102,104)),(97,98)),((((8,99),248),226),(((85,224),210),227))),(180,398)),79),(((56,59),179),((60,211),(61,(62,63))))),(((((51,298),((189,284),280)),((265,270),(277,278))),(53,285)),(57,(114,(118,228))))),(((((((((15,323),322),(318,320)),338),((((314,316),(325,355)),((329,(332,358)),330)),((335,352),360))),(306,((312,351),(344,347)))),(307,350)),362),((((((((((((23,28),(420,(((421,424),(425,426)),423))),(419,432)),437),(427,431)),439),(433,436)),(((((365,372),368),385),(383,((393,394),408))),((378,(380,381)),391))),(373,375)),((((187,404),414),413),400)),((49,54),(169,170))),406))),((41,(80,87)),(174,199))),((((31,262),261),((((137,138),140),242),((142,143),144))),(38,(43,47)))),((((((((69,((((71,196),72),73),(194,216))),251),250),((75,221),(78,218))),(191,223)),88),(112,113)),(83,(((106,108),109),((148,(151,(173,177))),((161,264),(166,238))))))),((110,282),(((288,(293,294)),(289,290)),(296,297)))),(33,(182,258))),((((45,46),273),55),178)),((((((122,246),(((123,205),127),(125,247))),(((129,206),(207,208)),130)),131),287),(((146,(((156,(158,200)),184),157)),(((159,((160,(255,256)),243)),257),299)),((((150,236),186),(((152,153),154),234)),(((162,164),((163,185),230)),((167,168),171)))))),(((((((18,((22,25),434)),428),430),402),((((((((((364,371),407),369),(((374,379),389),384)),(((382,395),417),409)),392),(386,388)),387),(399,((401,410),411))),403)),((305,311),(((309,310),(340,361)),(((((((313,354),326),((((317,319),324),321),339)),(334,336)),((328,(333,(356,357))),331)),((342,345),349)),359)))),415)),(201,260)),(300,((301,302),304))),((((32,37),190),295),(((39,(268,269)),266),(52,81)))),232),(((((48,(((((((((440,((442,446),(448,452))),(450,(451,454))),(445,(447,(449,453)))),(((441,((469,474),482)),(467,487)),((((456,481),((470,475),484)),(458,488)),((457,479),((459,(489,490)),((((460,(471,(472,486))),(462,(480,485))),(((465,466),468),473)),483)))))),478),477),476),(443,444)),(461,464))),396),271),455),(133,(135,136)))),((68,214),212))),429),((((((2,283),(181,((244,252),279))),(((70,(217,(219,220))),90),(86,((115,233),121)))),((35,((44,(82,276)),272)),(((((165,231),183),(237,239)),176),254))),(((((((17,19),24),390),(((308,348),(341,346)),412)),376),(((202,229),235),245)),(((139,203),241),(145,263)))),(192,193))),(((((((((5,103),(7,10)),(91,(225,249))),105),(94,95)),89),(67,(((((74,76),222),(197,209)),198),77))),84),((64,65),172))),(((116,120),117),(126,(132,134)))),141),(((30,36),(188,240)),(34,42))),((204,267),281)),((((((((((20,422),418),26),435),438),397),(((366,370),377),405)),58),(327,343)),275)),(40,(291,292))),286),274),50);
 347: 1 -241421.5156 -223284.302 (0,(((((((((((((((((((1,147),((21,213),27)),((16,303),66)),(((29,(315,416)),(259,363)),(119,(155,175)))),128),(124,337)),(((((((92,195),215),111),(253,353)),107),(149,367)),463)),((((((((((((((((((((((3,((((((9,(12,101)),96),(11,100)),14),93),((97,98),(102,104)))),4),(6,13)),((((8,99),248),226),(((85,224),210),227))),(((56,179),59),(60,((61,(62,63)),211)))),((79,398),(114,(118,228)))),(((((49,54),(169,170)),(53,57)),((189,(280,284)),((265,(270,285)),(277,278)))),(51,298))),((((((((15,323),322),(318,320)),338),(((306,(312,(344,347))),(((((314,316),(325,355)),((329,(332,358)),330)),(335,(351,352))),360)),(307,350))),362),((((((((((23,28),419),((420,(((421,424),(425,426)),423)),432)),437),(427,431)),439),(433,436)),(((((365,372),368),385),(383,((393,394),408))),((378,(380,381)),391))),(373,375)),((((187,404),400),413),(406,414)))),180)),((41,(80,87)),(174,199))),((((((69,(((((71,196),72),73),(194,216)),251)),(((75,221),250),(78,218))),(191,223)),88),(112,113)),(83,(((106,108),109),((148,((161,264),(166,238))),(151,(173,177))))))),((((31,262),261),((((137,138),242),140),((142,143),144))),(38,(43,47)))),((110,282),(((288,(293,294)),(289,290)),(296,297)))),(33,(182,258))),((((45,46),273),55),178)),((((((122,246),((((123,205),127),125),247)),(((129,206),(207,208)),130)),131),287),(((146,(((156,(158,200)),184),157)),(((159,((160,(255,256)),243)),257),299)),((((150,236),186),(((152,153),154),234)),(((162,164),((163,185),230)),((167,168),171)))))),(((((((18,((22,25),434)),428),430),402),((((((((((364,371),369),(((374,379),389),384)),407),(((382,395),417),409)),392),(386,388)),387),(399,((401,410),411))),403)),((305,311),(((309,310),(340,361)),(((((((313,354),326),((((317,319),324),321),339)),(334,336)),((328,(333,(356,357))),331)),((342,345),349)),359)))),415)),(201,260)),(300,((301,302),304))),((((32,37),190),295),(((39,(268,269)),266),(52,81)))),232),((((48,271),455),(396,((((((((((440,((((442,446),452),448),(450,(451,454)))),(449,453)),447),445),((((441,467),((469,474),482)),487),(((((456,481),((470,475),484)),(458,488)),(457,479)),((459,(489,490)),((((460,(471,(472,486))),(462,(480,485))),(((465,466),468),473)),483))))),478),477),476),(443,444)),(461,464)))),(133,(135,136)))),((68,214),212))),429),(((((((2,283),((181,279),(244,252))),(((70,(217,(219,220))),90),(86,((115,233),121)))),((((44,82),276),272),(((((165,231),183),(237,239)),176),254))),(((((((17,19),24),(376,390)),(((308,348),(341,346)),412)),(((202,229),235),245)),241),((139,203),(145,263)))),35),(192,193))),141),(((116,120),117),(126,(132,134)))),((((((((5,103),(7,10)),((94,95),105)),(91,(225,249))),89),(67,(((((74,76),222),198),(197,209)),77))),84),((64,65),172))),((30,((34,42),36)),(188,240))),((204,267),281)),(((((((((20,422),418),26),435),438),397),((58,((366,370),377)),405)),(327,343)),275)),(40,(291,292))),286),274),50);
 348: 1 -222694.2031 -223297.4933 (0,(((((((((((((((((((1,147),((21,213),27)),((16,303),66)),(((29,(315,416)),(259,363)),(119,(155,175)))),128),(124,337)),(((((((92,195),215),111),(253,353)),107),(149,367)),463)),(((((((((((((((((((((((((3,((((((9,(12,101)),96),(11,100)),93),14),((97,98),(102,104)))),4),(6,13)),(85,224)),(((8,99),248),226)),(210,227)),(180,398)),79),(((56,59),179),(61,((62,63),211)))),(60,(114,(118,228)))),((((51,298),57),(189,(280,284))),(53,((265,(270,285)),(277,278))))),(((((((((15,323),322),(318,320)),338),((((314,316),(325,355)),((329,(332,358)),330)),((335,352),360))),((306,(312,351)),(344,347))),(307,350)),362),(((((((((((23,28),419),((420,(((421,424),(425,426)),423)),432)),437),(427,431)),439),(433,436)),(((((365,372),368),385),(383,((393,394),408))),((378,(380,381)),391))),(373,375)),(((49,54),(169,170)),((((187,404),414),413),400))),406))),((41,(80,87)),(174,199))),((((31,262),261),((((137,138),140),242),((142,143),144))),(38,(43,47)))),((((((((69,((((71,196),72),73),(194,216))),251),250),((75,221),(78,218))),(191,223)),88),(112,113)),(83,(((106,108),109),((148,((161,264),(166,238))),(151,(173,177))))))),((110,282),(((288,293),(289,290)),(294,(296,297))))),(33,(182,258))),((((45,46),273),55),178)),((((((122,246),(((123,205),127),(125,247))),(((129,206),(207,208)),130)),131),287),(((146,(((156,(158,200)),184),157)),(((159,((160,(255,256)),243)),257),299)),((((150,236),186),(((152,153),154),234)),(((162,164),((163,185),230)),((167,168),171)))))),((((32,37),190),295),(((39,(268,269)),266),(52,81)))),((201,260),232)),(300,((301,302),304))),(((((((18,((22,25),434)),428),430),402),(((((((((364,371),407),369),(((374,379),389),((((382,395),417),409),384))),392),(386,388)),387),(399,((401,410),411))),403)),((305,311),(((309,310),(340,361)),(((((((313,354),326),((334,336),339)),(((317,319),324),321)),((328,(333,(356,357))),331)),((342,345),349)),359)))),415)),((((48,271),455),(396,((((((((((440,(((442,446),452),448)),(450,(451,454))),(445,(447,(449,453)))),((((441,467),((469,474),482)),487),((((((456,((470,475),484)),481),483),((459,(489,490)),(((465,466),468),473))),(458,488)),(457,479)))),478),((460,(471,(472,486))),(462,(480,485)))),477),476),(443,444)),(461,464)))),(133,(135,136)))),((68,214),212))),429),((((((2,283),((181,279),(244,252))),(((70,(217,(219,220))),90),(86,((115,233),121)))),((35,((44,82),(272,276))),(((((165,231),183),(237,239)),176),254))),(((((((17,19),24),390),(((308,348),(341,346)),412)),376),(((202,229),235),245)),(((139,203),(145,263)),241))),(192,193))),((((((((5,103),(7,10)),((94,95),105)),(91,(225,249))),89),(67,(((((74,76),222),198),(197,209)),77))),84),((64,65),172))),((36,((116,120),117)),(132,134))),(126,141)),((30,(188,240)),(34,42))),((204,267),281)),((((((((((20,422),418),26),435),438),397),(((366,370),377),405)),58),(327,343)),275)),(40,(291,292))),286),274),50);
 349: 1 -218661.6875 -223301.5317 (0,((((((((((((((((((1,147),((21,213),27)),((16,303),66)),(((29,(315,416)),(259,363)),(119,(155,175)))),128),(124,337)),((((((92,195),215),(111,(253,353))),107),(149,367)),463)),((((((((((((((((((((((((3,(4,(6,13))),(((((9,(12,101)),96),(11,100)),93),14)),(102,104)),(97,98)),((((8,99),248),226),(((85,224),210),227))),(180,398)),79),(((56,179),59),((60,211),(61,(62,63))))),((((51,298),((189,284),280)),(53,((265,(270,285)),(277,278)))),(57,(114,(118,228))))),(((((((((15,323),322),(318,320)),338),((((314,316),(325,355)),((329,(332,358)),330)),((335,352),360))),((306,(312,351)),(344,347))),(307,350)),362),(((((((((((((23,28),419),((420,(((421,424),(425,426)),423)),432)),437),(427,431)),439),(433,436)),((((((365,372),368),385),383),((393,394),408)),((378,(380,381)),391))),(373,375)),414),(((187,404),400),413)),((49,54),(169,170))),406))),((41,((43,47),(80,87))),(174,199))),((((((((69,((((71,196),72),73),(194,216))),251),250),((75,221),(78,218))),(191,223)),88),(112,113)),(83,(((106,108),109),((148,(151,(173,177))),((161,264),(166,238))))))),((((31,262),261),((((137,138),140),242),((142,143),144))),38)),((110,(282,(296,297))),((288,(293,294)),(289,290)))),(33,(182,258))),((((45,46),273),55),178)),((((((122,246),((((123,205),127),125),247)),(((129,206),(207,208)),130)),131),287),(((146,(((156,(158,200)),184),157)),(((159,((160,(255,256)),243)),257),299)),((((150,236),186),(((152,153),154),234)),(((162,164),((163,185),230)),((167,168),171)))))),(((((((18,((22,25),434)),428),430),402),(((((((((364,371),407),369),(((374,379),389),((((382,395),417),409),384))),392),(386,388)),387),(399,((401,410),411))),403)),((305,311),(((309,310),(340,361)),(((((((313,354),326),((((317,319),324),321),339)),(334,336)),((328,(333,(356,357))),331)),((342,345),349)),359)))),415)),(201,260)),(300,((301,302),304))),((((32,37),190),295),(((39,(268,269)),266),(52,81)))),232),(((((48,((((((((((440,(((442,446),452),448)),(450,(451,454))),(447,(449,453))),445),((((441,467),((469,474),482)),487),((((456,481),((470,475),484)),(458,488)),((457,479),((459,(489,490)),((((460,(471,(472,486))),(462,(480,485))),(((465,466),468),473)),483)))))),478),477),476),(443,444)),(461,464))),396),271),455),(133,(135,136)))),((68,214),212))),429),((((((2,283),((181,279),(244,252))),((((70,(217,(219,220))),86),90),((115,233),121))),((35,(((44,82),276),272)),(((((165,231),183),(237,239)),176),254))),(((((((17,19),24),390),(((308,348),(341,346)),412)),376),(((202,229),235),245)),(((139,203),(145,263)),241))),(192,193))),((((((((5,103),(7,10)),((94,95),105)),(91,(225,249))),89),(67,(((((74,76),222),198),(197,209)),77))),84),((64,65),172))),(((116,120),117),(132,134))),(126,141)),((((((((((20,422),418),26),435),438),397),((58,((366,370),377)),405)),(327,343)),275),((30,(188,240)),((34,42),36)))),((204,267),281)),(40,(291,292))),286),274),50);
 350: 1 -217079.6875 -223332.2816 (0,(((((((((((((((((((1,27),((21,213),147)),((16,303),66)),(((29,(315,416)),(259,363)),(119,(155,175)))),128),(124,337)),((((((92,195),215),(111,(253,353))),107),(149,367)),463)),((((((((((((((((((((((3,(((((9,(12,101)),(11,100)),((96,(97,98)),(102,104))),93),14)),4),(6,13)),(85,224)),(((8,99),248),226)),(210,227)),(114,(118,228))),((56,59),179)),(((51,298),(((189,278),284),280)),(((53,285),265),(270,277)))),((((31,262),261),143),79)),((41,((80,87),(174,199))),((60,211),(61,(62,63))))),(((33,(182,258)),(180,398)),57)),(((((((((((15,323),322),(318,320)),338),(((((314,316),(325,355)),((329,(332,358)),330)),360),(335,352))),((306,(312,351)),(344,347))),((307,350),362)),(38,(43,47))),((((((((((((23,28),419),((420,(((421,424),(425,426)),423)),432)),437),(427,431)),439),(433,436)),(((((365,372),368),385),(383,((393,394),408))),((378,(380,381)),391))),(373,375)),((((187,404),414),413),400)),((49,54),(169,170))),406)),(((((((((69,((((71,196),72),73),(194,216))),251),250),((75,221),(78,218))),(191,223)),((83,109),(106,108))),88),(148,((151,(173,177)),((161,264),(166,238))))),(112,113))),((110,282),(((288,(293,294)),(289,290)),(296,297))))),(((137,138),(140,242)),(142,144))),((((45,46),273),55),178)),((((((122,246),(((123,205),127),(125,247))),(((129,206),(207,208)),130)),131),287),(((146,(((156,(158,200)),184),157)),(((159,((160,(255,256)),243)),257),299)),((((150,236),186),(((152,153),154),234)),(((162,164),((163,185),230)),((167,168),171)))))),(300,((301,302),304))),((((32,37),190),(((39,(268,269)),266),(52,81))),232)),(201,260)),(((((((((18,((22,25),434)),428),430),402),(((((((((364,371),369),407),((((374,379),389),((382,(395,417)),409)),384)),392),(386,388)),387),(399,((401,410),411))),403)),(305,(((309,310),(340,361)),(((((((313,354),326),((334,336),339)),(((317,319),324),321)),((328,(333,(356,357))),331)),((342,345),349)),359)))),311),415),295)),((((48,(((((((((((((((440,447),(449,453)),(((442,446),452),448)),(450,(451,454))),445),(((441,467),((469,474),482)),487)),(457,479)),(458,488)),((((456,((470,475),484)),481),483),(((460,(471,(472,486))),(462,(480,485))),(((465,466),468),473)))),(459,(489,490))),478),477),476),(443,444)),(461,464))),(271,455)),396),(133,(135,136)))),((68,214),212))),429),((((((2,283),((181,279),(244,252))),((70,(90,(217,(219,220)))),(86,((115,233),121)))),((35,((44,(82,276)),272)),(((((165,231),183),(237,239)),176),254))),(((((((17,19),24),390),((308,((341,348),346)),412)),376),(((202,229),235),245)),(((139,203),(145,263)),241))),(192,193))),((((((((5,103),(7,10)),((91,(225,249)),(94,105))),95),89),(67,(((((74,76),222),(197,209)),198),77))),84),((64,65),172))),(((116,120),117),(126,(132,134)))),141),(((30,36),(188,240)),(34,42))),((204,267),281)),((((((((((20,422),418),26),397),435),438),(((366,370),377),405)),58),(327,343)),275)),(291,292)),(40,286)),274),50);
 351: 1 -218870.0625 -223298.9849 (0,(((((((((((((((((((1,147),((21,213),27)),((16,303),66)),(((29,(315,416)),(259,363)),(119,(155,175)))),128),(124,337)),(((((((92,195),215),111),(253,353)),107),(149,367)),463)),((((((((((((((((((((((((3,((((((9,(12,101)),96),(11,100)),93),14),((97,98),(102,104)))),4),(6,13)),((((8,99),248),226),(((85,224),210),227))),(180,398)),79),(((56,59),179),((60,211),(61,(62,63))))),(((51,298),((189,284),280)),(((53,285),265),((270,277),278)))),(57,(114,(118,228)))),(((((((((((23,28),419),((420,(((421,424),(425,426)),423)),432)),437),(433,436)),((427,431),439)),(((((((365,372),368),385),383),((393,394),408)),((378,(380,381)),391)),(373,375))),414),(((187,404),400),406)),((49,54),(169,170))),413)),(41,((80,87),(174,199)))),((((((((15,323),322),(318,320)),(((((314,316),(325,355)),(((329,332),330),358)),(338,360)),(335,352))),((306,(312,351)),(344,347))),((307,350),362)),(38,(43,47))),(((31,262),261),((((137,138),140),242),((142,143),144))))),((((((((69,(((((71,196),72),73),(194,216)),251)),250),((75,221),(78,218))),(191,223)),83),(112,113)),88),(((106,108),109),((148,((161,264),(166,238))),(151,(173,177)))))),((110,282),(((288,(293,294)),(289,290)),(296,297)))),(33,(182,258))),(((45,46),273),178)),((((((122,246),((((123,205),127),125),247)),(((129,206),(207,208)),130)),131),287),(((146,(((156,(158,200)),184),157)),(((159,((160,(255,256)),243)),257),299)),((((150,236),186),(((152,153),154),234)),(((162,164),((163,185),230)),((167,168),171)))))),((((((((18,((22,25),434)),428),430),402),(((((((((364,371),407),369),((((374,379),389),((382,(395,417)),409)),384)),392),(386,388)),387),(399,((401,410),411))),403)),((305,311),(((309,310),(340,361)),(((((((313,354),326),((((317,319),324),321),339)),(334,336)),((328,(333,(356,357))),331)),((342,345),349)),359)))),415),55)),(300,((301,302),304))),(((39,(268,269)),266),(52,81))),((((32,37),190),295),(201,260))),232),((((48,(((((((((((440,447),(449,453)),(((442,446),452),448)),(450,(451,454))),445),((((441,467),((469,474),482)),487),(((((((456,481),((470,475),484)),483),(((460,(471,(472,486))),(462,(480,485))),473)),((459,((465,466),468)),(489,490))),(457,479)),(458,488)))),478),477),476),(443,444)),(461,464))),396),(271,455)),(133,(135,136)))),((68,214),212))),429),(((((((2,283),(((44,82),276),272)),(((((165,231),183),(237,239)),176),254)),35),(((70,(90,(217,(219,220)))),(86,((115,233),121))),((181,279),(244,252)))),(((((((17,19),24),390),(((308,348),(341,346)),412)),376),(((202,229),235),245)),(((139,203),(145,263)),241))),(192,193))),((((((((5,103),(7,10)),((94,95),105)),(91,(225,249))),89),(67,(((((74,76),222),198),(197,209)),77))),84),((64,65),172))),(((116,120),117),(126,(132,134)))),141),((30,(188,240)),((34,42),36))),(((((((((20,422),418),26),397),435),438),(((366,370),377),405)),58),(327,343))),((204,267),281)),275),((40,(291,292)),286)),274),50);
 352: 1 -227141.25 -223289.187 (0,(((((((((((((((((((1,147),((21,213),27)),((16,303),66)),((((29,(315,416)),363),(119,(155,175))),259)),128),(124,337)),(((((((92,195),215),111),(253,353)),107),(149,367)),463)),((((((((((((((((((((((((3,((((((9,(12,101)),96),(11,100)),14),93),((97,98),(102,104)))),4),(6,13)),(85,224)),(((8,99),248),226)),(210,227)),(180,398)),79),(((56,179),59),((60,211),(61,(62,63))))),((((51,298),((189,284),280)),(53,((265,(270,285)),(277,278)))),(57,(114,(118,228))))),(((((((((15,323),322),(318,320)),338),((((314,316),(325,355)),((329,(332,358)),330)),((335,352),360))),((306,(312,351)),(344,347))),(307,350)),362),(((((((((((23,28),419),((420,(((421,424),(425,426)),423)),432)),437),(427,431)),439),(433,436)),((((((365,372),368),385),383),((393,394),408)),((378,(380,381)),391))),(373,375)),(((49,54),(169,170)),((((187,404),414),413),400))),406))),((41,(80,87)),(174,199))),(((((((((69,((((71,196),72),73),(194,216))),251),250),((75,221),(78,218))),(191,223)),88),((106,108),109)),(83,(148,((151,(173,177)),((161,264),(166,238)))))),(112,113))),((((31,262),261),(((((137,138),242),140),144),(142,143))),(38,(43,47)))),((110,282),(((288,(293,294)),(289,290)),(296,297)))),(33,(182,258))),((((45,46),273),55),178)),((((((122,246),(((123,205),127),(125,247))),((129,((206,208),207)),130)),131),287),(((146,(((156,(158,200)),184),157)),(((159,((160,(255,256)),243)),257),299)),((((150,236),186),(((152,153),154),234)),(((162,164),((163,185),230)),((167,168),171)))))),(((((((18,((22,25),434)),428),430),402),(((((((((364,371),369),407),(((374,379),389),((((382,395),417),409),384))),392),(386,388)),387),(399,((401,410),411))),403)),((305,311),(((309,310),(340,361)),(((((((313,354),326),((((317,319),324),321),339)),(334,336)),((328,(333,(356,357))),331)),((342,345),349)),359)))),415)),(201,260)),(300,((301,302),304))),((((32,37),190),295),((((39,(268,269)),266),(52,81)),((68,214),212)))),232),(((((48,(((((((((440,(((442,446),452),448)),(450,(451,454))),(445,(447,(449,453)))),((((441,467),((469,474),482)),487),((((456,481),((470,475),484)),(458,488)),((457,479),((((459,(489,490)),(((465,466),468),473)),483),((460,(471,(472,486))),(462,(480,485)))))))),478),477),476),(443,444)),(461,464))),396),271),455),(133,(135,136))))),429),((((((2,283),((181,279),(244,252))),(((70,(217,(219,220))),90),(86,((115,233),121)))),((35,(((44,82),276),272)),(((((165,231),183),(237,239)),176),254))),(((((((17,19),24),390),(((308,348),(341,346)),412)),376),(((202,229),235),245)),(((139,203),(145,263)),241))),(192,193))),(((116,120),117),(126,(132,134)))),(((((((((5,103),(7,10)),(91,(225,249))),105),(94,95)),89),(67,(((((74,76),222),(197,209)),198),77))),84),((64,65),172))),141),(((30,36),(188,240)),(34,42))),((204,267),281)),((((((((((20,422),418),26),435),438),397),(((366,370),377),405)),58),(327,343)),(40,275))),(291,292)),286),274),50);
 353: 2 -223718.25 -223292.8199 (0,(((((((((((((((((1,147),((21,213),27)),((16,303),66)),(((29,(315,416)),(259,363)),(119,(155,175)))),128),(124,337)),((((((92,195),215),(111,(253,353))),107),(149,367)),463)),455),(((((((((((((((((((((((3,(((((9,(12,101)),(11,100)),93),((96,(102,104)),(97,98))),14)),4),(6,13)),(((8,99),248),226)),(((85,224),210),227)),(180,398)),79),(((56,59),179),((60,211),(61,(62,63))))),((((51,298),((189,284),280)),(53,((265,(270,285)),(277,278)))),(57,(114,(118,228))))),(((((((((15,323),322),(318,320)),338),((((314,316),(325,355)),((329,(332,358)),330)),((335,352),360))),((306,(312,351)),(344,347))),(307,350)),362),(((((((((((23,28),419),((420,(((421,424),(425,426)),423)),432)),437),(427,431)),439),(433,436)),(((((365,372),368),385),(383,((393,394),408))),((378,(380,381)),391))),(373,375)),(((49,54),(169,170)),((((187,404),414),413),400))),406))),((41,((43,47),(80,87))),(174,199))),((((((((69,((((71,196),72),73),(194,216))),251),250),((75,221),(78,218))),(191,223)),88),(112,113)),(83,(((106,108),109),((148,(151,(173,177))),((161,264),(166,238))))))),(((31,262),261),((((137,138),140),242),((142,143),144)))),(38,(110,(282,(((288,293),(289,290)),(294,(296,297))))))),(33,(182,258))),((((45,46),273),55),178)),((((((122,246),((((123,205),127),125),247)),(((129,206),(207,208)),130)),131),287),(((146,(((156,(158,200)),184),157)),(((159,((160,(255,256)),243)),257),299)),((((150,236),186),(((152,153),154),234)),(((162,164),((163,185),230)),((167,168),171)))))),(((((((18,((22,25),434)),428),430),402),(((((((((364,371),369),407),(((374,379),389),((((382,395),417),409),384))),392),(386,388)),387),(399,((401,410),411))),403)),((305,311),(((309,310),(340,361)),(((((((313,354),326),((((317,319),324),321),339)),(334,336)),((328,(333,(356,357))),331)),((342,345),349)),359)))),415)),(201,260)),(300,((301,302),304))),((((32,37),190),295),((((39,(268,269)),266),(52,81)),232))),((((48,((((((((((440,(((442,446),452),448)),(450,(451,454))),(447,(449,453))),445),((((((441,((469,474),482)),(467,487)),(457,479)),(((456,481),((470,475),484)),(458,488))),(((459,(489,490)),(((465,466),468),473)),483)),((460,(471,(472,486))),(462,(480,485))))),478),477),476),(443,444)),(461,464))),396),271),(133,(135,136)))),((68,214),212))),429),((((((2,283),((181,279),(244,252))),((70,(90,(217,(219,220)))),(86,((115,233),121)))),((35,((44,(82,276)),272)),(((((165,231),183),(237,239)),176),254))),(((((((17,19),24),(376,390)),(((308,348),(341,346)),412)),(((202,229),235),245)),241),((139,203),(145,263)))),(192,193))),((((((((((5,103),(7,10)),((94,95),105)),(91,(225,249))),89),(67,(((((74,76),222),198),(197,209)),77))),84),((64,65),172)),(((116,120),117),(126,(132,134)))),141)),((((((((((20,422),418),26),435),438),397),((58,((366,370),377)),405)),(327,343)),275),((((30,36),(188,240)),34),42))),((204,267),281)),(40,(291,292))),286),274),50);
 354: 3 -234985.1719 -223306.953 (0,(((((((((((((((((((1,147),((21,213),27)),((16,303),66)),(((29,(315,416)),(259,363)),(119,(155,175)))),128),(124,337)),(((((((92,195),215),111),(253,353)),107),(149,367)),463)),(((((((((((((((((((((((3,((((((9,(12,101)),96),(11,100)),14),93),((97,98),(102,104)))),4),(6,13)),(((8,99),248),226)),(((85,224),210),227)),(180,398)),79),(((56,59),179),(60,((61,(62,63)),211)))),((((51,298),((189,284),280)),(53,((265,(270,285)),(277,278)))),(57,(114,(118,228))))),(((((((((((15,323),322),(318,320)),338),((((314,316),(325,355)),((329,(332,358)),330)),((335,352),360))),((306,(312,351)),(344,347))),(307,350)),362),(((((((((((23,28),419),((420,(((421,424),(425,426)),423)),432)),437),(427,431)),439),(433,436)),((((((365,372),368),385),383),((393,394),408)),((378,(380,381)),391))),(373,375)),(((49,54),(169,170)),((((187,404),414),413),400))),406)),(((((31,262),261),143),((((137,138),242),140),(142,144))),(38,(43,47)))),((41,(80,87)),(174,199)))),(((((((69,(((((71,196),72),73),(194,216)),251)),250),((75,221),(78,218))),(191,223)),88),(112,113)),(83,(((106,108),109),((148,((161,264),(166,238))),(151,(173,177))))))),((110,282),(((288,293),(289,290)),(294,(296,297))))),(33,(182,258))),((((45,46),273),55),178)),((((((122,246),((((123,205),127),125),247)),(((129,206),(207,208)),130)),131),287),(((146,(((156,(158,200)),184),157)),(((159,((160,(255,256)),243)),257),299)),((((150,236),186),(((152,153),154),234)),(((162,164),((163,185),230)),((167,168),171)))))),(((((((18,((22,25),434)),428),430),402),((((((((((364,371),407),369),(((374,379),389),384)),(((382,395),417),409)),392),(386,388)),387),(399,((401,410),411))),403)),((305,311),(((309,310),(340,361)),(((((((313,354),326),((((317,319),324),321),339)),(334,336)),((328,(333,(356,357))),331)),((342,345),349)),359)))),415)),(300,((301,302),304))),(((39,(268,269)),266),(52,81))),(((32,37),190),295)),(201,260)),232),(((((48,((((((((((440,(((442,446),452),448)),(450,(451,454))),(447,(449,453))),445),(((((((441,467),482),(469,474)),(457,479)),(458,488)),(((((456,((470,475),484)),481),483),((462,(480,485)),(471,(472,486)))),((459,(489,490)),(460,(((465,466),468),473))))),487)),478),477),476),(443,444)),(461,464))),396),271),455),(133,(135,136)))),((68,214),212))),429),((((((2,283),((181,279),(244,252))),(((70,(217,(219,220))),90),(86,((115,233),121)))),((35,(((44,82),276),272)),(((165,231),176),((183,254),(237,239))))),(((((((17,19),24),390),(((308,348),(341,346)),412)),376),(((202,229),235),245)),(((139,203),(145,263)),241))),(192,193))),((((((((((5,103),(7,10)),((94,95),105)),91),249),225),89),(67,(((((74,76),222),198),(197,209)),77))),84),((64,65),172))),((126,(132,134)),141)),((116,120),117)),((30,(188,240)),((34,42),36))),((((((((((20,422),418),26),435),438),397),(((366,370),377),405)),58),(327,343)),275)),((204,267),281)),274),(40,(291,292))),286),50);
 355: 1 -215426.4688 -223283.0947 (0,(((((((((((((((((((1,147),((21,213),27)),((16,303),66)),(((29,(315,416)),(259,363)),(119,(155,175)))),128),(124,337)),((((((92,195),215),(111,(253,353))),107),(149,367)),463)),((((((((((((((((((((((((3,((((((9,(12,101)),96),(11,100)),14),93),((97,98),(102,104)))),4),(6,13)),((((8,99),248),226),(((85,224),210),227))),(180,398)),79),(((56,59),179),((60,211),(61,(62,63))))),((((51,298),189),((53,((265,(270,285)),(277,278))),(280,284))),(57,(114,(118,228))))),((((((((((15,323),322),(318,320)),338),((((314,316),(325,355)),((329,(332,358)),330)),((335,352),360))),((306,351),(312,(344,347)))),(307,350)),362),((((((((((((((23,28),419),((420,(((421,424),(425,426)),423)),432)),437),(427,431)),439),(433,436)),(((((365,372),368),385),(383,((393,394),408))),((378,(380,381)),391))),(373,375)),414),(187,404)),((49,54),(169,170))),400),406)),413)),(41,((80,87),(174,199)))),((((31,262),261),((((137,138),242),140),((142,143),144))),(38,(43,47)))),((((((((69,((((71,196),72),73),(194,216))),251),250),((75,221),(78,218))),(191,223)),88),(112,113)),(83,(((106,108),109),((148,(151,(173,177))),((161,264),(166,238))))))),((110,282),(((288,293),(289,290)),(294,(296,297))))),(33,(182,258))),((((45,46),273),55),178)),((((((122,246),((((123,205),127),125),247)),(((129,206),(207,208)),130)),131),287),(((146,(((156,(158,200)),184),157)),(((159,((160,(255,256)),243)),257),299)),((((150,236),186),(((152,153),154),234)),(((162,164),((163,185),230)),((167,168),171)))))),(((((((18,((22,25),434)),428),430),402),(((((((((364,371),407),369),(((374,379),389),((((382,395),417),409),384))),392),(386,388)),387),(399,((401,410),411))),403)),((305,311),(((309,310),(340,361)),(((((((313,354),326),((((317,319),324),321),339)),(334,336)),((328,(333,(356,357))),331)),((342,345),349)),359)))),415)),(201,260)),(300,((301,302),304))),(((32,37),190),295)),(((39,(268,269)),266),(52,81))),232),(((48,((((((((((440,(((442,446),452),448)),(450,(451,454))),(447,(449,453))),445),((((441,467),((469,474),482)),487),(((((456,481),((470,475),484)),(458,488)),(457,479)),((((459,(489,490)),(((465,466),468),473)),483),((460,(471,(472,486))),(462,(480,485))))))),478),477),476),(443,444)),(461,464))),396),(((133,(135,136)),271),455))),((68,214),212))),429),((((((2,283),((181,279),(244,252))),((70,(90,(217,(219,220)))),(86,((115,233),121)))),((35,((44,(82,276)),272)),(((((165,231),183),(237,239)),176),254))),(((((((17,19),24),390),(((308,348),(341,346)),412)),376),(((202,229),235),245)),(((139,203),(145,263)),241))),(192,193))),((((((((((5,103),(7,10)),((94,95),105)),91),249),225),89),(67,(((((74,76),222),198),(197,209)),77))),84),((64,65),172))),(((116,120),117),(126,(132,134)))),141),(((30,36),(188,240)),(34,42))),((204,267),281)),(((((((((20,422),418),26),435),438),397),((58,((366,370),377)),405)),(327,343)),275)),(40,(291,292))),286),274),50);
 356: 1 -223222.9062 -223319.6003 (0,(((((((((((((((((((1,27),((21,213),147)),((16,303),66)),(((29,(315,416)),(259,363)),(119,(155,175)))),337),(124,128)),((((((92,195),215),(111,(253,353))),107),(149,367)),463)),((((((((((((((((((((((((((((3,((((((9,(12,101)),96),(11,100)),14),93),((97,98),(102,104)))),4),(6,13)),(85,224)),210),227),(((8,99),248),226)),(180,398)),79),(((56,179),59),((60,211),(61,(62,63))))),(114,(118,228))),(((51,298),((189,284),280)),(53,((265,(270,285)),(277,278))))),((41,(80,87)),(174,199))),((((((((((15,323),322),(318,320)),338),((((314,316),(325,355)),((329,(332,358)),330)),((335,352),360))),((306,(312,351)),(344,347))),(307,350)),362),((((((((((((23,28),419),((420,(((421,424),(425,426)),423)),432)),437),(427,431)),439),(433,436)),(((((365,372),368),385),(383,((393,394),408))),((378,(380,381)),391))),(373,375)),((((187,404),414),413),400)),((49,54),(169,170))),406)),(((((((((69,((((71,196),72),73),(194,216))),251),250),((75,221),(78,218))),(191,223)),((83,109),(106,108))),88),(148,((151,(173,177)),((161,264),(166,238))))),(112,113)))),((((31,262),261),((((137,138),140),242),((142,143),144))),(38,(43,47)))),(57,((110,282),(((288,(293,294)),(289,290)),(296,297))))),(33,(182,258))),((((45,46),273),55),178)),((((((122,246),((((123,205),127),125),247)),(((129,206),(207,208)),130)),131),287),((146,(((156,(158,200)),184),157)),((150,236),((((152,153),154),234),(((((159,((160,(255,256)),243)),257),299),186),(((162,164),((163,185),230)),((167,168),171)))))))),(((((((18,((22,25),434)),428),430),402),(((((((((364,371),369),407),(((374,379),389),((((382,395),417),409),384))),392),(386,388)),387),(399,((401,410),411))),403)),((305,311),(((309,310),(340,361)),(((((((313,354),326),((((317,319),324),321),339)),(334,336)),((328,(333,(356,357))),331)),((342,345),349)),359)))),415)),(300,((301,302),304))),((((32,37),190),295),(((39,(268,269)),266),(52,81)))),232),(201,260)),(271,455)),((48,((((((((((440,(((442,446),452),448)),(450,(451,454))),(447,(449,453))),445),((((((441,467),((469,474),482)),487),(457,479)),(458,488)),(((((456,((470,475),484)),481),483),(((460,(471,(472,486))),(462,(480,485))),(((465,466),468),473))),(459,(489,490))))),478),477),476),(443,444)),461)),(396,464))),(133,(135,136))),((68,214),212))),429),((((((2,283),(181,((244,252),279))),((70,(90,(217,(219,220)))),(86,((115,233),121)))),((35,((44,(82,276)),272)),(((((165,231),183),(237,239)),176),254))),(((((((17,19),24),390),(((308,348),(341,346)),412)),376),((((202,229),235),245),241)),((139,203),(145,263)))),(192,193))),((((((((5,103),(7,10)),((94,95),105)),(91,(225,249))),89),(67,(((((74,76),222),198),(197,209)),77))),84),((64,65),172))),(((116,120),117),(126,(132,134)))),141),((30,(188,240)),((34,42),36))),((204,267),281)),((((((((((20,422),418),26),435),438),397),(((366,370),377),405)),58),(327,343)),275)),(40,(291,292))),286),274),50);
 357: 2 -221379.4375 -223338.8009 (0,(((((((((((((((((((1,27),((21,213),147)),((16,303),66)),(((29,(315,416)),(259,363)),(119,(155,175)))),(124,337)),128),((((((92,195),215),(111,(253,353))),(149,367)),107),463)),((((((((((((((((((((((((3,((((((9,(12,101)),96),(11,100)),14),93),((97,98),(102,104)))),4),(6,13)),((((8,99),248),226),(((85,224),210),227))),(180,398)),79),(((56,179),59),((60,211),(61,(62,63))))),((((51,298),((189,284),280)),(53,((265,(270,285)),(277,278)))),(57,(114,(118,228))))),((((((((((15,323),322),(318,320)),338),((((314,316),(325,355)),((329,(332,358)),330)),((335,352),360))),((306,(312,351)),(344,347))),(307,350)),362),((((((((((((23,28),419),((420,(((421,424),(425,426)),423)),432)),437),(427,431)),439),(433,436)),(((((365,372),368),385),(383,((393,394),408))),((378,(380,381)),391))),(373,375)),414),(((49,54),(169,170)),((187,404),400))),406)),413)),((41,(174,199)),(80,87))),((((31,262),261),((((137,138),140),242),((142,143),144))),(38,(43,47)))),(((((((((69,((((71,196),72),73),(194,216))),251),250),((75,221),(78,218))),(191,223)),83),(112,113)),88),(((106,108),109),((148,(151,(173,177))),((161,264),(166,238)))))),((110,282),(((288,(293,294)),(289,290)),(296,297)))),(33,(182,258))),((((45,46),273),55),178)),((((((122,246),(((123,205),127),(125,247))),(((129,206),(207,208)),130)),131),(((((146,((((156,184),200),158),157)),(((159,((160,(255,256)),243)),257),299)),((((152,153),154),234),(((162,164),((163,185),230)),((167,168),171)))),186),(150,236))),287)),300),((((32,37),190),295),(201,260))),232),(((((((18,((22,25),434)),428),430),402),(((((((((364,371),407),369),(((374,379),389),((((382,395),417),409),384))),392),(386,388)),387),(399,((401,410),411))),403)),(305,((((309,310),(340,361)),(((((((313,354),326),((((317,319),324),321),339)),(334,336)),((328,(333,(356,357))),331)),((342,345),349)),359)),311))),415)),((301,302),304)),(((39,(268,269)),266),(52,81))),((((48,271),(455,464)),(396,(((((((((((440,447),(449,453)),(((442,446),452),448)),(450,(451,454))),445),((((441,467),((469,474),482)),487),(((((((456,((470,475),484)),481),(458,488)),(459,(489,490))),483),(((460,473),((465,466),468)),((462,(480,485)),(471,(472,486))))),(457,479)))),478),477),476),(443,444)),461))),(133,(135,136)))),((68,214),212))),429),((((((2,283),(181,((244,252),279))),((70,(90,(217,(219,220)))),(86,((115,233),121)))),((35,(((44,82),276),272)),(((((165,231),183),(237,239)),176),254))),(((((((17,19),24),390),(((308,348),(341,346)),412)),376),(((202,229),235),245)),(((139,203),(145,263)),241))),(192,193))),((((((((5,103),(7,10)),((94,95),105)),(91,(225,249))),89),((67,222),((((74,76),(197,209)),198),77))),84),((64,65),172))),(((116,120),117),(126,(132,134)))),141),((30,(188,240)),((34,42),36))),((204,267),281)),((((((((((20,422),418),26),435),438),397),(((366,370),377),405)),58),(327,343)),275)),(40,(291,292))),286),274),50);
 358: 3 -222608.9062 -223314.5711 (0,(((((((((((((((((((1,147),((21,213),27)),((16,303),66)),(((29,(315,416)),(259,363)),(119,(155,175)))),128),(124,337)),((((((92,195),215),(111,(253,353))),107),(149,367)),463)),(((((((((((((((((((((((((((3,((((((9,(12,101)),96),(11,100)),14),93),((97,98),(102,104)))),4),(6,13)),(85,224)),(((8,99),248),226)),(210,227)),(79,(180,398))),(114,(118,228))),((56,59),179)),(((51,298),((189,284),280)),(((53,285),((270,277),278)),265))),((41,((80,87),(174,199))),(60,((61,(62,63)),211)))),((((((((((((23,28),(420,(((421,424),(425,426)),423))),(419,432)),437),(427,431)),439),(433,436)),(((((365,372),368),385),(383,((393,394),408))),((378,(380,381)),391))),(373,375)),((((187,404),414),413),400)),((49,54),(169,170))),406)),((((31,262),261),143),57)),((((((((69,((((71,196),72),73),(194,216))),251),250),((75,221),(78,218))),(191,223)),88),(112,113)),(83,(((106,108),109),((148,(151,(173,177))),((161,264),(166,238))))))),((((((((15,323),322),(318,320)),338),(((((314,316),(325,355)),360),((((329,330),332),358),352)),335)),((306,(312,351)),(344,347))),((307,350),362)),(38,(43,47)))),((110,282),(((288,(293,294)),(289,290)),(296,297)))),(33,(182,258))),((((137,138),242),140),(142,144))),((((45,46),273),55),178)),((((((122,246),((((123,205),127),125),247)),(((129,206),(207,208)),130)),131),287),(((146,(((156,(158,200)),184),157)),(((159,((160,(255,256)),243)),257),299)),((((150,236),186),(((152,153),154),234)),(((162,164),((163,185),230)),((167,168),171)))))),(((((((18,((22,25),434)),428),430),402),(((((((((364,371),369),407),(((374,379),389),((((382,395),417),409),384))),392),(386,388)),387),(399,((401,410),411))),403)),((305,311),(((309,310),(340,361)),((((((((313,354),326),((((317,319),324),321),339)),(334,336)),(328,(333,(356,357)))),331),((342,345),349)),359)))),415)),(201,260)),(300,((301,302),304))),((((32,37),190),295),(((39,(268,269)),266),(52,81)))),232),(((((48,((((((((((440,(((442,446),452),448)),(450,(451,454))),(447,(449,453))),445),(((((((441,467),((469,474),482)),487),(457,479)),(458,488)),((((456,((470,475),484)),481),483),(((460,(471,(472,486))),(462,(480,485))),(((465,466),468),473)))),(459,(489,490)))),478),477),476),(443,444)),(461,464))),396),271),455),(133,(135,136)))),((68,214),212))),429),((((((2,283),((181,279),(244,252))),(((70,(217,(219,220))),90),(86,((115,233),121)))),((35,(((44,82),276),272)),(((((165,231),183),(237,239)),176),254))),(((((((17,19),24),390),((308,((341,348),346)),412)),376),(((202,229),235),245)),(((139,203),(145,263)),241))),(192,193))),(((((((((5,103),(7,10)),(91,(225,249))),105),(94,95)),89),(67,((((74,(76,222)),(197,209)),198),77))),84),((64,65),172))),(((116,120),117),(126,(132,134)))),141),((30,(188,240)),((34,42),36))),((((((((((20,422),418),26),397),435),438),(((366,370),377),405)),58),(327,343)),275)),((204,267),281)),274),(40,(291,292))),286),50);
 359: 2 -225415.875 -223292.1845 (0,((((((((((((((((((1,27),((21,213),147)),((16,303),66)),(((29,(315,416)),(259,363)),(119,(155,175)))),128),(124,337)),((((((92,195),215),(111,(253,353))),107),(149,367)),463)),((((((((((((((((((((((3,((((((9,(12,101)),96),(11,100)),93),14),((97,98),(102,104)))),4),(6,13)),(((8,99),248),226)),(((85,224),210),227)),(180,398)),79),(((56,179),59),((60,211),(61,(62,63))))),((((51,298),((189,284),280)),(53,((265,(270,285)),(277,278)))),(57,(114,(118,228))))),(((((((((((15,323),322),(318,320)),338),((((314,316),(325,355)),((329,(332,358)),330)),((335,352),360))),((306,(312,351)),(344,347))),(307,350)),362),((((((((((((23,28),419),((420,(((421,424),(425,426)),423)),432)),437),(427,431)),439),(433,436)),((((((365,372),368),385),383),((393,394),408)),((378,(380,381)),391))),(373,375)),((((187,404),414),413),400)),((49,54),(169,170))),406)),((((31,262),261),(((((137,138),140),242),144),(142,143))),(38,(43,47)))),((41,(80,87)),(174,199)))),((((((((69,((((71,196),72),73),(194,216))),251),250),((75,221),(78,218))),(191,223)),88),(112,113)),(83,(((106,108),109),((148,(151,(173,177))),((161,264),(166,238))))))),((110,282),(((288,(293,294)),(289,290)),(296,297)))),(33,(182,258))),((((45,46),273),55),178)),((((((122,246),((((123,205),127),125),247)),(((129,206),(207,208)),130)),131),287),(((146,(((156,(158,200)),184),157)),(((159,((160,(255,256)),243)),257),299)),((((150,236),186),(((152,153),154),234)),(((162,164),((163,185),230)),((167,168),171)))))),(((((((18,((22,25),434)),428),430),402),((((((((((364,371),407),369),(((374,379),389),384)),(((382,395),417),409)),392),(386,388)),387),(399,((401,410),411))),403)),((305,311),(((((309,310),(340,361)),(((((313,354),326),((((317,319),324),321),339)),(334,336)),((328,(333,(356,357))),331))),359),((342,345),349)))),415)),(201,260)),(300,((301,302),304))),((((32,37),190),295),(((39,(268,269)),266),(52,81)))),232),((((48,(((((((((440,(((442,446),452),448)),(450,(451,454))),(445,(447,(449,453)))),(((((441,(467,((469,474),482))),(457,479)),(458,488)),((((456,((470,475),484)),481),483),(((459,(489,490)),(((465,466),468),473)),((460,(471,(472,486))),(462,(480,485)))))),487)),478),477),476),(443,444)),(461,464))),396),(271,455)),(133,(135,136)))),((68,214),212))),429),((((((2,283),((181,279),(244,252))),(((70,(217,(219,220))),90),(86,((115,233),121)))),((35,((44,(82,276)),272)),(((((165,231),183),(237,239)),176),254))),(((((((17,19),24),390),(((308,348),(341,346)),412)),376),(((202,229),235),245)),(((139,203),(145,263)),241))),(192,193))),141),((((((((((5,103),(7,10)),(94,95)),(91,(225,249))),105),89),(67,(((((74,76),222),198),(197,209)),77))),84),((64,65),172)),(((116,120),117),(126,(132,134))))),((30,(188,240)),((34,42),36))),((204,267),281)),(((((((((20,422),418),26),435),438),397),((58,((366,370),377)),405)),(327,343)),275)),(40,(291,292))),286),274),50);
 360: 1 -226734.4688 -223285.0548 (0,(((((((((((((((((((1,147),((21,213),27)),((16,303),66)),(((29,(315,416)),(259,363)),(119,(155,175)))),128),(124,337)),(((((((92,195),215),111),(253,353)),107),(149,367)),463)),(((((((((((((((((((((((3,((((((9,(12,101)),96),(11,100)),93),14),((97,98),(102,104)))),4),(6,13)),(((8,99),248),226)),(((85,224),210),227)),(79,(180,398))),(((56,179),59),(60,((61,(62,63)),211)))),((((51,298),(189,(280,284))),(53,((265,(270,285)),(277,278)))),(57,(114,(118,228))))),(((((((((15,323),322),(318,320)),338),((((314,316),(325,355)),((329,(332,358)),330)),((335,352),360))),((306,(312,351)),(344,347))),(307,350)),362),((((((((((((((23,28),419),((420,(((421,424),(425,426)),423)),432)),437),(427,431)),439),(433,436)),408),(393,394)),(((((365,372),368),385),((378,(380,381)),391)),383)),(373,375)),(((49,54),(169,170)),(404,414))),((187,400),413)),406))),((41,(80,87)),(174,199))),((((31,262),261),((((137,138),140),242),((142,143),144))),(38,(43,47)))),((((((((69,((((71,196),72),73),(194,216))),251),(((75,221),250),(78,218))),(191,223)),88),(112,113)),83),(((106,108),109),((148,((161,264),(166,238))),(151,(173,177)))))),((110,282),(((288,293),(289,290)),(294,(296,297))))),(33,(182,258))),(((45,46),(178,273)),55)),((((((122,246),((((123,205),127),125),247)),(((129,206),(207,208)),130)),131),287),(((146,(((156,(158,200)),184),157)),(((159,((160,(255,256)),243)),257),299)),((((150,236),186),(((152,153),154),234)),(((162,164),((163,185),230)),((167,168),171)))))),(((((((18,((22,25),434)),428),430),402),(((((((((364,371),369),407),(((374,379),389),((((382,395),417),409),384))),392),(386,388)),387),(399,((401,410),411))),403)),((305,311),(((309,310),(340,361)),((((((((313,354),326),(((317,319),324),321)),339),(334,336)),((328,(333,(356,357))),331)),((342,345),349)),359)))),415)),(300,((301,302),304))),(((39,(268,269)),266),(52,81))),((((32,37),190),295),(201,260))),232),(((((48,(((((((((440,(((442,446),452),448)),(450,(451,454))),(445,(447,(449,453)))),((((441,467),((469,474),482)),487),(((((((456,481),((470,475),484)),(458,488)),(459,(489,490))),483),(((460,(471,(472,486))),(462,(480,485))),(((465,466),468),473))),(457,479)))),478),477),476),(443,444)),(461,464))),396),455),271),(133,(135,136)))),((68,214),212))),429),((((((2,283),((181,279),(244,252))),((70,(90,(217,(219,220)))),(86,((115,233),121)))),((35,(((44,82),276),272)),(((((165,231),183),(237,239)),176),254))),(((((((17,19),24),390),(((308,348),(341,346)),412)),376),(((202,229),235),245)),(((139,203),241),(145,263)))),(192,193))),((((((((5,103),(7,10)),((94,95),105)),(91,(225,249))),89),(67,(((((74,76),222),198),(197,209)),77))),84),((64,65),172))),(((116,120),117),(126,(132,134)))),141),((30,((34,42),36)),(188,240))),(((((((((20,422),418),26),435),438),397),((58,((366,370),377)),405)),(327,343)),275)),((204,267),281)),(40,(291,292))),286),274),50);
 361: 2 -223349.8438 -223285.8606 (0,(((((((((((((((((((1,147),((((29,(315,416)),(259,363)),119),(155,175))),((21,213),27)),((16,303),66)),128),(124,337)),(((((((92,195),215),111),(253,353)),107),(149,367)),463)),((((((((((((((((((((((((3,((((((9,(12,101)),96),(11,100)),14),93),((97,98),(102,104)))),4),(6,13)),((((8,99),248),226),(((85,224),210),227))),(180,398)),79),(((56,179),59),((60,211),(61,(62,63))))),(114,(118,228))),((((51,298),((189,284),280)),(53,((265,(270,285)),(277,278)))),57)),(((((((((((23,28),419),((420,(((421,424),(425,426)),423)),432)),437),(427,431)),((433,436),439)),(((((365,372),368),385),(383,((393,394),408))),((378,(380,381)),391))),(373,375)),((187,400),((404,414),413))),((49,54),(169,170))),406)),((41,(80,87)),(174,199))),(((((((((15,323),322),(318,320)),338),(((((314,316),(325,355)),(((329,332),330),358)),360),(335,352))),((306,351),(312,(344,347)))),(307,350)),362),((((31,262),261),((((137,138),140),242),((142,143),144))),(38,(43,47))))),((((((((69,((((71,196),72),73),(194,216))),251),250),((75,221),(78,218))),(191,223)),88),(83,(((106,108),109),((148,((161,264),(166,238))),(151,(173,177)))))),(112,113))),((110,282),(((288,(293,294)),(289,290)),(296,297)))),(33,(182,258))),((((45,46),273),55),178)),((((((122,246),((((123,205),127),125),247)),(((129,206),(207,208)),130)),131),287),(((146,(((156,(158,200)),184),157)),(((159,((160,(255,256)),243)),257),299)),((((150,236),186),(((152,153),154),234)),(((162,164),((163,185),230)),((167,168),171)))))),(((((((18,((22,25),434)),428),430),402),(((((((((364,371),407),369),(((374,379),389),((((382,395),417),409),384))),392),(386,388)),387),(399,((401,410),411))),403)),((305,311),(((309,310),(340,361)),(((((((313,354),326),((((317,319),324),321),339)),(334,336)),((328,(333,(356,357))),331)),((342,345),349)),359)))),415)),(201,260)),(300,((301,302),304))),((((32,37),190),295),(((39,(268,269)),266),(52,81)))),232),((((48,(((((((((((440,(((442,446),452),448)),(450,(451,454))),(447,(449,453))),445),(((((((441,467),((469,474),482)),487),(457,479)),((((460,(471,(472,486))),(462,(480,485))),(((465,466),468),473)),483)),(((456,((470,475),484)),481),(458,488))),(459,(489,490)))),478),477),476),(443,444)),(461,464)),455)),396),271),(133,(135,136)))),((68,214),212))),429),((((((2,283),((181,279),(244,252))),(((70,(217,(219,220))),90),(86,((115,233),121)))),((35,(((44,82),276),272)),(((((165,231),183),(237,239)),176),254))),(((((((17,19),24),390),(((308,348),(341,346)),412)),376),(((202,229),235),245)),(((139,203),(145,263)),241))),(192,193))),(((116,120),117),(126,(132,134)))),(((((((((5,103),(7,10)),(94,95)),(91,(225,249))),105),89),(67,(((((74,76),222),198),(197,209)),77))),84),((64,65),172))),141),((30,(188,240)),((34,42),36))),((204,267),281)),((((((((((20,422),418),26),435),438),397),(((366,370),377),405)),58),(327,343)),275)),(40,(291,292))),286),274),50);
 362: 1 -221162.3594 -223390.1853 (0,(((((((((((((((((((1,27),((21,213),147)),((16,303),66)),(((29,(315,416)),(259,363)),(119,(155,175)))),128),(124,337)),(((((((92,195),215),111),(253,353)),107),(149,367)),463)),((((((((((((((((((((3,((((((9,(12,101)),96),(11,100)),14),93),((97,98),(102,104)))),4),(6,13)),((((8,99),248),226),(((85,224),210),227))),79),((53,((265,(270,285)),277)),((278,284),280))),((51,298),(180,189))),(((((31,262),261),143),282),((56,59),179))),(((41,((80,87),(174,199))),(60,((61,(62,63)),211))),(57,(114,(118,228))))),(((33,(182,258)),(112,113)),((((45,46),(110,273)),55),178))),(((((((((((((23,28),419),((420,(((421,424),(425,426)),423)),432)),437),(427,431)),439),(433,436)),((((((365,372),368),385),383),((393,394),408)),(((378,381),380),391))),(373,375)),414),((((187,404),400),413),406)),(54,(169,170))),((49,(223,293)),(((288,294),(289,290)),(296,297))))),(((((69,(((((71,196),72),73),(194,216)),251)),(((75,78),218),(221,250))),((106,108),109)),88),((83,(191,232)),(148,((151,(173,177)),((161,264),(166,238))))))),(((((((((15,323),322),(318,320)),338),(((((314,316),(325,355)),(((329,332),330),358)),360),(335,352))),((306,(312,351)),(344,347))),((307,350),362)),(38,(43,47))),((((((137,138),242),140),142),144),398))),((146,((((156,(158,200)),184),157),(((159,((160,(255,256)),243)),257),299))),((((150,236),186),((152,(153,154)),234)),(((162,164),((163,185),230)),((167,168),171))))),((((((122,246),((((123,205),127),125),247)),(((129,206),(207,208)),130)),131),287),((201,260),(300,((301,302),304))))),((((((((18,((22,25),434)),428),430),402),(((((((((364,371),407),369),((((374,389),379),((382,(395,417)),409)),384)),392),(386,388)),387),(399,((401,410),411))),403)),((305,311),(((309,310),(340,361)),(((((((313,(326,354)),339),(334,336)),((328,(333,(356,357))),331)),((342,345),349)),(((317,319),324),321)),359)))),415),((133,(135,136)),396))),(((32,37),190),295)),(((39,(268,269)),266),(52,81))),((68,214),212)),(((48,271),455),((((((((((((440,446),442),452),448),(450,(451,454))),(445,(447,(449,453)))),((((441,467),((469,474),482)),487),((((((456,((470,475),484)),481),(((460,((462,(480,485)),(471,(472,486)))),473),483)),((459,((465,466),468)),(489,490))),(457,479)),(458,488)))),478),477),476),(443,444)),(461,464))))),(((((((2,283),((181,279),(244,252))),(((70,(217,(219,220))),90),(86,((115,233),121)))),(35,((44,(82,276)),((((165,(183,231)),(237,239)),176),254)))),(192,193)),(((((((17,19),24),390),(((308,348),(341,346)),412)),376),(((202,229),235),245)),(((139,203),241),(145,263)))),272)),(((64,65),429),172)),(((((((5,103),(7,10)),((94,95),105)),(91,(225,249))),89),(67,((((((74,76),222),209),198),197),77))),84)),(((116,120),117),(126,(132,134)))),141),((30,(188,240)),(34,(36,42)))),((((((((20,422),(26,(418,435))),438),397),(((366,370),377),405)),58),(327,343)),275)),(204,281)),(267,(291,292))),(40,286)),274),50);
 363: 3 -219060.125 -223308.8985 (0,((((((((((((((((((((1,147),((((29,(315,416)),(259,363)),119),(155,175))),((21,213),27)),((16,303),66)),(124,337)),128),((((((92,195),215),(111,(253,353))),107),(149,367)),463)),((((((((((((((((((((((((3,((((((9,(12,101)),96),(11,100)),14),93),((97,98),(102,104)))),4),(6,13)),(((8,99),248),226)),(((85,224),210),227)),79),(180,398)),(((56,59),179),((60,211),(61,(62,63))))),(((((((((15,323),322),(318,320)),338),((((314,316),(325,355)),((335,352),360)),(((329,330),332),358))),((306,351),(312,(344,347)))),307),(350,362)),(((((((((((((23,28),419),((420,(((421,424),(425,426)),423)),432)),437),(427,431)),439),(433,436)),((393,394),408)),(((((365,372),368),385),383),((378,(380,381)),391))),(373,375)),414),(((187,404),400),413)),406))),(((49,(54,(169,170))),(57,(114,(118,228)))),(((51,298),((189,284),((265,(270,285)),(277,278)))),(53,280)))),(41,((80,87),(174,199)))),((((((((69,((((71,196),72),73),(194,216))),251),250),((75,221),(78,218))),(191,223)),88),(112,113)),(83,(((106,108),109),((148,(151,(173,177))),((161,264),(166,238))))))),((((31,262),261),(((((137,138),140),242),144),(142,143))),(38,(43,47)))),((110,282),(((288,(293,294)),(289,290)),(296,297)))),(33,(182,258))),((((45,46),273),55),178)),((((((122,246),((((123,205),127),125),247)),(((129,206),(207,208)),130)),131),287),(((146,(((156,(158,200)),184),157)),(((159,((160,(255,256)),243)),257),299)),((((150,236),186),(((152,153),154),234)),(((162,164),((163,185),230)),((167,168),171)))))),(((((((18,((22,25),434)),428),430),402),(((((((((364,371),407),369),(((374,379),389),((((382,395),417),409),384))),392),(386,388)),387),(399,((401,410),411))),403)),((305,311),(((309,310),(340,361)),(((((((313,354),326),((((317,319),324),321),339)),(334,336)),((328,(333,(356,357))),331)),((342,345),349)),359)))),415)),(201,260)),(300,((301,302),304))),((((32,37),190),295),(((39,(268,269)),266),(52,81)))),232),((68,214),212)),((((48,271),455),(396,(((((((((((440,(((442,446),452),448)),(450,(451,454))),(447,(449,453))),445),(((441,((469,474),482)),487),(((((456,481),((470,475),484)),(458,488)),(457,479)),(((459,(489,490)),(((460,(471,(472,486))),(462,(480,485))),(((465,466),468),473))),483)))),478),467),477),476),(443,444)),(461,464)))),(133,(135,136))))),429),((((((2,283),((181,279),(244,252))),((70,(90,(217,(219,220)))),(86,((115,233),121)))),((35,((44,(82,276)),272)),(((((165,231),183),(237,239)),176),254))),(((((((17,19),24),390),(((308,348),(341,346)),412)),376),(((202,229),235),245)),(((139,203),(145,263)),241))),(192,193))),((((((((5,103),(7,10)),((94,95),105)),(91,(225,249))),89),(67,(((((74,76),222),198),(197,209)),77))),84),((64,65),172))),(((116,120),117),(126,(132,134)))),141),((30,(188,240)),((34,42),36))),(204,267)),281),(((((((((20,422),418),26),435),438),397),(58,(((366,370),377),405))),(327,343)),275)),(40,(291,292))),286),274),50);
 364: 1 -230014.8438 -223286.2598 (0,(((((((((((((((((((1,147),((21,213),27)),((16,303),66)),(((29,(315,416)),(259,363)),(119,(155,175)))),128),(124,337)),((((((92,195),215),(111,(253,353))),107),(149,367)),463)),(((((((((((((((((((((3,((((((9,(12,101)),96),(11,100)),14),93),((97,98),(102,104)))),4),(6,13)),((((8,99),248),226),(((85,224),210),227))),(79,180)),(((56,179),59),(60,((61,(62,63)),211)))),(((49,(54,(169,170))),((51,298),((53,((265,(270,285)),(277,278))),(189,(280,284))))),(57,(114,(118,228))))),((((((((((15,323),322),(318,320)),338),((((314,316),(325,355)),((329,(332,358)),330)),((335,352),360))),((306,351),(312,(344,347)))),(307,350)),362),398),((((((((((((23,28),419),((420,(((421,424),(425,426)),423)),432)),437),(427,431)),439),(433,436)),(((((365,372),368),385),(383,((393,394),408))),((378,(380,381)),391))),(373,375)),414),(((187,404),400),413)),406))),((41,(80,87)),(174,199))),((((31,262),261),(((137,138),(140,242)),((142,143),144))),(38,(43,47)))),((((((((69,((((71,196),72),73),(194,216))),251),(((75,221),250),(78,218))),(191,223)),88),(112,113)),83),(((106,108),109),((148,((161,264),(166,238))),(151,(173,177)))))),((110,282),(((288,(293,294)),(289,290)),(296,297)))),(33,(182,258))),((((45,46),273),55),178)),((((((122,246),((((123,205),127),125),247)),(((129,206),(207,208)),130)),131),287),(((146,(((156,(158,200)),184),157)),(((159,((160,(255,256)),243)),257),299)),((((150,236),186),(((152,153),154),234)),(((162,164),((163,185),230)),((167,168),171)))))),(((((((18,((22,25),434)),428),430),402),(((((((((364,371),369),(((374,379),389),((((382,395),417),409),384))),407),392),(386,388)),387),(399,((401,410),411))),403)),((305,311),(((309,310),(340,361)),(((((((313,354),326),((((317,319),324),321),339)),(334,336)),((328,(333,(356,357))),331)),((342,345),349)),359)))),415)),((201,260),(300,((301,302),304)))),((((32,37),190),295),(((39,(268,269)),266),(52,81)))),232),((((48,271),455),(396,((((((((((440,(((442,446),452),448)),(450,(451,454))),(447,(449,453))),445),(((((441,(467,((469,474),482))),(457,479)),(458,488)),(((((456,((470,475),484)),481),((460,(((465,466),468),473)),((471,(472,486)),483))),(462,(480,485))),(459,(489,490)))),487)),478),477),476),(443,444)),(461,464)))),(133,(135,136)))),((68,214),212))),429),((((((2,283),((181,279),(244,252))),(((70,(217,(219,220))),90),(86,((115,233),121)))),((35,((44,(82,276)),272)),(((((165,231),183),(237,239)),176),254))),(((((((17,19),24),390),(((308,348),(341,346)),412)),376),(((202,229),235),245)),(((139,203),(145,263)),241))),(192,193))),((((((((5,103),(7,10)),((94,95),105)),(91,(225,249))),89),(67,(((((74,76),222),198),(197,209)),77))),84),((64,65),172))),(((116,120),117),(126,(132,134)))),141),(((30,36),(188,240)),(34,42))),((204,281),267)),(((((((((20,422),418),26),435),438),397),((58,((366,370),377)),405)),(327,343)),275)),(40,(291,292))),286),274),50);
 365: 1 -216931.875 -223315.922 (0,(((((((((((((((((((1,147),((((29,(315,416)),(259,363)),119),(155,175))),((21,213),27)),((16,303),66)),128),(124,337)),((((((92,195),215),(111,(253,353))),107),(149,367)),463)),(((((((((((((((((((((((((3,((((((9,(12,101)),96),(11,100)),14),93),((97,98),(102,104)))),4),(6,13)),(85,224)),(((8,99),248),226)),(210,227)),(180,398)),79),(((56,59),179),((60,211),(61,(62,63))))),(114,(118,228))),(((51,298),((189,284),280)),(53,((265,(270,285)),(277,278))))),57),(((((((15,323),322),(((((306,(312,351)),(344,347)),(((((314,316),(325,355)),((329,(332,358)),330)),((318,320),338)),((335,352),360))),(350,362)),307)),(148,((151,(173,177)),((161,264),(166,238))))),((((((((((((((23,28),419),((420,(((421,424),(425,426)),423)),432)),437),(427,431)),439),(433,436)),408),(393,394)),(((((365,372),368),385),((378,(380,381)),391)),383)),(373,375)),((49,54),(169,170))),((((187,414),404),413),400)),406)),((((((((69,((((71,196),72),73),(194,216))),251),250),((75,221),(78,218))),(191,223)),((83,109),(106,108))),88),(112,113))),((41,((43,47),(80,87))),(174,199)))),(((31,262),261),((38,(((137,138),140),242)),((142,143),144)))),((110,282),(((288,(293,294)),(289,290)),(296,297)))),(33,(182,258))),((((45,46),273),55),178)),((((((122,246),((((123,205),127),125),247)),(((129,206),(207,208)),130)),131),287),(((146,(((156,(158,200)),184),157)),(((159,((160,(255,256)),243)),257),299)),((((150,236),186),(((152,153),154),234)),(((162,164),((163,185),230)),((167,168),171)))))),(((((((18,((22,25),434)),428),430),402),(((((((((364,371),407),369),(((374,379),389),((((382,395),417),409),384))),392),(386,388)),387),(399,((401,410),411))),403)),((305,311),(((309,310),(340,361)),(((((((313,354),326),((((317,319),324),321),339)),(334,336)),((328,(333,(356,357))),331)),((342,345),349)),359)))),415)),(300,((301,302),304))),(((39,(268,269)),266),(52,81))),232),((((32,37),190),295),(201,260))),(((((48,271),(455,464)),(((((((((((((440,(((442,446),452),448)),(450,(451,454))),(445,(447,(449,453)))),(((441,467),((469,474),482)),487)),(457,479)),((((456,((470,475),484)),481),483),(((460,(471,(472,486))),(462,(480,485))),(((465,466),468),473)))),(458,488)),(459,(489,490))),478),477),476),(443,444)),461)),396),(133,(135,136)))),((68,214),212))),429),((((((2,283),((181,279),(244,252))),(((70,(217,(219,220))),90),(86,((115,233),121)))),((35,((44,(82,276)),272)),(((((165,231),183),(237,239)),176),254))),(((((((17,19),24),390),(((308,348),(341,346)),412)),376),(((202,229),235),245)),(((139,203),(145,263)),241))),(192,193))),((((((((5,103),(7,10)),((94,95),105)),(91,(225,249))),89),(67,(((((74,76),222),198),(197,209)),77))),84),((64,65),172))),(((116,120),117),(126,(132,134)))),141),((30,((34,42),36)),(188,240))),(((((((((20,422),418),26),435),438),397),((58,((366,370),377)),405)),(327,343)),275)),(204,281)),(267,(291,292))),(40,286)),274),50);
 366: 1 -227021.5938 -223301.343 (0,(((((((((((((((((((1,147),((21,213),27)),(16,66)),(((29,(315,416)),(259,363)),(119,(155,175)))),303),128),(124,337)),((((((92,195),215),(111,(253,353))),107),(149,367)),463)),(((((((((((((((((((((3,((((((9,(12,101)),(11,100)),96),14),93),((97,98),(102,104)))),4),(6,13)),((((8,99),248),226),(((85,224),210),227))),(180,398)),79),(((56,179),59),((60,211),(61,(62,63))))),(114,(118,228))),(((51,298),57),((53,((265,(270,285)),(277,278))),((189,284),280)))),(((((((((((15,323),322),(318,320)),338),((((314,316),(325,355)),((329,(332,358)),330)),((335,352),360))),(306,((312,351),(344,347)))),(307,350)),362),((((((((((((23,28),419),(420,(((421,424),(425,426)),423))),432),437),(427,431)),439),(433,436)),(((((365,372),368),385),(383,((393,394),408))),((378,(380,381)),391))),(373,375)),((((187,404),400),413),(406,414))),(49,(54,(169,170))))),((((31,262),261),((((137,138),140),242),((142,143),144))),(38,(43,47)))),(41,((80,87),(174,199))))),((((((((69,((((71,196),72),73),(194,216))),251),250),((75,221),(78,218))),(191,223)),88),(112,113)),(83,(((106,108),109),(148,((151,(173,177)),((161,264),(166,238)))))))),((110,282),(((288,(293,294)),(289,290)),(296,297)))),(33,(182,258))),((((45,46),273),55),178)),((((((122,246),((((123,205),127),125),247)),(((129,206),(207,208)),130)),131),287),(((146,(((156,(158,200)),184),157)),(((159,((160,(255,256)),243)),257),299)),((150,236),(((((152,153),154),234),186),(((162,164),((163,185),230)),((167,168),171))))))),(((((((18,((22,25),434)),428),430),402),((((((((((364,371),407),369),(((374,379),389),384)),(((382,395),417),409)),392),(386,388)),387),(399,((401,410),411))),403)),((305,311),(((309,310),(340,361)),(((((((313,354),326),((((317,319),324),321),339)),(334,336)),((328,(333,(356,357))),331)),((342,345),349)),359)))),415)),(201,260)),(300,((301,302),304))),(((((32,37),190),295),(((39,(268,269)),266),(52,81))),232)),((((48,((((((((((440,(((442,446),452),448)),(450,(451,454))),(447,(449,453))),445),((((441,467),((469,474),482)),487),((((456,481),((470,475),484)),(458,488)),((457,479),((459,(489,490)),((((460,(471,(472,486))),(462,(480,485))),(((465,466),468),473)),483)))))),478),477),476),(443,444)),(461,464))),396),(271,455)),(133,(135,136)))),((68,214),212))),((((((2,283),((181,279),(244,252))),((70,(90,(217,(219,220)))),(86,((115,233),121)))),((35,((44,(82,276)),272)),(((((165,231),183),(237,239)),176),254))),(((((((17,19),24),390),((308,((341,348),346)),412)),376),(((202,229),235),245)),(((139,203),(145,263)),241))),(192,193))),429),(126,(132,134))),((((((((5,103),(7,10)),((94,95),105)),(91,(225,249))),89),(67,(((((74,76),222),198),(197,209)),77))),84),((64,65),172))),((((30,(188,240)),((34,42),36)),((204,267),281)),141)),((116,120),117)),(((((((((20,422),418),26),397),435),438),((58,((366,370),377)),405)),(327,343)),275)),(40,(291,292))),286),274),50);
 367: 1 -227374.7188 -223336.4748 (0,(((((((((((((((((((1,27),((21,213),147)),((16,303),66)),((((29,(315,416)),363),(119,(155,175))),259)),128),(124,337)),(((((((92,195),215),111),(253,353)),107),(149,367)),463)),((((((((((((((((((((((((((3,((((((9,(12,101)),96),(11,100)),14),93),((97,98),(102,104)))),4),(6,13)),(85,224)),(((8,99),248),226)),(210,227)),(180,398)),79),(((51,298),(((189,278),284),280)),(((53,285),265),(270,277)))),((56,179),59)),(((31,262),261),143)),(((41,((80,87),(174,199))),(60,((61,(62,63)),211))),(57,(114,(118,228))))),(((((((((((((23,28),419),((420,(((421,424),(425,426)),423)),432)),437),(427,431)),439),(433,436)),((393,394),408)),(((((365,372),368),385),391),383)),((378,381),380)),(373,375)),((((187,404),414),413),400)),((49,54),(169,170)))),((((((((((15,323),322),(318,320)),338),(((((314,316),(325,355)),(((329,332),330),358)),360),(335,352))),((306,(312,351)),((344,347),362))),(307,350)),406),(38,(43,47))),((((((((69,((((71,196),72),73),(194,216))),251),250),((75,221),(78,218))),(191,223)),(88,((106,108),109))),(83,(148,((151,(173,177)),((161,264),(166,238)))))),(112,113)))),(110,(282,(((288,293),(289,290)),(294,(296,297)))))),(33,(182,258))),((((137,138),140),242),(142,144))),((((45,46),273),55),178)),((((((122,246),((((123,205),127),125),247)),(((129,206),(207,208)),130)),131),287),(((146,(((156,(158,200)),184),157)),(((159,((160,(255,256)),243)),257),299)),((((150,236),186),(((152,153),154),234)),(((162,164),((163,185),230)),((167,168),171)))))),((((32,37),190),(((39,(268,269)),266),(52,81))),232)),((301,302),304)),((((((((18,((22,25),434)),428),430),402),((((((((((364,371),407),369),(((374,379),389),384)),(((382,395),417),409)),392),(386,388)),387),(399,((401,410),411))),403)),((305,311),(((309,310),(340,361)),(((((((313,354),(((317,319),324),321)),(326,339)),(334,336)),((328,(333,(356,357))),331)),((342,345),349)),359)))),415),295)),((201,260),300)),(((48,(((((((((((((440,(((442,446),452),448)),(450,(451,454))),(445,(447,(449,453)))),(((441,467),((469,474),482)),487)),(457,479)),((((456,((470,475),484)),481),483),(((460,(471,(472,486))),(462,(480,485))),(((465,466),468),473)))),(458,488)),(459,(489,490))),478),477),476),(443,444)),(461,464))),396),(271,455))),(133,(135,136))),((68,214),212))),429),((((((2,283),((181,279),(244,252))),(((70,(217,(219,220))),90),(86,((115,233),121)))),((35,((44,(82,276)),272)),(((((165,231),183),(237,239)),176),254))),(((((((17,19),24),390),(((308,348),(341,346)),412)),376),(((202,229),235),245)),(((139,203),(145,263)),241))),(192,193))),(((116,120),117),(132,134))),(((((((((5,103),(7,10)),95),(91,(225,249))),(94,105)),89),(67,(((((74,76),222),198),(197,209)),77))),84),((64,65),172))),(126,141)),((30,(188,240)),((34,42),36))),((204,267),281)),(((((((((20,422),418),26),435),438),397),((58,((366,370),377)),405)),(327,343)),275)),(40,(291,292))),286),274),50);
 368: 1 -230656.4688 -223327.4743 (0,((((((((((((((((((((((1,27),((21,213),147)),16),303),66),(((29,(315,416)),(259,363)),(119,(155,175)))),128),(124,337)),(((((((92,195),215),111),(253,353)),107),(149,367)),463)),(((((((((((((((((((((((((((3,((((((9,(12,101)),96),(11,100)),93),14),((97,98),(102,104)))),4),(6,13)),(85,224)),(((8,99),248),226)),(210,227)),(180,398)),79),(((51,298),((189,284),280)),(53,((265,(270,285)),(277,278))))),(114,(118,228))),((56,59),179)),((41,((80,87),(174,199))),(60,((61,(62,63)),211)))),((((((((((((23,28),(420,(((421,424),(425,426)),423))),(419,432)),437),(427,431)),439),(433,436)),((((((365,372),368),385),383),((393,394),408)),((378,(380,381)),391))),(373,375)),(((187,404),400),(406,414))),413),((49,54),(169,170)))),(((31,262),261),143)),57),((((((((69,((((71,196),72),73),(194,216))),251),250),((75,221),(78,218))),(191,223)),83),(88,(((106,108),109),(148,((151,(173,177)),((161,264),(166,238))))))),(112,113))),((110,282),(232,(((288,293),(289,290)),(294,(296,297)))))),(33,(182,258))),178),(((((((((15,323),322),(318,320)),(((((314,316),(325,355)),((329,(332,358)),330)),(338,360)),(335,352))),(306,((312,351),(344,347)))),((307,350),362)),(38,(43,47))),(((137,138),242),140)),((45,46),273))),(55,((((((122,246),((((123,205),127),125),247)),(((129,206),(207,208)),130)),131),287),(((146,(((156,(158,200)),184),157)),(((159,((160,(255,256)),243)),257),299)),((((150,236),186),(((152,153),154),234)),(((162,164),((163,185),230)),((167,168),171))))))),((((((((18,((22,25),434)),428),430),402),(((((((((364,371),407),369),(((374,379),389),((((382,395),417),409),384))),392),(386,388)),387),(399,((401,410),411))),403)),(((144,311),305),(((309,310),(340,361)),(((((((313,354),326),((((317,319),324),321),339)),(334,336)),((328,(333,(356,357))),331)),((342,345),349)),359)))),415),142)),((201,260),(300,((301,302),304)))),((((32,37),190),295),(((39,(268,269)),266),(52,81)))),(((48,(((((((((((440,447),(449,453)),(((442,446),452),448)),(450,(451,454))),445),((((441,467),((469,474),482)),487),(((((((456,481),((470,475),484)),483),((460,(471,(472,486))),(((462,(480,485)),473),((465,466),468)))),(459,(489,490))),(457,479)),(458,488)))),478),477),476),(443,444)),(461,464))),396),271)),(133,(135,136))),((68,214),212))),(429,455)),((((((2,283),((181,279),(244,252))),((70,(90,(217,(219,220)))),(86,((115,233),121)))),((35,((44,(82,276)),272)),(((((165,231),183),(237,239)),176),254))),(((((((17,19),24),390),(((308,348),(341,346)),412)),376),(((202,229),235),245)),(((139,203),(145,263)),241))),(192,193))),((((((((5,103),(7,10)),((94,95),105)),(91,(225,249))),89),(67,(((((74,76),222),198),(197,209)),77))),84),((64,65),172))),(((116,120),117),(132,134))),(126,141)),(((30,36),(188,240)),(34,42))),204),((((((((((20,422),418),26),435),438),397),(((366,370),377),405)),58),(327,343)),275)),281),(267,(291,292))),(40,274)),286),50);
 369: 1 -230497.4375 -223290.1064 (0,(((((((((((((((((((1,147),((21,213),27)),((16,303),66)),(((29,(315,416)),(259,363)),(119,(155,175)))),128),(124,337)),((((((92,195),215),(111,(253,353))),107),(149,367)),463)),((((((((((((((((((((((((3,((((((9,(12,101)),96),(11,100)),14),93),((97,98),(102,104)))),4),(6,13)),(85,224)),(((8,99),248),226)),(210,227)),(180,398)),79),(((56,179),59),(60,((61,(62,63)),211)))),((((51,298),(189,(280,284))),(53,((265,(270,285)),(277,278)))),(57,(114,(118,228))))),(((((((((((23,28),419),((420,(((421,424),(425,426)),423)),432)),437),(427,431)),439),(433,436)),(((((365,372),368),385),(383,((393,394),408))),((378,(380,381)),391))),(373,375)),((((187,404),400),413),(406,414))),((49,54),(169,170)))),((41,(80,87)),(174,199))),((((((((15,323),322),(318,320)),(((((314,316),(325,355)),(((329,332),330),358)),((338,360),352)),335)),((306,351),(312,(344,347)))),(307,350)),362),((((31,262),261),((((137,138),140),242),((142,143),144))),(38,(43,47))))),(((((((69,(((((71,196),72),73),(194,216)),251)),250),((75,221),(78,218))),(191,223)),88),(112,113)),(83,(((106,108),109),((148,((161,264),(166,238))),(151,(173,177))))))),((110,282),(((288,(293,294)),(289,290)),(296,297)))),(33,(182,258))),(((45,46),273),178)),((((((122,246),((((123,205),127),125),247)),(((129,206),(207,208)),130)),131),287),(((146,(((156,(158,200)),184),157)),(((159,((160,(255,256)),243)),257),299)),((((150,236),186),(((152,153),154),234)),(((162,164),((163,185),230)),((167,168),171)))))),((((((((18,((22,25),434)),428),430),402),(((((((((364,371),407),369),(((374,379),389),((((382,395),417),409),384))),392),(386,388)),387),(399,((401,410),411))),403)),((305,311),(((309,310),(340,361)),(((((((313,354),326),((((317,319),324),321),339)),(334,336)),((328,(333,(356,357))),331)),((342,345),349)),359)))),415),55)),(300,((301,302),304))),((((39,(268,269)),266),(52,81)),232)),((((32,37),190),295),(201,260))),(((((48,((((((((((440,(((442,446),452),448)),(450,(451,454))),(447,(449,453))),445),((((441,467),((469,474),482)),487),((((((456,((470,475),484)),481),(((460,((462,(480,485)),(471,(472,486)))),473),483)),((459,(489,490)),((465,466),468))),(457,479)),(458,488)))),478),477),476),(443,444)),(461,464))),396),271),455),(133,(135,136)))),((68,214),212))),429),((((((2,283),((181,279),(244,252))),((70,(90,(217,(219,220)))),(86,((115,233),121)))),((35,((44,(82,276)),272)),(((((165,231),183),(237,239)),176),254))),((((((17,19),24),(376,390)),(((308,348),(341,346)),412)),(((202,229),235),245)),(((139,203),(145,263)),241))),(192,193))),((((((((((5,103),(7,10)),((94,95),105)),91),249),225),89),(67,(((((74,76),222),198),(197,209)),77))),84),((64,65),172))),(((116,120),117),(126,(132,134)))),141),((30,(188,240)),((34,42),36))),((204,267),281)),(((((((((20,422),418),26),435),438),397),((58,((366,370),377)),405)),(327,343)),275)),(40,(291,292))),286),274),50);
 370: 1 -232998.3125 -223293.1034 (0,(((((((((((((((((1,147),((21,213),27)),((16,303),66)),(((29,(315,416)),(259,363)),(119,(155,175)))),128),(124,337)),(((((((92,195),215),111),(253,353)),107),(149,367)),463)),(((((((((((((((((((((((3,((((((9,(12,101)),96),(11,100)),14),93),((97,98),(102,104)))),4),(6,13)),((((8,99),248),226),(((85,224),210),227))),(180,398)),79),(((56,59),179),((60,211),(61,(62,63))))),((((51,298),((189,284),280)),(53,((265,(270,285)),(277,278)))),(57,(114,(118,228))))),(((((((15,323),322),(318,320)),338),(((306,(312,(344,347))),((((((314,316),(325,355)),(((329,332),330),358)),352),(335,360)),351)),(307,350))),362),((((((((((23,28),419),((420,(((421,424),(425,426)),423)),432)),437),(427,431)),((433,436),439)),(((((365,372),368),385),(383,((393,394),408))),((378,(380,381)),391))),(373,375)),(((49,54),(169,170)),((((187,404),414),413),400))),406))),((41,(80,87)),(174,199))),((((31,262),261),(((((137,138),140),242),144),(142,143))),(38,(43,47)))),(((((((((69,((((71,196),72),73),(194,216))),251),250),((75,221),(78,218))),(191,223)),88),(112,113)),83),(((106,108),109),((148,((161,264),(166,238))),(151,(173,177)))))),(110,(282,(((288,293),(289,290)),(294,(296,297)))))),(33,(182,258))),((((45,46),273),55),178)),((((((122,246),((((123,205),127),125),247)),(((129,206),(207,208)),130)),131),287),(((146,(((156,(158,200)),184),157)),(((159,((160,(255,256)),243)),257),299)),((((150,236),186),(((152,153),154),234)),(((162,164),((163,185),230)),((167,168),171)))))),(((((((18,((22,25),434)),428),430),402),(((((((((364,371),407),369),(((374,379),389),((((382,395),417),409),384))),392),(386,388)),387),(399,((401,410),411))),403)),((305,311),(((309,310),(340,361)),(((((((313,354),326),((((317,319),324),321),339)),(334,336)),((328,(333,(356,357))),331)),((342,345),349)),359)))),415)),(201,260)),(300,((301,302),304))),((((32,37),190),295),(((39,(268,269)),266),(52,81)))),232),((((48,271),455),(396,((((((((((440,(((442,446),452),448)),(450,(451,454))),(447,(449,453))),445),((((441,467),((469,474),482)),487),(((((456,481),((470,475),484)),(458,488)),(457,479)),((459,(489,490)),((((460,(471,(472,486))),(462,(480,485))),(((465,466),468),473)),483))))),478),477),476),(443,444)),(461,464)))),(133,(135,136)))),((68,214),212))),429),((((((2,283),((181,279),(244,252))),((70,(90,(217,(219,220)))),(86,((115,233),121)))),((35,(((44,82),276),272)),(((((165,231),183),(237,239)),176),254))),((((((17,19),24),(376,390)),(((308,348),(341,346)),412)),(((202,229),235),245)),(((139,203),(145,263)),241))),(192,193))),((((((((((5,103),(7,10)),((94,95),105)),91),249),225),89),(67,(((((74,76),222),198),(197,209)),77))),84),((64,65),172))),(((116,120),117),(126,(132,134)))),((((30,36),(188,240)),(34,42)),(141,((204,267),281)))),((((((((((20,422),418),26),435),438),397),(((366,370),377),405)),58),(327,343)),275)),(40,(291,292))),286),274),50);
 371: 1 -219468.6875 -223322.8969 (0,(((((((((((((((((((1,27),((21,213),147)),((16,303),66)),(((29,(315,416)),(259,363)),(119,(155,175)))),128),(124,337)),(((((((92,195),215),111),(253,353)),107),(149,367)),463)),((((((((((((((((((((((((((3,((((((9,(12,101)),96),(11,100)),14),93),((97,98),(102,104)))),4),(6,13)),(85,224)),(((8,99),248),226)),(210,227)),(180,398)),79),(((((51,298),189),284),280),(53,((265,(270,285)),(277,278))))),((56,59),179)),(((41,((80,87),(174,199))),(60,((61,(62,63)),211))),(114,(118,228)))),(((((((((((((23,28),419),((420,(((421,424),(425,426)),423)),432)),437),(427,431)),439),(433,436)),(((((365,372),368),385),(383,((393,394),408))),((378,(380,381)),391))),(373,375)),(((187,404),400),(406,414))),413),((49,54),(169,170))),57)),(((31,262),261),143)),(((((((69,((((71,196),72),73),(194,216))),251),(((75,221),(78,218)),250)),(191,223)),83),(88,(((106,108),109),(148,((151,(173,177)),((161,264),(166,238))))))),(112,113))),((110,282),(232,(((288,(293,294)),(289,290)),(296,297))))),(33,(182,258))),178),((((((((((15,323),322),(318,320)),(((((314,316),(325,355)),((329,(332,358)),330)),(338,360)),(335,352))),((306,(312,351)),(344,347))),((307,350),362)),(38,(43,47))),(((137,138),242),140)),((45,46),273)),55)),(142,144)),((((((122,246),((((123,205),127),125),247)),(((129,206),(207,208)),130)),131),287),(((146,(((156,(158,200)),184),157)),(((159,((160,(255,256)),243)),257),299)),((((150,236),186),(((152,153),154),234)),(((162,164),((163,185),230)),((167,168),171)))))),(((((((18,((22,25),434)),428),430),402),(((((((((364,371),407),369),(((374,379),389),(((382,(395,417)),409),384))),392),(386,388)),387),(399,((401,410),411))),403)),((305,311),(((309,310),(340,361)),(((((((313,354),326),((((317,319),324),321),339)),(334,336)),((328,(333,(356,357))),331)),((342,345),349)),359)))),415)),(201,260)),(300,((301,302),304))),((((32,37),190),295),(((39,(268,269)),266),(52,81)))),(((((48,((((((((((440,447),(449,453)),(((442,446),452),448)),(450,(451,454))),445),((((((441,467),((469,474),482)),(458,488)),(457,479)),((((456,481),((470,475),484)),((((460,(471,(472,486))),(462,(480,485))),(((465,466),468),473)),483)),(459,(489,490)))),(478,487))),477),476),(443,444)),(461,464))),396),271),455),(133,(135,136)))),((68,214),212))),429),((((((2,283),((181,279),(244,252))),((70,(90,(217,(219,220)))),(86,((115,233),121)))),((35,((44,(82,276)),272)),(((((165,231),183),(237,239)),176),254))),((((((17,19),24),(376,390)),(((308,348),(341,346)),412)),(((202,229),235),245)),(((139,203),(145,263)),241))),(192,193))),((((((((5,103),(7,10)),((94,95),105)),(91,(225,249))),89),(67,(((((74,76),222),198),(197,209)),77))),84),((64,65),172))),(((116,120),117),(126,(132,134)))),141),(((30,36),(188,240)),(34,42))),((204,267),281)),((((((((((20,422),418),26),397),435),438),(((366,370),377),405)),58),(327,343)),275)),(40,(291,292))),286),274),50);
 372: 1 -222953.4688 -223287.3021 (0,(((((((((((((((((((1,147),((((29,(315,416)),(259,363)),119),(155,175))),((21,213),27)),((16,303),66)),128),(124,337)),(((((((92,195),215),111),(253,353)),107),(149,367)),463)),(((((((((((((((((((((((((3,((((((9,(12,101)),96),(11,100)),14),93),((97,98),(102,104)))),4),(6,13)),(((8,99),248),226)),(((85,224),210),227)),(180,398)),79),(((56,179),59),((60,211),(61,(62,63))))),(((((49,54),(169,170)),(51,298)),((189,284),280)),(53,((265,(270,285)),(277,278))))),(57,(114,(118,228)))),(((((((((15,323),322),(318,320)),338),((((314,316),(325,355)),((329,(332,358)),330)),((335,352),360))),((306,351),(312,(344,347)))),(307,350)),362),(((((((((((((23,28),419),((420,(((421,424),(425,426)),423)),432)),437),(427,431)),439),(433,436)),(((((365,372),368),385),(383,((393,394),408))),((378,(380,381)),391))),(373,375)),414),((187,404),400)),406),413))),((41,(80,87)),(174,199))),((((31,262),261),((((137,138),140),242),((142,143),144))),(38,(43,47)))),((((((((69,((((71,196),72),73),(194,216))),251),250),((75,221),(78,218))),(191,223)),88),(112,113)),(83,(((106,108),109),((148,((161,264),(166,238))),(151,(173,177))))))),((110,282),(((288,(293,294)),(289,290)),(296,297)))),(33,(182,258))),(((45,46),273),178)),((((((122,246),((((123,205),127),125),247)),(((129,206),(207,208)),130)),131),287),(((146,(((156,(158,200)),184),157)),(((159,((160,(255,256)),243)),257),299)),((((150,236),186),(((152,153),154),234)),(((162,164),((163,185),230)),((167,168),171)))))),(300,((301,302),304))),((((((((18,((22,25),434)),428),430),402),(((((((((364,371),369),407),(((374,379),389),((((382,395),417),409),384))),392),(386,388)),387),(399,((401,410),411))),403)),((305,311),(((309,310),(340,361)),(((((((313,354),326),((((317,319),324),321),339)),(334,336)),((328,(333,(356,357))),331)),((342,345),349)),359)))),415),55)),(201,260)),((((32,37),190),295),(((39,(268,269)),266),(52,81)))),232),((((48,271),455),(396,(((((((((((440,447),(449,453)),(((442,446),452),448)),(450,(451,454))),445),(((441,((469,474),482)),(467,487)),((((456,481),((470,475),484)),(458,488)),((457,479),((459,(489,490)),((((460,(471,(472,486))),(462,(480,485))),(((465,466),468),473)),483)))))),478),477),476),(443,444)),(461,464)))),(133,(135,136)))),((68,214),212))),429),(((((((2,283),((244,252),279)),181),((70,(90,(217,(219,220)))),(86,((115,233),121)))),((35,(((44,82),276),272)),(((((165,231),183),(237,239)),176),254))),(192,193)),(((((((17,19),24),390),(((308,348),(341,346)),412)),376),(((202,229),235),245)),(((139,203),(145,263)),241)))),(((116,120),117),(126,(132,134)))),((((((((5,103),(7,10)),((94,95),105)),(91,(225,249))),89),(67,(((((74,76),222),198),(197,209)),77))),84),((64,65),172))),141),((30,(188,240)),((34,42),36))),((204,267),281)),(((((((((20,422),418),26),435),438),397),((58,((366,370),377)),405)),(327,343)),275)),(40,(291,292))),286),274),50);
 373: 1 -225588.3594 -223290.3308 (0,((((((((((((((((((1,147),((21,213),27)),((16,303),66)),(((29,(315,416)),(259,363)),(119,(155,175)))),128),(124,337)),((((((92,195),215),(111,(253,353))),107),(149,367)),463)),(((((((((((((((((((((((((3,((((((9,(12,101)),96),(11,100)),93),14),((97,98),(102,104)))),4),(6,13)),((((8,99),248),226),(((85,224),210),227))),(180,398)),79),(((56,179),59),((60,211),(61,(62,63))))),(((51,298),((189,284),280)),(53,((265,(270,285)),(277,278))))),(57,(114,(118,228)))),(((((((15,323),322),(318,320)),338),(((306,(344,347)),((312,351),(((((314,316),(325,355)),((329,(332,358)),330)),(335,352)),360))),(307,350))),362),(((((((((((23,28),419),((420,(((421,424),(425,426)),423)),432)),437),(427,431)),((433,436),439)),(((((365,372),368),385),(383,((393,394),408))),((378,(380,381)),391))),(373,375)),((((187,404),414),406),400)),(49,(54,(169,170)))),413))),((41,(80,87)),(174,199))),31),((38,(43,47)),((((((137,138),140),242),((142,143),144)),262),261))),(((((((((69,((((71,196),72),73),(194,216))),251),250),((75,221),(78,218))),(191,223)),83),(112,113)),88),(((106,108),109),((148,(151,(173,177))),((161,264),(166,238)))))),((110,282),(((288,293),(289,290)),(294,(296,297))))),(33,(182,258))),((((45,46),273),55),178)),((((((122,246),(((123,205),127),(125,247))),(((129,206),(207,208)),130)),131),287),(((146,(((156,(158,200)),184),157)),(((159,((160,(255,256)),243)),257),299)),((((150,236),186),(((152,153),154),234)),(((162,164),((163,185),230)),((167,168),171)))))),(((((((18,((22,25),434)),428),430),402),(((((((((364,371),369),407),(((374,379),389),((((382,395),417),409),384))),392),(386,388)),387),(399,((401,410),411))),403)),((305,311),(((309,310),(340,361)),(((((((313,354),326),((((317,319),324),321),339)),(334,336)),((328,(333,(356,357))),331)),((342,345),349)),359)))),415)),(201,260)),(300,((301,302),304))),((((32,37),190),295),(((39,(268,269)),266),(52,81)))),232),(((((48,(((((((((440,(((442,446),452),448)),(450,(451,454))),(445,(447,(449,453)))),(((((441,467),((469,474),482)),487),((457,479),((((459,(489,490)),(((465,466),468),473)),483),((460,(471,(472,486))),(462,(480,485)))))),(((456,481),((470,475),484)),(458,488)))),478),477),476),(443,444)),(461,464))),396),271),455),(133,(135,136)))),((68,214),212))),429),((((((2,283),((181,279),(244,252))),(((70,(217,(219,220))),90),(86,((115,233),121)))),((35,((44,(82,276)),272)),(((((165,231),183),(237,239)),176),254))),(((((((17,19),24),390),(((308,348),(341,346)),412)),376),(((202,229),235),245)),(((139,203),(145,263)),241))),(192,193))),141),(((((((((5,103),(7,10)),((94,95),105)),(91,(225,249))),89),(67,(((((74,76),222),198),(197,209)),77))),84),((64,65),172)),(((116,120),117),(126,(132,134))))),(((30,36),(188,240)),(34,42))),((204,267),281)),((((((((((20,422),418),26),435),438),397),(((366,370),377),405)),58),(327,343)),275)),(40,(291,292))),286),274),50);
 374: 1 -216738.75 -223301.9742 (0,((((((((((((((((((1,147),((21,213),27)),((16,303),66)),(((29,119),(155,175)),((259,363),(315,416)))),128),(124,337)),(((((((92,195),215),111),(253,353)),107),(149,367)),463)),(((((((((((((((((((((((3,((((((9,(12,101)),96),(11,100)),14),93),((97,98),(102,104)))),4),(6,13)),(((8,99),248),226)),(((85,224),210),227)),((79,180),398)),(((((49,54),(169,170)),280),((51,298),((189,284),((265,(270,285)),(277,278))))),53)),(57,(114,(118,228)))),(((56,179),59),((60,211),(61,(62,63))))),((((((((15,323),322),(318,320)),((((314,316),(325,355)),((329,(332,358)),330)),((335,352),(338,360)))),((306,351),(312,(344,347)))),(307,350)),362),(((((((((((((23,28),419),(420,(((421,424),(425,426)),423))),432),437),(427,431)),439),(433,436)),(((((365,372),368),385),(383,((393,394),408))),((378,(380,381)),391))),(373,375)),414),(((187,404),400),413)),406))),((41,(80,87)),(174,199))),((((31,262),261),(((137,138),(140,242)),((142,143),144))),(38,(43,47)))),((((((((69,((((71,196),72),73),(194,216))),251),(((75,221),250),(78,218))),(191,223)),88),(112,113)),(83,(((106,108),109),((148,((161,264),(166,238))),(151,(173,177)))))),((110,282),(((288,(293,294)),(289,290)),(296,297))))),(33,(182,258))),((((45,46),273),55),178)),((((((122,246),((((123,205),127),125),247)),(((129,206),(207,208)),130)),131),287),(((146,(((156,(158,200)),184),157)),(((159,((160,(255,256)),243)),257),299)),((((150,236),186),(((152,153),154),234)),(((162,164),((163,185),230)),((167,168),171)))))),(((((((18,((22,25),434)),428),430),402),(((((((((364,371),369),407),(((374,379),389),((((382,395),417),409),384))),392),(386,388)),387),(399,((401,410),411))),403)),(305,((((309,310),(340,361)),311),(((((((313,354),326),((((317,319),324),321),339)),(334,336)),((328,(333,(356,357))),331)),((342,345),349)),359)))),415)),(201,260)),(300,((301,302),304))),((((32,37),190),295),(((39,(268,269)),266),(52,81)))),232),((((48,(((((((((440,((((442,446),452),448),(450,(451,454)))),(447,(449,453))),445),((((441,467),((469,474),482)),487),((((456,481),((470,475),484)),(458,488)),((457,479),((459,(489,490)),((((460,(471,(472,486))),(462,(480,485))),(((465,466),468),473)),483)))))),478),477),476),(443,444)),(461,464))),396),(271,455)),(133,(135,136)))),((68,214),212))),429),((((((2,283),((181,279),(244,252))),(((70,(217,(219,220))),90),(86,((115,233),121)))),((35,((44,(82,276)),272)),(((((165,231),183),(237,239)),176),254))),(((((((17,19),24),390),(((308,348),(341,346)),412)),376),(((202,229),235),245)),(((139,203),(145,263)),241))),(192,193))),141),(((((((((5,103),(7,10)),((94,95),105)),(91,(225,249))),89),(67,(((((74,76),222),198),(197,209)),77))),84),((64,65),172)),(((116,120),117),(126,(132,134))))),((30,((34,42),36)),(188,240))),((204,267),281)),(((((((((20,422),418),26),435),438),397),((58,((366,370),377)),405)),(327,343)),275)),(40,(291,292))),286),274),50);
 375: 1 -229671.0156 -223327.3881 (0,((((((((((((((((((1,147),((((29,(315,416)),(259,363)),119),(155,175))),((21,213),27)),((16,303),66)),128),(124,337)),(((((((92,195),215),111),(253,353)),107),(149,367)),463)),((((((((((((((((((((((((3,((((((9,(12,101)),96),(11,100)),14),93),((97,98),(102,104)))),4),(6,13)),(85,224)),(((8,99),248),226)),(210,227)),(180,398)),(114,(118,228))),((56,59),179)),(((51,298),(((189,278),284),280)),((53,79),((265,(270,285)),277)))),((41,(80,(174,199))),(((60,211),(61,(62,63))),87))),(((31,262),261),143)),((((((((((((23,28),419),((420,(((421,424),(425,426)),423)),432)),437),(427,431)),439),(433,436)),(((((365,372),368),385),(383,((393,394),408))),((378,(380,381)),391))),(373,375)),((((187,404),400),413),(406,414))),((49,54),(169,170))),57)),((((((((69,((((71,196),72),73),(194,216))),251),(((75,221),250),(78,218))),(191,223)),88),(112,113)),83),(((106,108),109),((148,((161,264),(166,238))),(151,(173,177)))))),((110,282),(232,(((288,(293,294)),(289,290)),(296,297))))),(33,(182,258))),((((((((((15,323),322),(318,320)),(((((314,316),(325,355)),((329,(332,358)),330)),(338,360)),(335,352))),((306,(312,351)),(344,347))),((307,350),362)),(38,(43,47))),(((137,138),242),140)),((45,46),273)),((55,142),178))),((((((122,246),((((123,205),127),125),247)),(((129,206),(207,208)),130)),131),287),(((146,(((156,(158,200)),184),157)),(((159,((160,(255,256)),243)),257),299)),((((150,236),186),(((152,153),154),234)),(((162,164),((163,185),230)),((167,168),171)))))),(201,260)),(((((((18,((22,25),434)),428),430),402),(((((((((364,371),369),407),(((374,379),389),((((382,395),417),409),384))),392),(386,388)),387),(399,((401,410),411))),403)),(144,((305,311),(((309,310),(340,361)),(((((((313,354),326),((((317,319),324),321),339)),(334,336)),((328,(333,(356,357))),331)),((342,345),349)),359))))),415)),(300,((301,302),304))),((((32,37),190),295),(((39,(268,269)),266),(52,81)))),(((((48,(((((((((440,((445,447),(449,453))),(((442,446),452),448)),(450,(451,454))),((((441,467),((469,474),482)),487),(((((((456,481),((470,475),484)),(((460,(471,(472,486))),(462,(480,485))),(((465,466),468),473))),483),(459,(489,490))),(457,479)),(458,488)))),478),477),476),(443,444)),(461,464))),396),271),455),(133,(135,136)))),((68,214),212))),429),((((((2,283),((181,279),(244,252))),(((70,(217,(219,220))),90),(86,((115,233),121)))),((35,((44,(82,276)),272)),(((((165,231),183),(237,239)),176),254))),((((((17,19),24),(376,390)),(((308,348),(341,346)),412)),(((202,229),235),245)),(((139,(145,263)),203),241))),(192,193))),((((((((5,103),(7,10)),((94,95),105)),(91,(225,249))),89),(67,(((((74,76),222),(197,209)),198),77))),((64,65),172)),84)),(((116,120),117),(126,(132,134)))),((((30,36),(188,240)),(34,42)),(141,((204,267),281)))),((((((((((20,422),418),26),397),435),438),(((366,370),377),405)),58),(327,343)),275)),40),(291,292)),286),274),50);
 376: 1 -226927.3438 -223297.6577 (0,((((((((((((((((((1,147),((21,213),27)),((16,303),66)),(((29,(315,416)),(259,363)),(119,(155,175)))),128),(124,337)),((((((92,195),215),(111,(253,353))),107),(149,367)),463)),(((((((((((((((((((((((((3,((((((9,(12,101)),96),(11,100)),14),93),((97,98),(102,104)))),4),(6,13)),(85,224)),(((8,99),248),226)),(210,227)),(180,398)),79),(((56,59),179),((60,211),(61,(62,63))))),((((51,298),((189,284),280)),(53,((265,(270,285)),(277,278)))),(57,(114,(118,228))))),((((((((15,323),322),(318,320)),(((((314,316),(325,355)),((329,(332,358)),330)),(338,360)),(335,352))),((306,(312,351)),(344,347))),(307,350)),362),(((((((((((((23,28),419),((420,(((421,424),(425,426)),423)),432)),437),(427,431)),439),(433,436)),(((((365,372),368),385),(383,((393,394),408))),((378,(380,381)),391))),(373,375)),414),(((187,404),400),413)),((49,54),(169,170))),406))),((41,(80,87)),(174,199))),(((((((((69,((((71,196),72),73),(194,216))),251),250),((75,221),(78,218))),(191,223)),88),(112,113)),83),(((106,108),109),((148,((161,264),(166,238))),(151,(173,177)))))),((((31,262),261),((((137,138),242),140),((142,143),144))),(38,(43,47)))),((110,282),(((288,(293,294)),(289,290)),(296,297)))),(33,(182,258))),((((45,46),273),55),178)),((((((122,246),((((123,205),127),125),247)),(((129,206),(207,208)),130)),131),287),(((146,(((156,(158,200)),184),157)),(((159,((160,(255,256)),243)),257),299)),((((150,236),186),(((152,153),154),234)),(((162,164),((163,185),230)),((167,168),171)))))),((((((18,((22,25),434)),428),430),(((((((((364,371),369),407),(((374,379),389),((((382,395),417),409),384))),392),(386,388)),387),(399,((401,410),411))),403)),((305,311),(((309,310),(340,361)),(((((((313,339),(((317,319),324),321)),(326,354)),(334,336)),((328,(333,(356,357))),331)),((342,345),349)),359)))),(402,415))),(201,260)),(300,((301,302),304))),232),((((32,37),190),295),(((39,(268,269)),266),(52,81)))),((((48,(((((((((440,((((442,446),452),448),(450,(451,454)))),(447,(449,453))),445),((((441,467),((469,474),482)),487),(((((((456,((470,475),484)),481),(458,488)),(459,(489,490))),483),(((460,(471,(472,486))),(462,(480,485))),(((465,466),468),473))),(457,479)))),478),477),476),(443,444)),(461,464))),396),(271,455)),(133,(135,136)))),((68,214),212))),429),((((((2,283),((181,279),(244,252))),(((70,(217,(219,220))),90),(86,((115,233),121)))),((35,(((44,82),276),272)),(((((165,231),183),(237,239)),176),254))),(((((((17,19),24),390),(((308,348),(341,346)),412)),376),(((202,229),235),245)),(((139,203),(145,263)),241))),(192,193))),(((((((((5,103),(7,10)),(91,(225,249))),105),(94,95)),89),(67,(((74,76),222),((77,(197,209)),198)))),84),((64,65),172))),(((116,120),117),(126,(132,134)))),141),(((((((((((20,422),418),26),435),438),397),((58,((366,370),377)),405)),(327,343)),275),42),(((30,36),(188,240)),34))),((204,267),281)),(40,(291,292))),286),274),50);
 377: 1 -228688.6562 -223292.2108 (0,(((((((((((((((((((1,147),((21,213),27)),((16,303),66)),(((29,(315,416)),(259,363)),(119,(155,175)))),128),(124,337)),((((((92,195),(111,(253,353))),215),107),(149,367)),463)),(((((((((((((((((((((((((3,((((((9,(12,101)),96),(11,100)),14),93),((97,98),(102,104)))),4),(6,13)),(85,224)),(((8,99),248),226)),(210,227)),(180,398)),79),(((56,179),59),(60,((61,(62,63)),211)))),((((51,298),((189,284),280)),(53,((265,(270,285)),(277,278)))),(57,(114,(118,228))))),(((((((((((23,28),419),((420,(((421,424),(425,426)),423)),432)),437),(427,431)),439),(433,436)),(((((365,372),368),385),(383,((393,394),408))),((378,(380,381)),391))),(373,375)),((((187,404),400),413),(406,414))),((49,54),(169,170)))),((41,(80,87)),(174,199))),((((((((15,323),322),(318,320)),(((((314,316),(325,355)),(((329,332),330),358)),((338,360),352)),335)),((306,351),(312,(344,347)))),(307,350)),362),((((31,262),261),((((137,138),140),242),((142,143),144))),(38,(43,47))))),(((((((69,(((((71,196),72),73),(194,216)),251)),250),((75,221),(78,218))),(191,223)),88),(112,113)),(83,(((106,108),109),((148,((161,264),(166,238))),(151,(173,177))))))),((110,282),(((288,(293,294)),(289,290)),(296,297)))),(33,(182,258))),(((45,46),273),178)),((((((122,246),((((123,205),127),125),247)),(((129,206),(207,208)),130)),131),287),(((146,(((156,(158,200)),184),157)),(((159,((160,(255,256)),243)),257),299)),((((150,236),186),(((152,153),154),234)),(((162,164),((163,185),230)),((167,168),171)))))),((((((((18,((22,25),434)),428),430),402),(((((((((364,371),407),369),(((374,379),389),((((382,395),417),409),384))),392),(386,388)),387),(399,((401,410),411))),403)),((305,311),(((309,310),(340,361)),(((((((313,354),326),((((317,319),324),321),339)),(334,336)),((328,(333,(356,357))),331)),((342,345),349)),359)))),415),55)),(300,((301,302),304))),(201,260)),(((32,37),190),295)),((((39,(268,269)),266),(52,81)),232)),((((48,((((((((((440,(((442,446),452),448)),(450,(451,454))),(447,(449,453))),445),((((441,467),((469,474),482)),487),(((((((456,481),((470,475),484)),483),((460,((462,(480,485)),(471,(472,486)))),473)),((459,(489,490)),((465,466),468))),(457,479)),(458,488)))),478),477),476),(443,444)),(461,464))),396),(271,455)),(133,(135,136)))),((68,214),212))),429),((((((2,283),((181,279),(244,252))),((70,(90,(217,(219,220)))),(86,((115,233),121)))),((35,((44,(82,276)),272)),(((((165,231),183),(237,239)),176),254))),((((((17,19),24),(376,390)),(((308,348),(341,346)),412)),(((202,229),235),245)),(((139,203),(145,263)),241))),(192,193))),((((((((((5,103),(7,10)),((94,95),105)),91),249),225),89),(67,(((((74,76),222),198),(197,209)),77))),84),((64,65),172))),(((116,120),117),(126,(132,134)))),141),((30,(188,240)),((34,42),36))),((204,267),281)),(((((((((20,422),418),26),435),438),397),((58,((366,370),377)),405)),(327,343)),275)),(40,(291,292))),286),274),50);
 378: 1 -219427.3438 -223333.2622 (0,((((((((((((((((((1,27),((21,213),147)),((16,303),66)),(((29,(315,416)),(259,363)),(119,(155,175)))),128),(124,337)),(((((((92,195),215),111),(253,353)),107),(149,367)),463)),(((((((((((((((((((((((((3,((((((9,(12,101)),96),(11,100)),14),93),((97,98),(102,104)))),4),(6,13)),(((8,99),248),226)),(((85,224),210),227)),(180,398)),79),(((51,298),(189,((278,280),284))),(((53,285),265),(270,277)))),(57,(114,(118,228)))),((56,179),59)),((41,((80,87),(174,199))),((60,211),(61,(62,63))))),(((((((69,((((71,196),72),73),(194,216))),251),(((75,221),(78,218)),250)),(191,223)),88),(112,113)),(83,(((106,108),109),((148,151),(((161,264),(166,238)),(173,177))))))),(((((((((((((23,28),419),((420,(((421,424),(425,426)),423)),432)),437),(427,431)),439),(433,436)),((393,394),408)),(((((365,372),368),385),((378,(380,381)),391)),383)),(373,375)),((((187,404),414),413),400)),406),((49,54),(169,170)))),(((((((((((15,323),322),(318,320)),338),(((314,316),(325,355)),((329,(332,358)),330))),((335,360),352)),((306,(312,351)),(344,347))),362),(307,350)),(38,(43,47))),(((31,262),261),(((137,138),(140,242)),((142,144),143))))),((110,282),(((288,(293,294)),(289,290)),(296,297)))),(33,(182,258))),(((45,46),273),178)),((((((122,246),((((123,205),127),125),247)),(((129,206),(207,208)),130)),131),287),((146,((((156,(158,200)),184),157),(((159,((160,(255,256)),243)),257),299))),((((150,236),186),(((152,153),154),234)),(((162,164),((163,185),230)),((167,168),171)))))),(((((((18,((22,25),434)),428),430),(((((((((364,371),407),369),((((374,379),389),((382,(395,417)),409)),384)),392),(386,388)),387),(399,((401,410),411))),403)),((305,311),(((309,310),(340,361)),(((((((313,354),326),((((317,319),324),321),339)),(334,336)),((328,(333,(356,357))),331)),((342,345),349)),359)))),(402,415)),55)),(300,((301,302),304))),(((39,(268,269)),266),(52,81))),((((32,37),190),(201,260)),295)),232),((((48,271),455),(396,(((((((((((((((440,447),(449,453)),(((442,446),452),448)),(450,(451,454))),445),(441,((467,487),((469,474),482)))),(457,479)),(458,488)),((((456,((470,475),484)),481),483),(((460,(471,(472,486))),(462,(480,485))),(((465,466),468),473)))),(459,(489,490))),478),477),476),(443,444)),(461,464)))),(133,(135,136)))),((68,214),212))),((((((2,283),((181,279),(244,252))),((70,(90,(217,(219,220)))),(86,((115,233),121)))),((35,((44,(82,276)),272)),(((((165,231),183),(237,239)),176),254))),(((((((17,19),24),390),(((308,348),(341,346)),412)),376),(((202,229),235),245)),(((139,203),(145,263)),241))),(192,193))),(((116,120),117),(132,134))),(((((((((5,103),(7,10)),(94,95)),(91,(225,249))),105),89),(67,(((((74,76),222),198),(197,209)),77))),84),(((64,65),429),172))),(126,141)),((30,(188,240)),((34,42),36))),(((((((((20,422),418),26),435),438),397),(((366,370),377),405)),58),(327,343))),((204,267),281)),275),((40,(291,292)),286)),274),50);
 379: 1 -229168.6562 -223326.5347 (0,(((((((((((((((((((1,27),((21,213),147)),(16,303)),((((29,(315,416)),363),(119,(155,175))),(66,259))),128),(124,337)),(((((((92,195),215),111),(253,353)),107),(149,367)),463)),(((((((((((((((((((((((((((3,((((((9,(12,101)),96),(11,100)),14),93),((97,98),(102,104)))),4),(6,13)),(85,224)),(((8,99),248),226)),(210,227)),(180,398)),79),((56,59),179)),(((((31,262),261),143),(51,298)),((((53,285),265),(270,277)),((189,284),(278,280))))),(57,(114,(118,228)))),(((((((((((((23,28),419),((420,(((421,424),(425,426)),423)),432)),437),(427,431)),439),(((393,394),408),(433,436))),(((((365,372),368),385),((378,(380,381)),391)),383)),(373,375)),414),(((187,404),400),413)),((49,54),(169,170))),406)),((41,((80,87),(174,199))),(60,((61,(62,63)),211)))),(((((((69,((((71,196),72),73),(194,216))),251),(((75,221),(78,218)),250)),(191,223)),88),(112,113)),((83,109),((106,108),((148,((161,264),(166,238))),(151,(173,177))))))),((((((((15,323),322),(318,320)),338),(((((314,316),(325,355)),360),((((329,332),330),358),352)),335)),((306,(312,351)),(344,347))),((307,350),362)),(38,(43,47)))),((110,282),(((288,(293,294)),(289,290)),(296,297)))),(33,(182,258))),(((137,138),(140,242)),(142,144))),((((45,46),273),55),178)),((((((122,246),((((123,205),127),125),247)),(((129,206),(207,208)),130)),131),287),(((146,(((156,(158,200)),184),157)),(((159,((160,(255,256)),243)),257),299)),((((150,236),186),(((152,153),154),234)),(((162,164),((163,185),230)),((167,168),171)))))),(((((((18,((22,25),434)),428),430),402),((((((((((364,371),407),369),(((374,379),389),384)),(((382,395),417),409)),392),(386,388)),387),(399,((401,410),411))),403)),((305,311),(((309,310),(340,361)),(((((((313,354),326),((((317,319),324),321),339)),(334,336)),((328,(333,(356,357))),331)),((342,345),349)),359)))),415)),(201,260)),(300,((301,302),304))),((((32,37),190),295),(((39,(268,269)),266),(52,81)))),232),(((48,(((((((((((440,447),(449,453)),(((442,446),452),448)),(450,(451,454))),445),((((441,467),((469,474),482)),487),(((((((456,481),((470,475),484)),483),(((460,(471,(472,486))),(462,(480,485))),(((465,466),468),473))),(459,(489,490))),(457,479)),(458,488)))),478),477),476),(443,444)),(461,464))),396),(((133,(135,136)),271),455))),((68,214),212))),429),((((((2,283),((181,279),(244,252))),((70,(90,(217,(219,220)))),(86,((115,233),121)))),((35,((44,(82,276)),272)),(((((165,231),183),(237,239)),176),254))),(((((((17,19),24),390),(((308,348),(341,346)),412)),376),(((202,229),235),245)),(((139,203),(145,263)),241))),(192,193))),(((116,120),117),(126,(132,134)))),(((((((((5,103),(7,10)),(91,(225,249))),105),(94,95)),89),(67,((((((74,76),222),209),198),197),77))),84),((64,65),172))),141),(((30,36),(188,240)),(34,42))),((204,267),281)),(((((((((20,422),418),26),435),438),397),((58,((366,370),377)),405)),(327,343)),275)),(40,(291,292))),286),274),50);
 380: 1 -222622.1406 -223281.7409 (0,(((((((((((((((((((1,147),((21,213),27)),((16,303),66)),(((29,(315,416)),(259,363)),(119,(155,175)))),128),(124,337)),(((((((92,195),215),111),(253,353)),107),(149,367)),463)),((((((((((((((((((((((((((3,((((((9,(12,101)),96),(11,100)),14),93),((97,98),(102,104)))),4),(6,13)),(85,224)),(((8,99),248),226)),(210,227)),(180,398)),79),(((56,179),59),((60,211),(61,(62,63))))),(114,(118,228))),((((51,298),((189,284),280)),(53,((265,(270,285)),(277,278)))),57)),(((((((((15,323),322),(318,320)),338),((((314,316),(325,355)),(((329,332),330),358)),((335,352),360))),((306,(312,351)),(344,347))),(307,350)),362),((((((((((((23,28),419),((420,(((421,424),(425,426)),423)),432)),437),(427,431)),439),(433,436)),((((((365,372),368),385),383),((393,394),408)),((378,(380,381)),391))),(373,375)),((((187,404),414),413),400)),((49,54),(169,170))),406))),((41,(80,87)),(174,199))),((((31,262),261),((((137,138),242),140),((142,143),144))),(38,(43,47)))),(((((((((69,((((71,196),72),73),(194,216))),251),250),((75,221),(78,218))),(191,223)),88),(112,113)),83),(((106,108),109),((148,((161,264),(166,238))),(151,(173,177)))))),((110,282),(((288,(293,294)),(289,290)),(296,297)))),(33,(182,258))),((((45,46),273),55),178)),((((((122,246),((((123,205),127),125),247)),(((129,206),(207,208)),130)),131),287),(((146,(((156,(158,200)),184),157)),(((159,((160,(255,256)),243)),257),299)),((((150,236),186),(((152,153),154),234)),(((162,164),((163,185),230)),((167,168),171)))))),(((((((18,((22,25),434)),428),430),402),((((((((((364,371),369),(((374,379),389),384)),407),(((382,395),417),409)),392),(386,388)),387),(399,((401,410),411))),403)),((305,311),(((309,310),(340,361)),(((((((313,354),326),((((317,319),324),321),339)),(334,336)),((328,(333,(356,357))),331)),((342,345),349)),359)))),415)),(201,260)),(300,((301,302),304))),((((32,37),190),295),(((39,(268,269)),266),(52,81)))),232),(((((48,((((((((((440,(((442,446),452),448)),(450,(451,454))),(447,(449,453))),445),(((((441,467),((469,474),482)),487),((457,479),((459,(489,490)),((((460,(471,(472,486))),(462,(480,485))),(((465,466),468),473)),483)))),(((456,481),((470,475),484)),(458,488)))),478),477),476),(443,444)),(461,464))),396),271),455),(133,(135,136)))),((68,214),212))),429),((((((2,283),((181,279),(244,252))),((70,(90,(217,(219,220)))),(86,((115,233),121)))),((35,(((44,82),276),272)),(((((165,231),183),(237,239)),176),254))),(((((((17,19),24),390),(((308,348),(341,346)),412)),376),(((202,229),235),245)),(((139,203),241),(145,263)))),(192,193))),(((116,120),117),(126,(132,134)))),(((((((((5,103),(7,10)),(94,95)),(91,(225,249))),105),89),(67,(((((74,76),222),198),(197,209)),77))),84),((64,65),172))),141),(((30,36),(188,240)),(34,42))),((204,267),281)),((((((((((20,422),418),26),435),438),397),(((366,370),377),405)),58),(327,343)),275)),(40,(291,292))),286),274),50);
 381: 1 -214462.5938 -223321.2694 (0,(((((((((((((((((((1,27),((21,213),147)),((16,303),66)),(((29,(315,416)),(259,363)),(119,(155,175)))),128),(124,337)),((((((92,195),215),(111,(253,353))),107),(149,367)),463)),((((((((((((((((((((((3,(((((9,(12,101)),(11,100)),((96,(97,98)),(102,104))),93),14)),4),(6,13)),(85,224)),(((8,99),248),226)),(210,227)),(114,(118,228))),((56,59),179)),(((51,298),(((189,278),284),280)),(((53,285),265),(270,277)))),((((31,262),261),143),79)),((41,((80,87),(174,199))),((60,211),(61,(62,63))))),(((33,(182,258)),(180,398)),57)),(((((((((((15,323),322),(318,320)),338),(((((314,316),(325,355)),((329,(332,358)),330)),360),(335,352))),((306,(312,351)),(344,347))),((307,350),362)),(38,(43,47))),((((((((((((23,28),419),((420,(((421,424),(425,426)),423)),432)),437),(427,431)),439),(433,436)),(((((365,372),368),385),(383,((393,394),408))),((378,(380,381)),391))),(373,375)),((((187,404),414),413),400)),((49,54),(169,170))),406)),(((((((((69,((((71,196),72),73),(194,216))),251),250),((75,221),(78,218))),(191,223)),((83,109),(106,108))),88),(148,((151,(173,177)),((161,264),(166,238))))),(112,113))),((110,282),(((288,(293,294)),(289,290)),(296,297))))),((((137,138),242),140),(142,144))),((((45,46),273),55),178)),((((((122,246),(((123,205),127),(125,247))),(((129,206),(207,208)),130)),131),287),(((146,(((156,(158,200)),184),157)),(((159,((160,(255,256)),243)),257),299)),((((150,236),186),(((152,153),154),234)),(((162,164),((163,185),230)),((167,168),171)))))),(300,((301,302),304))),((((32,37),190),((((39,(268,269)),266),52),81)),232)),(201,260)),((((((((18,((22,25),434)),428),430),402),(((((((((364,371),369),407),((((374,379),389),(((382,395),417),409)),384)),392),(386,388)),387),(399,((401,410),411))),403)),((305,311),(((309,310),(340,361)),(((((((313,354),326),((334,336),339)),(((317,319),324),321)),((328,(333,(356,357))),331)),((342,345),349)),359)))),415),295)),((((48,(((((((((((((((440,447),(449,453)),(((442,446),452),448)),(450,(451,454))),445),(((441,467),((469,474),482)),487)),(457,479)),(458,488)),((((456,((470,475),484)),481),483),(((460,(471,(472,486))),(462,(480,485))),(((465,466),468),473)))),(459,(489,490))),478),477),476),(443,444)),(461,464))),396),(271,455)),(133,(135,136)))),((68,214),212))),429),((((((2,283),((181,279),(244,252))),((70,(90,(217,(219,220)))),(86,((115,233),121)))),((35,((44,(82,276)),272)),(((((165,231),183),(237,239)),176),254))),(((((((17,19),24),390),((308,((341,348),346)),412)),376),(((202,229),235),245)),(((139,203),(145,263)),241))),(192,193))),((((((((5,103),(7,10)),((91,(225,249)),(94,105))),95),89),(67,(((((74,76),222),(197,209)),198),77))),84),((64,65),172))),(((116,120),117),(126,(132,134)))),141),(((30,36),(188,240)),(34,42))),((204,267),281)),((((((((((20,422),418),26),397),435),438),(((366,370),377),405)),58),(327,343)),275)),(291,292)),(40,286)),274),50);
 382: 1 -210475.4062 -223290.0044 (0,((((((((((((((((((((1,147),((((29,(315,416)),(259,363)),119),(155,175))),((21,213),27)),((16,303),66)),128),(124,337)),((((((92,195),215),(111,(253,353))),107),(149,367)),463)),((((((((((((((((((((3,((((((9,(12,101)),96),(11,100)),93),14),((97,98),(102,104)))),4),(6,13)),((((8,99),248),226),(((85,224),210),227))),(180,398)),79),(((56,179),59),((60,211),(61,(62,63))))),((((51,298),((189,284),280)),(53,((265,(270,285)),(277,278)))),(57,(114,(118,228))))),((((((((((15,323),322),(318,320)),((((314,316),(325,355)),((329,(332,358)),330)),((335,352),(338,360)))),(306,((312,351),(344,347)))),(307,350)),362),(((((((((((23,28),419),((420,(((421,424),(425,426)),423)),432)),437),(427,431)),439),(433,436)),(((((365,372),368),385),(383,((393,394),408))),((378,(380,381)),391))),(373,375)),(((49,54),(169,170)),((((187,404),414),413),400))),406)),((((31,262),261),((((137,138),140),242),((142,143),144))),(38,(43,47)))),((41,(80,87)),(174,199)))),((((((((69,((((71,196),72),73),(194,216))),251),250),((75,221),(78,218))),(191,223)),88),(112,113)),(83,(((106,108),109),((148,(151,(173,177))),((161,264),(166,238))))))),((110,(282,(296,297))),((288,(293,294)),(289,290)))),(33,(182,258))),((((((39,(268,269)),266),(52,81)),55),((45,46),273)),178)),((((((122,246),((((123,205),127),125),247)),(((129,206),(207,208)),130)),131),287),(((146,(((156,(158,200)),184),157)),(((159,((160,(255,256)),243)),257),299)),((((150,236),186),(((152,153),154),234)),(((162,164),((163,185),230)),((167,168),171)))))),(((((((18,((22,25),434)),428),430),402),(((((((((364,371),407),369),(((374,379),389),((((382,395),417),409),384))),392),(386,388)),387),(399,((401,410),411))),403)),((305,311),(((309,310),(340,361)),(((((((313,354),326),((((317,319),324),321),339)),(334,336)),((328,(333,(356,357))),331)),((342,345),349)),359)))),415)),(300,((301,302),304))),((((32,37),190),295),(201,260))),232),((((48,(((((((((440,(((442,446),452),448)),(450,(451,454))),(445,(447,(449,453)))),((((441,((469,474),482)),(467,487)),((457,479),((((459,(489,490)),(((465,466),468),473)),483),((460,(471,(472,486))),(462,(480,485)))))),(((456,481),((470,475),484)),(458,488)))),478),477),476),(443,444)),(461,464))),396),(271,455)),(133,(135,136)))),((68,214),212))),429),((((((2,283),((181,279),(244,252))),(((70,(217,(219,220))),90),(86,((115,233),121)))),((35,(((44,82),276),272)),(((((165,231),183),(237,239)),176),254))),(((((((17,19),24),390),(((308,348),(341,346)),412)),376),(((202,229),235),245)),(((139,203),(145,263)),241))),(192,193))),172),((((((((5,103),(7,10)),((94,95),105)),(91,(225,249))),89),(67,(((((74,76),222),198),(197,209)),77))),84),(64,65))),(((116,120),117),(126,(132,134)))),141),((30,(188,240)),((34,42),36))),(((((((((20,422),418),26),435),438),397),((58,((366,370),377)),405)),(327,343)),275)),((204,267),281)),274),(40,(291,292))),286),50);
 383: 1 -220004.0625 -223321.0421 (0,(((((((((((((((((((((1,66),147),((21,213),27)),(16,303)),((((29,(315,416)),363),(119,(155,175))),259)),128),(124,337)),((((((92,195),215),(111,(253,353))),107),(149,367)),463)),(((((((((((((((((((((((3,((((((9,(12,101)),96),(11,100)),14),93),((97,98),(102,104)))),4),(6,13)),(((8,99),248),226)),(((85,224),210),227)),(79,(180,398))),59),(((51,298),((189,284),280)),(((53,285),(265,270)),(277,278)))),(57,(114,(118,228)))),((((((((((((((23,28),419),((420,(((421,424),(425,426)),423)),432)),437),(427,431)),439),(433,436)),(((((365,372),368),385),(383,((393,394),408))),((378,(380,381)),391))),(373,375)),(406,414)),(((187,400),404),413)),((49,54),(169,170))),(56,179)),(61,((62,63),211)))),((41,((80,87),(174,199))),60)),(((((((((69,((((71,196),72),73),(194,216))),251),250),((75,221),(78,218))),(191,223)),83),88),(((106,108),109),(148,((151,(173,177)),((161,264),(166,238)))))),(112,113))),(((((((((((15,323),322),(318,320)),338),(((314,316),(325,355)),((329,(332,358)),330))),((335,352),360)),((306,351),(312,(344,347)))),(307,350)),362),(38,(43,47))),(((31,262),261),((((137,138),140),242),((142,143),144))))),((110,282),(((288,(293,294)),(289,290)),(296,297)))),(33,(182,258))),(((45,46),273),178)),((((((((18,((22,25),434)),428),430),402),(((((((((364,371),369),407),(((374,379),389),((((382,395),417),409),384))),392),(386,388)),387),(399,((401,410),411))),403)),((305,311),(((309,310),(340,361)),(((((((313,354),326),((((317,319),324),321),339)),(334,336)),((328,(333,(356,357))),331)),((342,345),349)),359)))),415),55)),(((((((122,246),((((123,205),127),125),247)),(((129,206),(207,208)),130)),131),287),(300,((301,302),304))),(((146,(((156,(158,200)),184),157)),(((159,((160,(255,256)),243)),257),299)),((150,236),(((((152,153),154),234),186),(((162,164),((163,185),230)),((167,168),171))))))),(((39,(268,269)),266),(52,81))),232),((((32,37),190),295),(201,260))),((((48,(((((((((440,(((442,446),452),448)),(450,(451,454))),(445,(447,(449,453)))),((((441,467),((469,474),482)),487),((((((456,481),((470,475),484)),((460,(((462,(480,485)),(471,(472,486))),473)),483)),((459,((465,466),468)),(489,490))),(457,479)),(458,488)))),478),477),476),(443,444)),(461,464))),396),(271,455)),(133,(135,136)))),((68,214),212))),429),((((((2,283),((181,279),(244,252))),((70,(90,(217,(219,220)))),(86,((115,233),121)))),((35,(((44,82),276),272)),(((((165,231),183),(237,239)),176),254))),((((((17,19),24),(376,390)),(((308,348),(341,346)),412)),(((202,229),235),245)),(((139,203),(145,263)),241))),(192,193))),(126,(132,134))),((((((((5,103),(7,10)),((94,95),105)),(91,(225,249))),89),(67,(((((74,76),222),198),(197,209)),77))),84),((64,65),172))),((116,120),117)),141),((30,(188,240)),((34,42),36))),(((((((((20,422),418),26),435),438),397),(((366,370),377),405)),58),(327,343))),((204,267),281)),(275,(291,292))),(40,274)),286),50);
 384: 3 -226240.5938 -223300.4076 (0,(((((((((((((((((((1,147),((21,213),27)),((16,303),66)),((((29,(315,416)),363),(119,(155,175))),259)),128),(124,337)),(((((((92,195),215),111),(253,353)),107),(149,367)),463)),((((((((((((((((((((((((3,((97,98),(102,104))),(((((9,(12,101)),96),(11,100)),14),93)),4),(6,13)),((((8,99),248),226),(((85,224),210),227))),(180,398)),79),(((56,179),59),((60,211),(61,(62,63))))),((((49,54),(169,170)),((51,298),((53,((265,(270,285)),(277,278))),((189,284),280)))),(57,(114,(118,228))))),(((((((((15,323),322),(318,320)),338),((((314,316),(325,355)),((329,(332,358)),330)),((335,352),360))),((306,(312,351)),(344,347))),(307,350)),362),((((((((((((23,28),419),((420,(((421,424),(425,426)),423)),432)),437),(427,431)),439),(433,436)),((393,394),408)),((((((365,372),368),385),((378,(380,381)),391)),383),(373,375))),414),(((187,404),400),413)),406))),((41,(80,87)),(174,199))),((((31,262),261),((((137,138),140),242),((142,143),144))),(38,(43,47)))),(((((((69,((((71,196),72),73),(194,216))),251),(((75,221),(78,218)),250)),(191,223)),88),(112,113)),(83,(((106,108),109),((148,((161,264),(166,238))),(151,(173,177))))))),((110,282),(((288,(293,294)),(289,290)),(296,297)))),(33,(182,258))),((((45,46),273),55),178)),((((((122,246),((((123,205),127),125),247)),(((129,206),(207,208)),130)),131),287),((146,((((156,(158,200)),184),157),(((159,((160,(255,256)),243)),257),299))),((((150,236),186),(((152,153),154),234)),(((162,164),((163,185),230)),((167,168),171)))))),((((32,37),190),295),(((39,(268,269)),266),(52,81)))),232),(((((((18,((22,25),434)),428),430),402),(((((((((364,371),369),407),(((374,379),389),((((382,395),417),409),384))),392),((386,388),387)),399),((401,410),411)),403)),((305,311),(((309,310),(340,361)),(((((((313,354),326),((((317,319),324),321),339)),(334,336)),((328,(333,(356,357))),331)),((342,345),349)),359)))),415)),((201,260),(300,((301,302),304)))),(((48,271),455),(396,((((((((((440,(((442,446),452),448)),(450,(451,454))),(447,(449,453))),445),(((441,((469,474),482)),(467,487)),(((((456,481),((470,475),484)),(458,488)),(457,479)),((459,(489,490)),((((460,(471,(472,486))),(462,(480,485))),(((465,466),468),473)),483))))),478),477),476),(443,444)),(461,464))))),(133,(135,136))),((68,214),212))),429),((((((2,283),((181,279),(244,252))),((70,(90,(217,(219,220)))),(86,((115,233),121)))),((35,(((44,82),276),272)),(((((165,231),183),(237,239)),176),254))),(((((((17,19),24),390),(((308,348),(341,346)),412)),376),(((202,229),235),245)),(((139,203),(145,263)),241))),(192,193))),((((((((5,103),(7,10)),((94,95),105)),(91,(225,249))),89),(67,(((((74,76),222),198),(197,209)),77))),84),((64,65),172))),(((116,120),117),(126,(132,134)))),141),((30,(188,240)),((34,42),36))),((204,267),281)),(((((((((20,422),418),26),435),438),397),((58,((366,370),377)),405)),(327,343)),275)),(40,(291,292))),286),274),50);
 385: 1 -213789.8125 -223326.6607 (0,((((((((((((((((((((1,147),(((((16,303),66),27),(124,128)),(21,213))),(119,(155,175))),(29,(315,416))),259),363),337),((((((92,195),215),(111,(253,353))),107),(149,367)),463)),((((((((((((((((((((((((((((3,((((((9,(12,101)),96),(11,100)),14),93),((97,98),(102,104)))),4),13),6),(85,224)),(((8,99),248),226)),(210,227)),(180,398)),79),(((56,179),59),((60,211),(61,(62,63))))),(114,(118,228))),(((51,298),((189,284),280)),(53,((265,(270,285)),(277,278))))),(41,((80,87),(174,199)))),57),((((((((((15,323),322),(318,320)),338),((((314,316),(325,355)),(335,360)),(((329,(332,358)),330),352))),((306,(312,351)),(344,347))),(307,350)),362),((((((((((((23,28),419),((420,(((421,424),(425,426)),423)),432)),437),(427,431)),439),(433,436)),(((((365,372),368),385),(383,((393,394),408))),((378,(380,381)),391))),(373,375)),((((187,404),414),413),400)),((49,54),(169,170))),406)),(((((((69,(((((71,196),72),73),(194,216)),251)),250),((75,221),(78,218))),(191,223)),88),(112,113)),(((83,109),(106,108)),(148,((151,(173,177)),((161,264),(166,238)))))))),((((31,262),261),((((137,138),242),140),((142,144),143))),(38,(43,47)))),((110,282),(((288,(293,294)),(289,290)),(296,297)))),(33,182)),((((45,46),273),55),(178,258))),(((146,(((156,(158,200)),184),157)),(((159,((160,(255,256)),243)),257),299)),((((150,236),186),(((152,153),154),234)),(((162,164),((163,185),230)),((167,168),171))))),(((((122,246),(((123,205),127),(125,247))),(((129,206),(207,208)),130)),131),287)),(((((((18,((22,25),434)),428),430),402),(((((((((364,371),369),407),((((374,379),389),((382,(395,417)),409)),384)),392),(386,388)),387),(399,((401,410),411))),403)),((305,311),(((309,310),(340,361)),(((((((313,354),326),((((317,319),324),321),339)),(334,336)),((328,(333,(356,357))),331)),((342,345),349)),359)))),415)),(300,((301,302),304))),(((39,(268,269)),266),(52,81))),((((32,37),190),295),(201,260))),232),((((48,271),455),(396,((((((((((440,(((442,446),452),448)),(450,(451,454))),(447,(449,453))),445),(((((441,(467,((469,474),482))),(457,479)),(458,488)),(((((456,((470,475),484)),481),483),(((460,(471,(472,486))),(462,(480,485))),(((465,466),468),473))),(459,(489,490)))),487)),478),477),476),(443,444)),(461,464)))),(133,(135,136)))),((68,214),212))),429),((((((2,283),((181,279),(244,252))),((70,(90,(217,(219,220)))),(86,((115,233),121)))),((35,((44,(82,276)),272)),(((((165,231),183),(237,239)),176),254))),(((((((17,19),24),390),(((308,348),(341,346)),412)),376),(((202,229),235),245)),(((139,203),(145,263)),241))),(192,193))),((((((((5,103),(7,10)),((94,95),105)),(91,(225,249))),89),(67,(((((74,76),222),198),(197,209)),77))),84),((64,65),172))),(((116,120),117),(126,(132,134)))),141),((30,(188,240)),((34,42),36))),((204,267),281)),((((((((((20,422),418),26),435),438),397),(((366,370),377),405)),58),(327,343)),275)),(40,(291,292))),286),274),50);
 386: 2 -226829.5938 -223359.6116 (0,((((((((((((((((((1,147),((21,213),27)),((16,303),66)),(((29,(315,416)),(259,363)),(119,(155,175)))),128),(124,337)),(((((((92,195),(253,353)),111),215),107),(149,367)),463)),((((((((((((((((((((((((((3,((((((9,(12,101)),96),(11,100)),14),93),((97,98),(102,104)))),4),(6,13)),((((8,99),248),226),(((85,224),210),227))),(180,398)),79),(51,298)),(((53,285),(265,270)),(((189,(277,278)),284),280))),((((31,262),261),143),282)),(((41,(80,(174,199))),((60,((61,(62,63)),211)),87)),(57,(114,(118,228))))),((((((((((((23,28),419),((420,(((421,424),(425,426)),423)),432)),437),(427,431)),439),(433,436)),(((((365,372),368),385),(383,((393,394),408))),((378,(380,381)),391))),(373,375)),((((187,404),414),406),400)),(54,(169,170))),(179,413))),59),((56,223),(((((((69,(((((71,196),72),73),(194,216)),251)),250),((75,221),(78,218))),((106,108),109)),88),((83,(191,232)),(148,((151,(173,177)),((161,264),(166,238)))))),(112,113)))),((((((((15,323),322),(318,320)),338),((((314,316),(325,355)),(((329,332),330),358)),((335,352),360))),((306,(312,351)),(344,347))),((307,350),362)),(38,(49,((((288,293),294),(289,290)),(296,297)))))),((43,47),110)),(33,(182,258))),178),((((45,46),273),55),(((137,138),(140,242)),(142,144)))),(((146,(((156,(158,200)),184),157)),(((159,((160,(255,256)),243)),257),299)),((((150,236),186),(((152,153),154),234)),(((162,164),((163,185),230)),((167,168),171))))),(((((((((18,((22,25),434)),428),430),402),(((((((((364,371),407),369),((((374,379),389),((382,(395,417)),409)),384)),392),(386,388)),387),(399,((401,410),411))),403)),((305,(((309,310),(340,361)),(((((((((313,354),326),(((317,319),324),321)),339),(334,336)),(328,(333,(356,357)))),331),((342,345),349)),359))),311)),415),287),(((((122,246),(((123,205),127),(125,247))),(((129,206),(207,208)),130)),131),((201,260),(300,((301,302),304)))))),((32,37),190)),(((39,(268,269)),266),(52,81))),295),((68,214),212)),((133,(135,136)),396)),((48,(((((((((440,((445,447),(449,453))),(((442,446),452),448)),(450,(451,454))),((((441,467),((469,474),482)),487),(((((((456,((470,475),484)),481),483),((460,((462,(480,485)),(471,(472,486)))),(((465,466),468),473))),(459,(489,490))),(457,479)),(458,488)))),478),477),476),(443,444)),(461,464))),(271,455)))),((((((2,283),(244,252)),(((70,(90,(217,(219,220)))),(86,((115,233),121))),(181,279))),((35,((44,(82,276)),272)),(((((165,231),183),(237,239)),176),254))),((((((((17,19),24),390),(((308,348),(341,346)),412)),376),(((202,229),235),245)),241),((139,203),(145,263)))),(192,193))),(((116,120),117),(126,(132,134)))),((((((((5,103),(7,10)),((94,95),105)),(91,(225,249))),89),(67,(((((74,76),222),198),(197,209)),77))),84),((64,65),172))),(141,429)),((30,(188,240)),(34,(36,42)))),((204,267),281)),((((((((((20,422),418),26),435),438),397),(((366,370),377),405)),58),(327,343)),275)),(40,(291,292))),286),274),50);
 387: 1 -230525.3906 -223306.7741 (0,(((((((((((((((((((1,147),((21,213),27)),((16,303),66)),(((29,(315,416)),(259,363)),(119,(155,175)))),128),(124,337)),(((((((92,195),215),111),(253,353)),107),(149,367)),463)),(((((((((((((((((((((((3,((((((9,(12,101)),96),(11,100)),14),93),((97,98),(102,104)))),4),(6,13)),((((8,99),248),226),(((85,224),210),227))),(180,398)),79),(((56,179),59),((60,211),(61,(62,63))))),(((49,(54,(169,170))),((51,298),((53,((265,(270,285)),(277,278))),((189,284),280)))),(57,(114,(118,228))))),((((((((((23,28),(420,(((421,424),(425,426)),423))),(419,432)),437),(427,431)),((433,436),439)),(((((365,372),368),385),(383,((393,394),408))),((378,(380,381)),391))),(373,375)),(((187,404),414),(400,413))),406)),((41,(80,87)),(174,199))),((((((((15,323),322),(318,320)),(((((314,316),(325,355)),(((329,332),330),358)),((338,360),352)),335)),((306,351),(312,(344,347)))),(307,350)),362),(((((((69,(((((71,196),72),73),(194,216)),251)),250),((75,221),(78,218))),(191,223)),83),(112,113)),(88,(((106,108),109),(148,((151,(173,177)),((161,264),(166,238))))))))),((((31,262),261),(((((137,138),140),242),144),(142,143))),(38,(43,47)))),((110,282),(((288,(293,294)),(289,290)),(296,297)))),(33,(182,258))),(((45,46),273),178)),((((((122,246),((((123,205),127),125),247)),((129,((206,208),207)),130)),131),287),(((146,(((156,(158,200)),184),157)),(((159,((160,(255,256)),243)),257),299)),((150,236),(((((152,153),154),234),186),(((162,164),((163,185),230)),((167,168),171))))))),((((((((18,((22,25),434)),428),430),402),(((((((((364,371),407),369),(((374,379),389),((((382,395),417),409),384))),392),(386,388)),387),(399,((401,410),411))),403)),((305,311),((((((309,310),(340,361)),(((317,319),324),321)),(((((313,354),326),339),(334,336)),((328,(333,(356,357))),331))),((342,345),349)),359))),415),55)),(300,((301,302),304))),(((39,(268,269)),266),(52,81))),232),((((32,37),190),295),(201,260))),(((((48,((((((((((440,(((442,446),452),448)),(450,(451,454))),(447,(449,453))),445),((((441,467),((469,474),482)),487),(((((((456,((470,475),484)),481),483),(((460,(471,(472,486))),(462,(480,485))),473)),((459,((465,466),468)),(489,490))),(457,479)),(458,488)))),478),477),476),(443,444)),(461,464))),396),271),455),(133,(135,136)))),((68,214),212))),429),((((((2,283),((181,279),(244,252))),(((70,(217,(219,220))),90),(86,((115,233),121)))),((35,(((44,82),276),272)),(((((165,231),183),(237,239)),176),254))),((((((17,19),24),(376,390)),(((308,348),(341,346)),412)),(((202,229),235),245)),(((139,203),(145,263)),241))),(192,193))),((((((((5,103),(7,10)),((94,95),105)),(91,(225,249))),89),(67,(((((74,76),222),198),(197,209)),77))),84),((64,65),172))),(((116,120),117),(126,(132,134)))),141),((30,((34,42),36)),(188,240))),((((((((((20,422),418),26),435),438),397),(((366,370),377),405)),58),(327,343)),275)),((204,267),281)),(40,(291,292))),286),274),50);
 388: 1 -219915.1406 -223328.5917 (0,((((((((((((((((((((((1,27),((21,213),147)),(16,303)),(((29,(315,416)),(259,363)),(119,(155,175)))),(124,337)),128),66),(((((((92,195),215),111),(253,353)),107),(149,367)),463)),(((((((((((((((((((((((((((3,((((((9,(12,101)),96),(11,100)),93),14),((97,98),(102,104)))),4),(6,13)),(85,224)),(((8,99),248),226)),(210,227)),(180,398)),79),(((51,298),((189,284),280)),(53,((265,(270,285)),(277,278))))),(114,(118,228))),((56,59),179)),((41,((80,87),(174,199))),(60,((61,(62,63)),211)))),((((((((((((23,28),(420,(((421,424),(425,426)),423))),(419,432)),437),(427,431)),439),(433,436)),((((((365,372),368),385),383),((393,394),408)),((378,(380,381)),391))),(373,375)),(((187,404),400),(406,414))),413),((49,54),(169,170)))),(((31,262),261),143)),57),(((((((((69,((((71,196),72),73),(194,216))),251),250),((75,221),(78,218))),(191,223)),83),88),(((106,108),109),(148,((151,(173,177)),((161,264),(166,238)))))),(112,113))),((110,282),(232,(((288,293),(289,290)),(294,(296,297)))))),(33,(182,258))),178),(((((((((15,323),322),(318,320)),(((((314,316),(325,355)),((329,(332,358)),330)),(338,360)),(335,352))),(306,((312,351),(344,347)))),((307,350),362)),(38,(43,47))),(((137,138),242),140)),((45,46),273))),(55,((((((122,246),((((123,205),127),125),247)),(((129,206),(207,208)),130)),131),287),(((146,(((156,(158,200)),184),157)),(((159,((160,(255,256)),243)),257),299)),((((150,236),186),(((152,153),154),234)),(((162,164),((163,185),230)),((167,168),171))))))),((((((((18,((22,25),434)),428),430),402),(((((((((364,371),407),369),(((374,379),389),((((382,395),417),409),384))),392),(386,388)),387),(399,((401,410),411))),403)),(((144,311),305),(((309,310),(340,361)),(((((((313,354),326),((((317,319),324),321),339)),(334,336)),((328,(333,(356,357))),331)),((342,345),349)),359)))),415),142)),((201,260),(300,((301,302),304)))),((((32,37),190),295),(((39,(268,269)),266),(52,81)))),(((48,(((((((((((440,447),(449,453)),(((442,446),452),448)),(450,(451,454))),445),((((441,467),((469,474),482)),487),((((((456,481),((470,475),484)),(((460,(471,(472,486))),(((462,(480,485)),473),((465,466),468))),483)),(459,(489,490))),(457,479)),(458,488)))),478),477),476),(443,444)),(461,464))),396),271)),(133,(135,136))),((68,214),212))),455),429),((((((2,283),((181,279),(244,252))),((70,(90,(217,(219,220)))),(86,((115,233),121)))),((35,((44,(82,276)),272)),(((((165,231),183),(237,239)),176),254))),((((((((17,19),24),390),(((308,348),(341,346)),412)),376),(((202,229),235),245)),241),((139,203),(145,263)))),(192,193))),((((((((5,103),(7,10)),((94,95),105)),(91,(225,249))),89),(67,(((((74,76),222),198),(197,209)),77))),84),((64,65),172))),(((116,120),117),(132,134))),(126,141)),(((30,36),(188,240)),(34,42))),204),(((((((((20,422),418),26),435),438),397),(((366,370),377),405)),(58,275)),(327,343))),281),(267,(291,292))),(40,274)),286),50);
 389: 1 -227761.4219 -223309.1305 (0,(((((((((((((((((((1,147),((21,213),27)),((16,303),66)),(((29,(315,416)),(259,363)),(119,(155,175)))),(124,337)),128),((((((92,195),215),(111,(253,353))),(149,367)),107),463)),((((((((((((((((((((((3,((((((9,(12,101)),96),(11,100)),14),93),((97,98),(102,104)))),4),(6,13)),(((8,99),248),226)),(((85,224),210),227)),(180,398)),79),(((51,298),(((((189,(270,285)),277),278),265),284)),(53,280))),(((56,179),59),((60,211),(61,(62,63))))),(57,(114,(118,228)))),(((((((((((15,323),322),(318,320)),338),((((314,316),(325,355)),((329,(332,358)),330)),((335,352),360))),((306,(312,351)),(344,347))),(307,350)),362),(((((((((((23,28),419),((420,(((421,424),(425,426)),423)),432)),437),(427,431)),439),(433,436)),(((((365,372),368),385),(383,((393,394),408))),((378,(380,381)),391))),(373,375)),(((49,54),(169,170)),((((187,404),414),413),400))),406)),((((31,262),261),((((137,138),140),242),((142,143),144))),(38,(43,47)))),((41,(80,87)),(174,199)))),(((((((69,(((((71,196),72),73),(194,216)),251)),250),((75,221),(78,218))),(191,223)),88),(112,113)),(83,(((106,108),109),((148,(151,(173,177))),((161,264),(166,238))))))),((110,282),(((288,293),(289,290)),(294,(296,297))))),(33,(182,258))),((((45,46),273),55),178)),((((((122,246),((((123,205),127),125),247)),(((129,206),(207,208)),130)),131),287),((((146,(((156,(158,200)),184),157)),(((159,((160,(255,256)),243)),257),299)),(162,164)),((((150,236),186),(((152,153),154),234)),((((163,185),230),(167,168)),171))))),(((((((18,((22,25),434)),428),430),402),((((((((364,371),407),369),((((374,379),389),((382,(395,417)),409)),384)),392),(386,388)),387),((399,((401,410),411)),403))),((305,311),(((309,310),(340,361)),(((((((313,354),326),((334,336),339)),(((317,319),324),321)),((328,(333,(356,357))),331)),((342,345),349)),359)))),415)),((201,260),(300,((301,302),304)))),((((32,37),190),295),((((39,(268,269)),266),(52,81)),((68,214),212)))),232),(133,(135,136))),((((48,(((((((((440,(((442,446),452),448)),(450,(451,454))),(445,(447,(449,453)))),((((441,467),((469,474),482)),487),((((456,481),((470,475),484)),(458,488)),((457,479),((459,(489,490)),((((460,(471,(472,486))),(462,(480,485))),(((465,466),468),473)),483)))))),478),477),476),(443,444)),(461,464))),396),271),455))),((((((2,283),(181,((244,252),279))),((70,(90,(217,(219,220)))),(86,((115,233),121)))),((35,(((((165,231),183),(237,239)),176),254)),(((44,82),276),272))),(((((((17,19),24),390),(((308,348),(341,346)),412)),376),((((202,229),235),245),241)),((139,203),(145,263)))),(192,193))),429),(((((((((5,103),(7,10)),(91,(225,249))),105),(94,95)),89),(67,(((((74,76),222),198),(197,209)),77))),84),((64,65),172))),(((116,120),117),(126,(132,134)))),141),((30,((34,42),36)),(188,240))),((204,267),281)),(((((((((20,422),418),26),435),438),397),(((366,370),377),405)),58),(327,343))),((40,275),(291,292))),286),274),50);
 390: 3 -236193.7812 -223290.6726 (0,(((((((((((((((((((1,147),((21,213),27)),((16,303),66)),(((29,(315,416)),(259,363)),(119,(155,175)))),128),(124,337)),(((((((92,195),215),111),(253,353)),107),(149,367)),463)),(((((((((((((((((((3,((((((9,(12,101)),96),(11,100)),93),14),((97,98),(102,104)))),4),(6,13)),(((8,99),248),226)),(((85,224),210),227)),(180,398)),79),(((56,179),59),((60,211),(61,(62,63))))),((((51,298),((189,284),280)),((53,285),((265,270),(277,278)))),(57,(114,(118,228))))),(((((((((((15,323),322),(318,320)),(((((314,316),(325,355)),(((329,358),330),332)),((338,360),352)),335)),(((306,351),(312,(344,347))),(307,350))),362),((((((((((((23,28),419),((420,(((421,424),(425,426)),423)),432)),437),(427,431)),439),(433,436)),(((((365,372),368),385),(383,((393,394),408))),((378,(380,381)),391))),(373,375)),((((187,404),414),413),400)),((49,54),(169,170))),406)),(((((((((69,((((71,196),72),73),(194,216))),251),250),((75,221),(78,218))),(191,223)),88),83),(((106,108),109),(148,((151,(173,177)),((161,264),(166,238)))))),(112,113))),((41,(80,87)),(174,199))),((((31,262),261),((((137,138),140),242),((142,143),144))),(38,(43,47)))),((110,282),(((288,(293,294)),(289,290)),(296,297))))),(33,(182,258))),((((39,(268,269)),266),(52,81)),(((45,46),273),(55,178)))),((((((122,246),((((123,205),127),125),247)),(((129,206),(207,208)),130)),131),287),(((146,(((156,(158,200)),184),157)),(((159,((160,(255,256)),243)),257),299)),((((150,236),186),(((152,153),154),234)),(((162,164),((163,185),230)),((167,168),171)))))),(((((((18,((22,25),434)),428),430),402),(((((((((364,371),369),407),(((374,379),389),((((382,395),417),409),384))),392),(386,388)),387),(399,((401,410),411))),403)),((305,311),(((309,310),(340,361)),(((((((313,354),326),((334,336),339)),(((317,319),324),321)),((328,(333,(356,357))),331)),((342,345),349)),359)))),415)),(300,((301,302),304))),(((32,37),295),(190,(201,260)))),232),(((((48,(((((((((440,(((442,446),452),448)),(450,(451,454))),(445,(447,(449,453)))),((((441,467),((469,474),482)),487),(((((((456,481),((470,475),484)),483),(((460,(471,(472,486))),(462,(480,485))),(((465,466),468),473))),(459,(489,490))),(457,479)),(458,488)))),478),477),476),(443,444)),461)),(396,464)),271),455),(133,(135,136)))),((68,214),212))),429),((((((2,283),((181,279),(244,252))),((70,(90,(217,(219,220)))),(86,((115,233),121)))),((35,(((44,82),276),272)),(((((165,231),183),(237,239)),176),254))),(((((((17,19),24),390),(((308,348),(341,346)),412)),376),(((202,229),235),245)),(((139,203),(145,263)),241))),(192,193))),(((((((((5,103),(7,10)),(91,(225,249))),105),(94,95)),89),(67,(((((74,76),222),(197,209)),198),77))),84),((64,65),172))),(((116,120),117),(126,(132,134)))),141),((30,(188,240)),((34,42),36))),((204,267),281)),((((((((((20,422),418),26),435),438),397),(((366,370),377),405)),58),(327,343)),275)),(40,(291,292))),286),274),50);
 391: 1 -222644.1562 -223300.7621 (0,(((((((((((((((((((1,27),((21,213),147)),((16,303),66)),(((29,(315,416)),(259,363)),(119,(155,175)))),128),(124,337)),((((((92,195),215),(111,(253,353))),107),(149,367)),463)),((((((((((((((((((((((((3,((((((9,(12,101)),96),(11,100)),14),93),((97,98),(102,104)))),4),(6,13)),((((8,99),248),226),(((85,224),210),227))),(79,(180,398))),((56,179),59)),(((51,298),((189,284),(278,280))),(((53,285),265),(270,277)))),(57,(114,(118,228)))),(((((((((((23,28),419),((420,(((421,424),(425,426)),423)),432)),437),(427,431)),439),(433,436)),(((((365,372),368),385),(383,((393,394),408))),((378,(380,381)),391))),(373,375)),((((187,404),400),413),(406,414))),((49,54),(169,170)))),((41,((80,87),(174,199))),((60,211),(61,(62,63))))),(((((((69,((((71,196),72),73),(194,216))),251),(((75,221),(78,218)),250)),(191,223)),88),(112,113)),(83,(((106,108),109),((148,(151,(173,177))),((161,264),(166,238))))))),(((((((((15,323),322),(318,320)),(((((314,316),(325,355)),((329,(332,358)),330)),(338,360)),(335,352))),((306,(312,351)),(344,347))),((307,350),362)),(38,(43,47))),(((31,262),261),((((137,138),140),242),((142,143),144)))),33)),((110,282),(((288,(293,294)),(289,290)),(296,297)))),(182,258)),((((45,46),273),55),178)),(((146,(((156,(158,200)),184),157)),(((159,((160,(255,256)),243)),257),299)),((150,236),(((((152,153),154),234),186),((((162,164),(163,185)),230),((167,168),171)))))),(((((122,246),((((123,205),127),125),247)),((129,((206,208),207)),130)),131),287)),(((((((18,((22,25),434)),428),430),402),(((((((((364,371),407),369),((((374,379),389),((382,(395,417)),409)),384)),392),(386,388)),387),(399,((401,410),411))),403)),((305,311),(((309,310),(340,361)),(((((((313,354),326),((((317,319),324),321),339)),(334,336)),((328,(333,(356,357))),331)),((342,345),349)),359)))),415)),(201,260)),(300,((301,302),304))),((((32,37),190),295),(((39,(268,269)),266),(52,81)))),232),((((48,((((((((((440,(447,(449,453))),(((442,446),452),448)),(450,(451,454))),445),((((441,467),((469,474),482)),487),(((((((456,481),((470,475),484)),483),(((460,(471,(472,486))),(462,(480,485))),473)),((459,((465,466),468)),(489,490))),(457,479)),(458,488)))),478),477),476),(443,444)),(461,464))),396),(271,455)),(133,(135,136)))),((68,214),212))),429),((((((2,283),((181,279),(244,252))),((70,(90,(217,(219,220)))),(86,((115,233),121)))),((35,((44,(82,276)),272)),(((((165,231),183),(237,239)),176),254))),(((((((17,19),24),390),(((308,348),(341,346)),412)),376),(((202,229),235),245)),(((139,203),(145,263)),241))),(192,193))),(((116,120),117),(126,(132,134)))),(((((((((5,103),(7,10)),(94,95)),(91,(225,249))),105),89),(67,(((((74,76),222),198),(197,209)),77))),84),((64,65),172))),141),((30,(188,240)),((34,42),36))),((204,267),281)),((((((((((20,422),418),26),397),435),438),(((366,370),377),405)),58),(327,343)),275)),(40,(291,292))),286),274),50);
 392: 1 -221491 -223292.8888 (0,(((((((((((((((((((1,147),((21,213),27)),((16,303),66)),(((29,(315,416)),(259,363)),(119,(155,175)))),128),(124,337)),(((((((92,195),215),111),(253,353)),107),(149,367)),463)),((((((((((((((((((((((3,((((((9,(12,101)),96),(11,100)),93),14),((97,98),(102,104)))),4),(6,13)),(((8,99),248),226)),(((85,224),210),227)),(180,398)),79),(((56,179),59),((60,211),(61,(62,63))))),((((51,298),((189,284),280)),(53,((265,(270,285)),(277,278)))),(57,(114,(118,228))))),((((((((((15,323),322),(318,320)),(((((314,316),(325,355)),((329,(332,358)),330)),((338,360),352)),335)),((306,351),(312,(344,347)))),(307,350)),362),((((((((((((23,28),419),((420,(((421,424),(425,426)),423)),432)),437),(427,431)),439),(433,436)),(((((365,372),368),385),(383,((393,394),408))),((378,(380,381)),391))),(373,375)),((((187,404),414),413),400)),((49,54),(169,170))),406)),((((31,262),261),((((137,138),242),140),((142,143),144))),(38,(43,47)))),((41,(80,87)),(174,199)))),((((((((69,((((71,196),72),73),(194,216))),251),250),((75,221),(78,218))),(191,223)),88),(112,113)),(83,(((106,108),109),(148,((151,(173,177)),((161,264),(166,238)))))))),((110,(282,(296,297))),((288,(293,294)),(289,290)))),(33,(182,258))),((((45,46),273),55),178)),((((((122,246),((((123,205),127),125),247)),(((129,206),(207,208)),130)),131),287),(((146,(((156,(158,200)),184),157)),(((159,((160,(255,256)),243)),257),299)),((((150,236),186),(((152,153),154),234)),(((162,164),((163,185),230)),((167,168),171)))))),(((((((18,((22,25),434)),428),430),402),(((((((((364,371),407),369),((((374,379),389),((382,(395,417)),409)),384)),392),(386,388)),387),(399,((401,410),411))),403)),((305,311),(((309,310),(340,361)),(((((((313,354),326),((((317,319),324),321),339)),(334,336)),((328,(333,(356,357))),331)),((342,345),349)),359)))),415)),(300,((301,302),304))),(((39,(268,269)),266),(52,81))),((((32,37),190),295),(201,260))),232),((68,214),212)),(((((48,((((((((((440,(((442,446),452),448)),(450,(451,454))),(447,(449,453))),445),((((441,467),((469,474),482)),487),(((((456,481),((470,475),484)),(((((459,((465,466),468)),(489,490)),473),((460,(471,(472,486))),(462,(480,485)))),483)),(457,479)),(458,488)))),478),477),476),(443,444)),(461,464))),396),271),455),(133,(135,136))))),429),((((((2,283),((181,279),(244,252))),((70,(90,(217,(219,220)))),(86,((115,233),121)))),((35,((44,(82,276)),272)),(((((165,231),183),(237,239)),176),254))),(((((((17,19),24),390),(((308,348),(341,346)),412)),376),(((202,229),235),245)),(((139,203),(145,263)),241))),(192,193))),((((((((5,103),(7,10)),((94,95),105)),(91,(225,249))),89),(67,(((((74,76),222),198),(197,209)),77))),84),((64,65),172))),(((116,120),117),(126,(132,134)))),141),((30,(188,240)),((34,42),36))),((204,267),281)),(((((((((20,422),418),26),435),438),397),(58,(((366,370),377),405))),(327,343)),275)),(40,(291,292))),286),274),50);
 393: 1 -224127.9375 -223293.8226 (0,(((((((((((((((((((1,147),((21,213),27)),((16,303),66)),(((29,(315,416)),(259,363)),(119,(155,175)))),128),(124,337)),(((((92,195),(111,(253,353))),(107,215)),(149,367)),463)),((((((((((((((((((((((((((3,((((((9,(12,101)),96),(11,100)),93),14),((97,98),(102,104)))),4),(6,13)),(85,224)),(((8,99),248),226)),(210,227)),(180,398)),79),(((56,179),59),(60,((61,(62,63)),211)))),(((51,298),(189,(280,284))),(53,((265,(270,285)),(277,278))))),(57,(114,(118,228)))),(((((((((((23,28),419),((420,(((421,424),(425,426)),423)),432)),437),(427,431)),439),(433,436)),(((((365,372),368),385),(383,((393,394),408))),((378,(380,381)),391))),(373,375)),((((187,404),400),413),(406,414))),((49,54),(169,170)))),((41,(80,87)),(174,199))),((((((((15,323),322),(318,320)),(((((314,316),(325,355)),(((329,332),330),358)),((338,360),352)),335)),((306,351),(312,(344,347)))),(307,350)),362),((((31,262),261),((((137,138),242),140),((142,143),144))),(38,(43,47))))),((((((((69,((((71,196),72),73),(194,216))),251),250),((75,221),(78,218))),(191,223)),88),(112,113)),(83,(((106,108),109),((148,((161,264),(166,238))),(151,(173,177))))))),((110,282),(((288,(293,294)),(289,290)),(296,297)))),(33,(182,258))),(((45,46),273),178)),((((((122,246),((((123,205),127),125),247)),(((129,206),(207,208)),130)),131),287),(((146,(((156,(158,200)),184),157)),(((159,((160,(255,256)),243)),257),299)),((((150,236),186),(((152,153),154),234)),(((162,164),((163,185),230)),((167,168),171)))))),((((((((18,((22,25),434)),428),430),402),(((((((((364,371),407),369),(((374,379),389),((((382,395),417),409),384))),392),(386,388)),387),(399,((401,410),411))),403)),((305,311),(((309,310),(340,361)),(((((((313,354),326),((((317,319),324),321),339)),(334,336)),((328,(333,(356,357))),331)),((342,345),349)),359)))),415),55)),(300,((301,302),304))),((((32,37),190),295),(201,260))),232),(((39,(268,269)),266),(52,81))),(((((48,((((((((((440,(((442,446),452),448)),(450,(451,454))),(447,(449,453))),445),((((441,467),((469,474),482)),487),((((((456,481),((470,475),484)),(((460,((462,(480,485)),(471,(472,486)))),473),483)),((459,(489,490)),((465,466),468))),(457,479)),(458,488)))),478),477),476),(443,444)),(461,464))),396),271),455),(133,(135,136)))),((68,214),212))),429),((((((2,283),((181,279),(244,252))),((70,(90,(217,(219,220)))),(86,((115,233),121)))),((35,((44,(82,276)),272)),(((((165,231),183),(237,239)),176),254))),((((((17,19),24),(376,390)),(((308,348),(341,346)),412)),(((202,229),235),245)),(((139,203),(145,263)),241))),(192,193))),((((((((((5,103),(7,10)),((94,95),105)),91),249),225),89),(67,(((((74,76),222),198),(197,209)),77))),84),((64,65),172))),(((116,120),117),(126,(132,134)))),141),((30,(188,240)),((34,42),36))),((204,267),281)),(((((((((20,422),418),26),435),438),397),((58,((366,370),377)),405)),(327,343)),275)),(40,(291,292))),286),274),50);
 394: 1 -221619.3906 -223293.6808 (0,(((((((((((((((((((1,147),((21,213),27)),((16,66),303)),(((29,(315,416)),(259,363)),(119,(155,175)))),(124,337)),128),((((((92,195),215),(111,(253,353))),107),(149,367)),463)),(((((((((((((((((((((((3,((((((9,(12,101)),96),(11,100)),14),93),((97,98),(102,104)))),4),(6,13)),(((8,99),248),226)),(((85,224),210),227)),(180,398)),79),(((56,179),59),((60,211),(61,(62,63))))),(114,(118,228))),((((51,298),57),((189,284),280)),(53,((265,(270,285)),(277,278))))),((((((((((((15,323),322),(318,320)),338),((((314,316),(325,355)),((329,(332,358)),330)),((335,360),352))),306),((312,351),(344,347))),(307,350)),362),((((((((((((((23,28),419),((420,(((421,424),(425,426)),423)),432)),437),(427,431)),439),(433,436)),408),(393,394)),(((((365,372),368),385),((378,(380,381)),391)),383)),(373,375)),(((187,404),400),(406,414))),(49,(54,(169,170)))),413)),((((31,262),261),((((137,138),140),242),((142,143),144))),(38,(43,47)))),((41,(80,87)),(174,199)))),(((((((69,((((71,196),72),73),(194,216))),251),(((75,221),250),(78,218))),(191,223)),88),(112,113)),(83,(((106,108),109),((148,151),(((161,264),(166,238)),(173,177))))))),((110,282),(((288,293),(289,290)),(294,(296,297))))),(33,(182,258))),((((45,46),273),55),178)),((((((122,246),((((123,205),127),125),247)),(((129,206),(207,208)),130)),131),287),(((146,(((156,(158,200)),184),157)),(((159,((160,(255,256)),243)),257),299)),((((150,236),186),(((152,153),154),234)),(((162,164),((163,185),230)),((167,168),171)))))),(((((((18,((22,25),434)),428),430),402),(((((((((364,371),407),369),(((374,379),389),(((382,(395,417)),409),384))),392),(386,388)),387),(399,((401,410),411))),403)),((305,311),(((309,310),(340,361)),(((((((313,354),326),((334,336),339)),(((317,319),324),321)),((328,(333,(356,357))),331)),((342,345),349)),359)))),415)),(201,260)),(300,((301,302),304))),((((32,37),190),295),(((39,(268,269)),266),(52,81)))),232),(((((48,((((((((((440,((((442,446),452),448),(450,(451,454)))),(449,453)),447),445),((((441,467),((469,474),482)),487),(((((((456,((470,475),484)),481),483),(((460,(471,(472,486))),(462,(480,485))),(((465,466),468),473))),(459,(489,490))),(457,479)),(458,488)))),478),477),476),(443,444)),(461,464))),396),271),455),(133,(135,136)))),((68,214),212))),429),((((((2,283),((181,279),(244,252))),(((70,(217,(219,220))),90),(86,((115,233),121)))),((35,(((44,82),276),272)),(((((165,231),183),(237,239)),176),254))),(((((((17,19),24),390),(((308,348),(341,346)),412)),376),(((202,229),235),245)),(((139,203),(145,263)),241))),(192,193))),((((((((((5,103),(7,10)),((94,95),105)),91),249),225),89),(67,(((((74,76),222),198),(197,209)),77))),84),((64,65),172))),(((116,120),117),(126,(132,134)))),141),((30,((34,42),36)),(188,240))),((204,267),281)),(((((((((20,422),418),26),435),438),397),((58,((366,370),377)),405)),(327,343)),275)),(40,(291,292))),286),274),50);
 395: 1 -225510.4375 -223289.6195 (0,(((((((((((((((((((1,147),((((29,(315,416)),(259,363)),119),(155,175))),((21,213),27)),((16,303),66)),128),(124,337)),(((((((92,195),215),111),(253,353)),107),(149,367)),463)),(((((((((((((((((((((((3,((((((9,(12,101)),96),(11,100)),14),93),((97,98),(102,104)))),4),(6,13)),((((8,99),248),226),(((85,224),210),227))),(180,398)),79),(((56,179),59),(61,((62,63),211)))),((((((51,298),189),(280,284)),(53,((265,(270,285)),(277,278)))),60),(57,(114,(118,228))))),(((((((((15,323),322),(318,320)),338),((((314,316),(325,355)),((329,(332,358)),330)),((335,352),360))),((306,(312,351)),(344,347))),(307,350)),362),(((((((((((23,28),419),((420,(((421,424),(425,426)),423)),432)),437),(427,431)),439),(433,436)),(((((365,372),368),385),(383,((393,394),408))),((378,(380,381)),391))),(373,375)),((((187,404),414),(400,413)),406)),((49,54),(169,170))))),((41,(80,87)),(174,199))),((((((((69,((((71,196),72),73),(194,216))),251),250),((75,221),(78,218))),(191,223)),88),(112,113)),((83,109),((106,108),((148,((161,264),(166,238))),(151,(173,177))))))),((((31,262),261),((((137,138),140),242),((142,143),144))),(38,(43,47)))),((110,282),(((288,293),(289,290)),(294,(296,297))))),(33,(182,258))),((((45,46),273),55),178)),((((((122,246),((((123,205),127),125),247)),(((129,206),(207,208)),130)),131),287),(((146,(((156,(158,200)),184),157)),(((159,((160,(255,256)),243)),257),299)),((((150,236),186),(((152,153),154),234)),(((162,164),((163,185),230)),((167,168),171)))))),(((((((18,((22,25),434)),428),430),402),(((((((((364,371),369),407),(((374,379),389),((((382,395),417),409),384))),392),(386,388)),387),(399,((401,410),411))),403)),((305,311),(((309,310),(340,361)),(((((((313,354),326),((334,336),339)),(((317,319),324),321)),((328,(333,(356,357))),331)),((342,345),349)),359)))),415)),(201,260)),(300,((301,302),304))),((((32,37),190),295),(((39,(268,269)),266),(52,81)))),232),((((48,(((((((((440,(((442,446),452),448)),(450,(451,454))),(445,(447,(449,453)))),((((441,467),((469,474),482)),487),((((456,481),((470,475),484)),(458,488)),((457,479),((((459,(489,490)),(((465,466),468),473)),483),((460,(471,(472,486))),(462,(480,485)))))))),478),477),476),(443,444)),461)),(396,464)),(271,455)),(133,(135,136)))),((68,214),212))),429),((((((2,283),((181,279),(244,252))),(((70,(217,(219,220))),90),(86,((115,233),121)))),((35,((44,(82,276)),272)),(((((165,231),183),(237,239)),176),254))),(((((((17,19),24),390),(((308,348),(341,346)),412)),376),(((202,229),235),245)),(((139,203),(145,263)),241))),(192,193))),(((116,120),117),(126,(132,134)))),((((((((5,103),(7,10)),((94,95),105)),(91,(225,249))),89),(67,(((((74,76),222),198),(197,209)),77))),84),((64,65),172))),141),(((30,36),(188,240)),(34,42))),((204,267),281)),(((((((((20,422),418),26),435),438),397),((58,((366,370),377)),405)),(327,343)),275)),(40,(291,292))),286),274),50);
 396: 1 -226413.2188 -223289.3998 (0,((((((((((((((((((((1,147),((21,213),27)),((16,303),66)),(((29,(315,416)),(259,363)),(119,(155,175)))),(124,337)),128),((((((92,195),215),(111,(253,353))),107),(149,367)),463)),(((((((((((((((((((((3,((((((9,(12,101)),96),(11,100)),14),93),((97,98),(102,104)))),4),(6,13)),((((8,99),248),226),(((85,224),210),227))),(79,(180,398))),((56,59),179)),((((51,298),((189,284),280)),(53,((265,(270,285)),(277,278)))),(57,(114,(118,228))))),(((((((((((15,323),322),(318,320)),((((314,316),(325,355)),(((329,332),330),358)),((335,352),(338,360)))),((306,(312,351)),(344,347))),(307,350)),362),(((((((((((23,28),419),((420,(((421,424),(425,426)),423)),432)),437),(427,431)),439),(433,436)),(((((365,372),368),385),(383,((393,394),408))),((378,(380,381)),391))),(373,375)),(406,414)),((187,404),400))),413),(60,((61,(62,63)),211))),((49,54),(169,170)))),(41,((80,87),(174,199)))),((((((((69,(((((71,196),72),73),(194,216)),251)),250),((75,221),(78,218))),(191,223)),88),((106,108),109)),(83,((148,(151,(173,177))),((161,264),(166,238))))),(112,113))),(((((31,262),261),((((137,138),140),242),((142,143),144))),(38,(43,47))),((110,282),(((288,(293,294)),(289,290)),(296,297))))),(33,(182,258))),((((45,46),273),55),178)),((((((122,246),((((123,205),127),125),247)),(((129,206),(207,208)),130)),131),287),(((146,(((156,(158,200)),184),157)),(((159,((160,(255,256)),243)),257),299)),((((150,236),186),(((152,153),154),234)),(((162,164),((163,185),230)),((167,168),171)))))),((((32,37),190),295),(((39,(268,269)),266),(52,81)))),(((((((18,((22,25),434)),428),430),402),(((((((((364,371),369),407),(((374,379),389),(((382,(395,417)),409),384))),392),(386,388)),387),(399,((401,410),411))),403)),((305,311),(((309,310),(340,361)),(((((((313,354),326),((((317,319),324),321),339)),(334,336)),((328,(333,(356,357))),331)),((342,345),349)),359)))),415)),((201,260),(300,((301,302),304)))),((68,214),212)),(((48,((((((((((((((440,((445,447),(449,453))),(((442,446),452),448)),(450,(451,454))),(((441,467),((469,474),482)),487)),(457,479)),(((460,(471,(472,486))),(462,(480,485))),(((465,466),468),473))),483),(((456,((470,475),484)),481),(458,488))),(459,(489,490))),478),477),476),(443,444)),(461,464))),396),271)),(133,(135,136))),232)),455),429),((((((2,283),(181,((244,252),279))),((70,(90,(217,(219,220)))),(86,((115,233),121)))),((35,((44,(82,276)),272)),(((((165,231),183),(237,239)),176),254))),(((((((17,19),24),390),(((308,348),(341,346)),412)),376),(((202,229),235),245)),(((139,203),(145,263)),241))),(192,193))),((((((((5,103),(7,10)),((94,95),105)),(91,(225,249))),89),(67,(((((74,76),222),198),(197,209)),77))),84),((64,65),172))),(((116,120),117),(126,(132,134)))),141),((30,(188,240)),((34,42),36))),((204,267),281)),(((((((((20,422),418),26),435),438),397),((58,((366,370),377)),405)),(327,343)),275)),(40,(291,292))),286),274),50);
 397: 1 -231117.2344 -223284.6705 (0,(((((((((((((((((((1,147),((21,213),27)),((16,303),66)),(((29,(315,416)),(259,363)),(119,(155,175)))),128),(124,337)),(((((((92,195),215),111),(253,353)),107),(149,367)),463)),((((((((((((((((((((((3,((((((9,(12,101)),96),(11,100)),14),93),((97,98),(102,104)))),4),(6,13)),((((8,99),248),226),(((85,224),210),227))),(((56,179),59),(60,((61,(62,63)),211)))),((79,398),(114,(118,228)))),(((((49,54),(169,170)),(53,57)),(((189,284),280),((265,(270,285)),(277,278)))),(51,298))),((((((((15,323),322),(318,320)),338),(((306,(312,(344,347))),(((((314,316),(325,355)),((329,(332,358)),330)),(335,(351,352))),360)),(307,350))),362),((((((((((23,28),419),((420,(((421,424),(425,426)),423)),432)),437),(427,431)),439),(433,436)),(((((365,372),368),385),(383,((393,394),408))),((378,(380,381)),391))),(373,375)),((((187,404),400),413),(406,414)))),180)),((41,(80,87)),(174,199))),((((31,262),261),((((137,138),140),242),((142,143),144))),(38,(43,47)))),(((((((69,(((((71,196),72),73),(194,216)),251)),(((75,221),250),(78,218))),(191,223)),88),(112,113)),83),(((106,108),109),((148,((161,264),(166,238))),(151,(173,177)))))),((110,282),(((288,(293,294)),(289,290)),(296,297)))),(33,(182,258))),((((45,46),273),55),178)),((((((122,246),((((123,205),127),125),247)),(((129,206),(207,208)),130)),131),287),(((146,(((156,(158,200)),184),157)),(((159,((160,(255,256)),243)),257),299)),((((150,236),186),(((152,153),154),234)),(((162,164),((163,185),230)),((167,168),171)))))),(((((((18,((22,25),434)),428),430),402),((((((((((364,371),369),(((374,379),389),384)),407),(((382,395),417),409)),392),(386,388)),387),(399,((401,410),411))),403)),((305,311),(((309,310),(340,361)),(((((((313,354),326),((((317,319),324),321),339)),(334,336)),((328,(333,(356,357))),331)),((342,345),349)),359)))),415)),(201,260)),(300,((301,302),304))),232),((((32,37),190),295),(((39,(268,269)),266),(52,81)))),((68,214),212)),((((48,271),455),(396,((((((((((440,((((442,446),452),448),(450,(451,454)))),(449,453)),447),445),((((441,467),((469,474),482)),487),(((((456,481),((470,475),484)),(458,488)),(457,479)),((459,(489,490)),((((460,(471,(472,486))),(462,(480,485))),(((465,466),468),473)),483))))),478),477),476),(443,444)),(461,464)))),(133,(135,136))))),429),(((((((2,283),((181,279),(244,252))),(((70,(217,(219,220))),90),(86,((115,233),121)))),((((44,82),276),272),(((((165,231),183),(237,239)),176),254))),(((((((17,19),24),(376,390)),(((308,348),(341,346)),412)),(((202,229),235),245)),241),((139,203),(145,263)))),35),(192,193))),141),(((116,120),117),(126,(132,134)))),((((((((5,103),(7,10)),((94,95),105)),(91,(225,249))),89),(67,(((((74,76),222),198),(197,209)),77))),84),((64,65),172))),((30,((34,42),36)),(188,240))),((204,267),281)),(((((((((20,422),418),26),435),438),397),((58,((366,370),377)),405)),(327,343)),275)),(40,(291,292))),286),274),50);
 398: 1 -214192.8438 -223302.3086 (0,(((((((((((((((((((1,27),((21,213),147)),((16,303),66)),(((29,(315,416)),(259,363)),(119,(155,175)))),128),(124,337)),((((((92,195),215),(111,(253,353))),107),(149,367)),463)),((((((((((((((((((((((((3,((((((9,(12,101)),96),(11,100)),14),93),((97,98),(102,104)))),4),(6,13)),(((8,99),248),226)),(((85,224),210),227)),(180,398)),79),(((56,179),59),((60,211),(61,(62,63))))),((((51,298),((189,284),280)),(53,((265,(270,285)),(277,278)))),(57,(114,(118,228))))),(((((((((15,323),322),(318,320)),338),((((314,316),(325,355)),((329,(332,358)),330)),((335,352),360))),((306,(312,351)),(344,347))),(307,350)),362),(((((((((((((23,28),419),((420,(((421,424),(425,426)),423)),432)),437),(427,431)),439),(433,436)),408),(393,394)),(((((365,372),368),385),((378,(380,381)),391)),383)),(373,375)),(((49,54),(169,170)),((((187,404),400),413),414))),406))),((41,(80,87)),(174,199))),((((31,262),261),((((137,138),140),242),((142,143),144))),(38,(43,47)))),((((((((69,((((71,196),72),73),(194,216))),251),250),((75,221),(78,218))),(191,223)),88),(112,113)),(83,(((106,108),109),((148,(151,(173,177))),((161,264),(166,238))))))),((110,282),(((288,(293,294)),(289,290)),(296,297)))),(33,(182,258))),((((45,46),273),55),178)),((((((122,246),((((123,205),127),125),247)),(((129,206),(207,208)),130)),131),287),(((146,(((156,(158,200)),184),157)),(((159,((160,(255,256)),243)),257),299)),((((150,236),186),(((152,153),154),234)),(((162,164),((163,185),230)),((167,168),171)))))),(((((((18,((22,25),434)),428),430),402),((((((((((364,371),407),369),(((374,379),389),384)),(((382,395),417),409)),392),(386,388)),387),(399,((401,410),411))),403)),((305,311),(((309,310),(340,361)),(((((((313,339),(334,336)),(326,354)),(((317,319),324),321)),((328,(333,(356,357))),331)),((342,345),349)),359)))),415)),(201,260)),(300,((301,302),304))),((((32,37),190),295),(((39,(268,269)),266),(52,81)))),232),((((48,(((((((((440,(((442,446),452),448)),(450,(451,454))),(445,(447,(449,453)))),((((441,467),((469,474),482)),487),((((456,481),((470,475),484)),(458,488)),((457,479),((459,(489,490)),((((460,(471,(472,486))),(462,(480,485))),(((465,466),468),473)),483)))))),478),477),476),(443,444)),(461,464))),396),(271,455)),(133,(135,136)))),((68,214),212))),429),((((((2,283),((181,279),(244,252))),((35,((44,82),276)),(((((165,231),183),(237,239)),176),254))),((70,(90,(217,(219,220)))),(86,((115,233),121)))),(((((((17,19),24),390),(((308,348),(341,346)),412)),376),(((139,203),((((202,229),235),245),241)),(145,263))),272)),(192,193))),((((((((((5,103),(7,10)),((94,95),105)),91),249),225),89),(67,(((((74,76),222),198),(197,209)),77))),84),((64,65),172))),(((116,120),117),(126,(132,134)))),141),((30,(188,240)),((34,42),36))),((((((((20,422),418),26),435),438),397),((58,((366,370),377)),405)),(327,343))),((204,267),281)),((40,275),(291,292))),286),274),50);
 399: 1 -220994.0938 -223290.9545 (0,((((((((((((((((((((1,147),((21,213),27)),(16,66)),(((29,(315,416)),(259,363)),(119,(155,175)))),303),128),(124,337)),(((((((92,195),215),111),(253,353)),107),(149,367)),463)),((((((((((((((((((((((3,((((((9,(12,101)),96),(11,100)),14),93),((97,98),(102,104)))),4),(6,13)),(85,224)),(((8,99),248),226)),(210,227)),(79,(180,398))),(59,((60,211),(61,(62,63))))),(114,(118,228))),(56,179)),((((51,298),57),((189,284),280)),(53,((265,(270,285)),(277,278))))),(((((((((((15,323),322),(318,320)),338),((((314,316),(325,355)),((329,(332,358)),330)),((335,352),360))),((306,(312,351)),(344,347))),(307,350)),362),(((((((((((23,28),419),((420,(((421,424),(425,426)),423)),432)),437),(427,431)),439),(433,436)),(((((365,372),368),385),(383,((393,394),408))),((378,(380,381)),391))),(373,375)),((((187,400),404),413),(406,414))),((49,54),(169,170)))),((((31,262),261),((((137,138),242),140),((142,143),144))),(38,(43,47)))),((41,(80,87)),(174,199)))),(((((((((69,((((71,196),72),73),(194,216))),251),250),((75,221),(78,218))),(191,223)),88),(112,113)),83),(((106,108),109),(148,((151,(173,177)),((161,264),(166,238))))))),(((110,273),282),(((288,(293,294)),(289,290)),(296,297)))),(33,(182,258))),(((45,46),55),178)),((((((122,246),((((123,205),127),125),247)),(((129,206),(207,208)),130)),131),287),(((146,(((156,(158,200)),184),157)),(((159,((160,(255,256)),243)),257),299)),((((150,236),186),(((152,153),154),234)),((((162,164),(163,185)),230),((167,168),171)))))),((300,((301,302),304)),415)),(((((((18,((22,25),434)),428),430),402),((((((((364,371),407),369),((((374,379),389),((382,(395,417)),409)),384)),392),(386,388)),387),((399,((401,410),411)),403))),((305,311),(((309,310),(340,361)),(((((((313,354),326),((((317,319),324),321),339)),(334,336)),((328,(333,(356,357))),331)),((342,345),349)),359)))),(201,260))),((((32,37),190),295),((((39,(268,269)),266),(52,81)),232))),(((((48,(((((((((440,(((442,446),452),448)),(450,(451,454))),(445,(447,(449,453)))),((((441,467),((469,474),482)),487),(((((((456,481),((470,475),484)),(458,488)),(459,(489,490))),483),(((460,(471,(472,486))),(462,(480,485))),(((465,466),468),473))),(457,479)))),478),477),476),(443,444)),(461,464))),396),455),271),(133,(135,136)))),((68,214),212))),429),((((((2,283),((181,279),(244,252))),(((70,(217,(219,220))),90),(86,((115,233),121)))),((35,(((44,82),276),272)),(((((165,231),183),(237,239)),176),254))),(((((((17,19),24),390),(((308,348),(341,346)),412)),376),(((202,229),235),245)),(((139,203),(145,263)),241))),(192,193))),((((((((5,103),(7,10)),((94,95),105)),(91,(225,249))),89),(67,(((((74,76),222),198),(197,209)),77))),84),((64,65),172))),(((116,120),117),(126,(132,134)))),141),(((30,36),(188,240)),(34,42))),((204,267),281)),(((((((((20,422),418),26),435),438),397),((58,((366,370),377)),405)),(327,343)),275)),(40,(291,292))),286),274),50);
 400: 1 -217227 -223330.4858 (0,((((((((((((((((((1,27),213),(21,147)),((16,303),66)),(((29,(315,416)),(259,363)),(119,(155,175)))),128),(124,337)),((((((92,195),215),(111,(253,353))),107),(149,367)),463)),((((((((((((((((((((((((3,((((((9,(12,101)),96),(11,100)),14),93),((97,98),(102,104)))),4),(6,13)),((((8,99),248),226),(((85,224),210),227))),(79,(180,398))),(114,(118,228))),((56,59),179)),((51,298),((((53,285),265),(270,277)),((189,284),(278,280))))),(((((((((((((23,28),419),((420,(((421,424),(425,426)),423)),432)),437),(427,431)),439),(433,436)),(((((365,372),368),385),(383,((393,394),408))),((378,(380,381)),391))),(373,375)),((((187,404),414),413),400)),406),((49,54),(169,170))),57)),((41,((80,87),(174,199))),((60,211),(61,(62,63))))),(((((((69,(((((71,196),72),73),(194,216)),251)),250),((75,221),(78,218))),(191,223)),88),(112,113)),(83,(((106,108),109),((148,(151,(173,177))),((161,264),(166,238))))))),(((((((((15,323),322),(318,320)),338),(((((314,316),(325,355)),(((329,332),358),330)),360),(335,352))),((306,(312,351)),(344,347))),(307,350)),362),((((31,262),261),((((137,138),140),242),((142,143),144))),(38,(43,47))))),((110,(282,(296,297))),((288,(293,294)),(289,290)))),(33,(182,258))),178),287),((45,46),273)),((((122,246),((((123,205),127),125),247)),(((129,206),(207,208)),130)),131)),(55,(((146,(((156,(158,200)),184),157)),(((159,((160,(255,256)),243)),257),299)),((((150,236),186),(((152,153),154),234)),(((162,164),((163,185),230)),((167,168),171)))))),(((((((18,((22,25),434)),428),430),402),(((((((((364,371),407),369),((((374,379),389),((382,(395,417)),409)),384)),392),(386,388)),387),(399,((401,410),411))),403)),((305,311),(((309,310),(340,361)),(((((((313,354),326),((((317,319),324),321),339)),(334,336)),((328,(333,(356,357))),331)),((342,345),349)),359)))),415)),((201,260),(300,((301,302),304)))),((((32,37),190),295),((((39,(268,269)),266),(52,81)),((68,214),212)))),232),((((48,271),455),(396,(((((((((((440,447),(449,453)),(((442,446),452),448)),(450,(451,454))),445),((((441,467),((469,474),482)),487),((((((456,((470,475),484)),481),483),(((459,(489,490)),(460,(((465,466),468),473))),((462,(480,485)),(471,(472,486))))),(457,479)),(458,488)))),478),477),476),(443,444)),(461,464)))),(133,(135,136))))),((((((2,283),((181,279),(244,252))),((70,(90,(217,(219,220)))),(86,((115,233),121)))),((35,((44,(82,276)),272)),(((((165,231),183),(237,239)),176),254))),(((((((17,19),24),390),(((308,348),(341,346)),412)),376),((((202,229),235),245),241)),((139,203),(145,263)))),(192,193))),429),(((((((((5,103),(7,10)),(94,95)),(91,(225,249))),105),89),(67,(((((74,76),222),198),(197,209)),77))),84),((64,65),172))),(((116,120),117),(126,(132,134)))),(((30,(188,240)),((34,42),36)),(141,((204,267),281)))),(((((((((((20,422),418),26),435),438),397),405),((366,370),377)),58),(327,343)),275)),(40,(291,292))),286),274),50);
 401: 1 -223520.4062 -223300.4416 (0,(((((((((((((((((((1,27),((21,213),147)),((16,303),66)),(((29,(315,416)),(259,363)),(119,(155,175)))),128),(124,337)),(((((((92,195),215),111),(253,353)),107),(149,367)),463)),(((((((((((((((((((((((((3,((((((9,(12,101)),96),(11,100)),14),93),((97,98),(102,104)))),4),(6,13)),((((8,99),248),226),(((85,224),210),227))),(180,398)),79),((56,179),(59,((61,(62,63)),211)))),(((((51,298),((189,284),280)),((53,285),((265,270),(277,278)))),60),(57,(114,(118,228))))),(((((((((((((23,28),(420,(((421,424),(425,426)),423))),(419,432)),437),(427,431)),439),(433,436)),(((((365,372),368),385),(383,((393,394),408))),((378,(380,381)),391))),(373,375)),(((187,404),414),406)),400),((49,54),(169,170))),413)),((41,(80,87)),(174,199))),((((((((15,323),322),(318,320)),(((((314,316),(325,355)),(((329,332),330),358)),((338,360),352)),335)),((306,(312,351)),(344,347))),((307,350),362)),(38,(43,47))),(((((((69,(((((71,196),72),73),(194,216)),251)),250),((75,221),(78,218))),(191,223)),83),(88,(((106,108),109),(148,((151,(173,177)),((161,264),(166,238))))))),(112,113)))),(((31,262),261),((((137,138),140),242),((142,144),143)))),((110,282),(((288,(293,294)),(289,290)),(296,297)))),(33,(182,258))),(((45,46),273),178)),((((((122,246),((((123,205),127),125),247)),(((129,206),(207,208)),130)),131),287),(((146,(((156,(158,200)),184),157)),(((159,((160,(255,256)),243)),257),299)),((((150,236),186),(((152,153),154),234)),(((162,164),((163,185),230)),((167,168),171)))))),((((((((18,((22,25),434)),428),430),402),(((((((((364,371),407),369),(((374,379),389),(((382,(395,417)),409),384))),392),(386,388)),387),(399,((401,410),411))),403)),((305,311),(((309,310),(340,361)),((((((313,(326,354)),((((317,319),324),321),339)),(334,336)),((328,(333,(356,357))),331)),((342,345),349)),359)))),415),55)),(300,((301,302),304))),((((32,37),190),295),(((39,(268,269)),266),(52,81)))),232),(201,260)),(((48,((((((((((440,(((442,446),452),448)),(450,(451,454))),(447,(449,453))),445),(((((((441,467),((469,474),482)),487),(457,479)),(458,488)),((((456,((470,475),484)),481),483),(((460,(471,(472,486))),(462,(480,485))),(((465,466),468),473)))),(459,(489,490)))),478),477),476),(443,444)),(461,464))),396),271)),(133,(135,136))),((68,214),212)),455)),429),((((((((2,283),(44,82)),272),(35,276)),(((((165,231),183),(237,239)),176),254)),(((70,(90,(217,(219,220)))),(86,((115,233),121))),(181,((244,252),279)))),(((((((17,19),24),390),(((308,348),(341,346)),412)),376),(((202,229),235),245)),(((139,203),(145,263)),241))),(192,193))),(((((((((5,103),(7,10)),(94,95)),(91,(225,249))),105),89),(67,(((((74,76),222),198),(197,209)),77))),84),((64,65),172))),(((116,120),117),(126,(132,134)))),141),((30,((34,42),36)),(188,240))),(((((((((20,422),418),26),435),438),397),((58,((366,370),377)),405)),(327,343)),(40,275))),(204,281)),(267,(291,292))),286),274),50);
 402: 1 -223853.1094 -223310.512 (0,(((((((((((((((((((1,147),((21,213),27)),((16,303),66)),(((29,(315,416)),(259,363)),(119,(155,175)))),128),(124,337)),((((((92,195),215),(111,(253,353))),107),(149,367)),463)),(((((((((((((((((((((((3,((((((9,(12,101)),96),(11,100)),14),93),((97,98),(102,104)))),4),(6,13)),(((8,99),248),226)),(((85,224),210),227)),(180,398)),(((56,179),59),((60,211),(61,(62,63))))),((((51,298),((189,284),280)),(53,((265,(270,285)),(277,278)))),(57,(114,(118,228))))),((((((((((15,323),322),(318,320)),338),332),((((314,316),(325,355)),((329,358),330)),((335,352),360))),((306,(312,351)),(344,347))),(307,350)),362),(((((((((((((((23,28),419),((420,(((421,424),(425,426)),423)),432)),437),(427,431)),439),(433,436)),408),(393,394)),(((((365,372),368),385),((378,(380,381)),391)),383)),(373,375)),414),((187,400),(404,413))),((49,54),(169,170))),406))),((41,(80,87)),(174,199))),79),((((31,262),261),((((137,138),140),242),((142,143),144))),(38,(43,47)))),((((((((69,((((71,196),72),73),(194,216))),251),250),((75,221),(78,218))),((106,108),109)),88),(83,((148,((151,(173,177)),((161,264),(166,238)))),(191,223)))),(112,113))),((110,282),(((288,(293,294)),(289,290)),(296,297)))),(33,(182,258))),((((45,46),273),55),178)),((((((122,246),(((123,205),127),(125,247))),(((129,206),(207,208)),130)),131),287),(((146,(((156,(158,200)),184),157)),(((159,((160,(255,256)),243)),257),299)),((150,236),(((((152,153),154),234),186),(((162,164),((163,185),230)),((167,168),171))))))),(((((((18,((22,25),434)),428),430),402),(((((((((364,371),369),407),(((374,379),389),((((382,395),417),409),384))),392),(386,388)),387),(399,((401,410),411))),403)),((305,311),(((309,310),(340,361)),(((((((((313,354),(((317,319),324),321)),326),339),(334,336)),(328,(333,(356,357)))),331),((342,345),349)),359)))),415)),(201,260)),(300,((301,302),304))),((((32,37),190),295),((((39,(268,269)),266),(52,81)),232))),((((48,((((((((((440,(((442,446),452),448)),(450,(451,454))),(447,(449,453))),445),(((((((441,467),((469,474),482)),487),(457,479)),((((460,(471,(472,486))),(462,(480,485))),(((465,466),468),473)),483)),(((456,481),((470,475),484)),(458,488))),(459,(489,490)))),478),477),476),(443,444)),(461,464))),396),(271,455)),(133,(135,136)))),((68,214),212))),429),((((((2,283),((181,279),(244,252))),((70,(90,(217,(219,220)))),(86,((115,233),121)))),((35,(((44,82),276),272)),(((((165,231),183),(237,239)),176),254))),(((((((17,19),24),390),(((308,348),(341,346)),412)),376),(((202,229),235),245)),(((139,203),(145,263)),241))),(192,193))),((((((((5,103),(7,10)),((94,95),105)),(91,(225,249))),89),(67,(((((74,76),222),198),(197,209)),77))),84),((64,65),172))),(((116,120),117),(126,(132,134)))),141),((30,(188,240)),((34,42),36))),((204,267),281)),(((((((((20,422),418),26),435),438),397),((58,((366,370),377)),405)),(327,343)),275)),(40,(291,292))),286),274),50);
 403: 1 -223413.3281 -223288.5016 (0,(((((((((((((((((((1,27),((21,213),147)),((16,303),66)),((((29,(315,416)),363),(119,(155,175))),259)),128),(124,337)),(((((((92,195),215),111),(253,353)),107),(149,367)),463)),((((((((((((((((((((((((3,((((((9,(12,101)),96),(11,100)),14),93),((97,98),(102,104)))),4),(6,13)),(((8,99),248),226)),(((85,224),210),227)),(79,(180,398))),(((56,59),179),(60,((61,(62,63)),211)))),((((51,298),((189,284),280)),(53,((265,(270,285)),(277,278)))),(57,(114,(118,228))))),(((((((((15,323),322),(318,320)),338),((((314,316),(325,355)),((329,(332,358)),330)),((335,352),360))),((306,(312,351)),(344,347))),(307,350)),362),(((((((((((((23,28),419),((420,(((421,424),(425,426)),423)),432)),437),(427,431)),439),(433,436)),408),(393,394)),(((((365,372),368),385),((378,(380,381)),391)),383)),(373,375)),(((49,54),(169,170)),((((187,404),414),413),400))),406))),((41,(80,87)),(174,199))),((((31,262),261),((((137,138),140),242),((142,143),144))),(38,(43,47)))),((((((((69,((((71,196),72),73),(194,216))),251),250),((75,221),(78,218))),(191,223)),88),(112,113)),(83,(((106,108),109),((148,((161,264),(166,238))),(151,(173,177))))))),((110,282),(((288,(293,294)),(289,290)),(296,297)))),(33,(182,258))),((((45,46),273),55),178)),((((((122,246),((((123,205),127),125),247)),(((129,206),(207,208)),130)),131),287),(((146,(((156,(158,200)),184),157)),(((159,((160,(255,256)),243)),257),299)),((((150,236),186),(((152,153),154),234)),(((162,164),((163,185),230)),((167,168),171)))))),(((((((18,((22,25),434)),428),430),402),(((((((((364,371),407),369),(((374,379),389),((((382,395),417),409),384))),392),(386,388)),387),(399,((401,410),411))),403)),((305,311),(((309,310),(340,361)),(((((313,354),326),((((317,319),324),321),339)),(((328,(333,(356,357))),331),((334,336),((342,345),349)))),359)))),415)),(201,260)),(300,((301,302),304))),((((32,37),190),295),(((39,(268,269)),266),(52,81)))),232),(((48,(((((((((440,(((442,446),452),448)),(450,(451,454))),(445,(447,(449,453)))),(((((((441,467),482),(469,474)),487),((((459,(489,490)),(((465,466),468),473)),((462,(480,485)),((471,(472,486)),483))),460)),(457,479)),(((456,481),((470,475),484)),(458,488)))),478),477),476),(443,444)),(461,464))),396),(271,455))),(133,(135,136))),((68,214),212))),429),((((((2,283),((181,279),(244,252))),((70,(90,(217,(219,220)))),(86,((115,233),121)))),((35,(((44,82),276),272)),(((((165,231),183),(237,239)),176),254))),((((((((17,19),24),390),(((308,348),(341,346)),412)),376),(((202,229),235),245)),241),((139,203),(145,263)))),(192,193))),(((116,120),117),(126,(132,134)))),(((((((((5,103),(7,10)),(91,(225,249))),105),(94,95)),89),(67,(((((74,76),222),(197,209)),198),77))),84),((64,65),172))),141),((30,((34,42),36)),(188,240))),((204,267),281)),(((((((((20,422),418),26),435),438),397),((58,((366,370),377)),405)),(327,343)),275)),(40,(291,292))),286),274),50);
 404: 2 -231164.2812 -223307.6134 (0,((((((((((((((((((((1,27),((21,213),147)),(16,303)),(((29,(315,416)),(259,363)),(119,(155,175)))),128),(124,337)),66),(((((((92,195),215),111),(253,353)),107),(149,367)),463)),((((((((((((((((((((((3,((((((9,(12,101)),96),(11,100)),14),93),((97,98),(102,104)))),4),(6,13)),((((8,99),248),226),(((85,224),210),227))),(79,(180,398))),(((56,59),179),((60,211),(61,(62,63))))),((((51,298),((189,284),280)),((53,285),((265,270),(277,278)))),(57,(114,(118,228))))),(((((((((((23,28),419),((420,(((421,424),(425,426)),423)),432)),437),(427,431)),439),(433,436)),(((((((365,372),368),385),383),((393,394),408)),((378,(380,381)),391)),(373,375))),((((187,404),400),413),414)),((49,54),(169,170))),406)),(41,((80,87),(174,199)))),(((((((69,((((71,196),72),73),(194,216))),251),(((75,221),250),(78,218))),(191,223)),88),(112,113)),((83,((148,((161,264),(166,238))),(151,(173,177)))),((106,108),109)))),(((((((((15,323),322),(318,320)),(((((314,316),(325,355)),((329,(332,358)),330)),((338,360),352)),335)),((306,(312,351)),(344,347))),(307,350)),362),(38,(43,47))),(((31,262),261),((((137,138),242),140),((142,143),144))))),((110,282),(((288,(293,294)),(289,290)),(296,297)))),(33,(182,258))),((((45,46),273),55),178)),((((((122,246),((((123,205),127),125),247)),(((129,206),(207,208)),130)),131),287),(((146,(((156,(158,200)),184),157)),(((159,((160,(255,256)),243)),257),299)),((((150,236),186),(((152,153),154),234)),(((162,164),((163,185),230)),((167,168),171)))))),(((((((18,((22,25),434)),428),430),402),(((((((((364,371),407),369),(((374,379),389),((((382,395),417),409),384))),392),(386,388)),387),(399,((401,410),411))),403)),((305,311),(((309,310),(340,361)),(((((((313,354),(((317,319),324),321)),(326,339)),(334,336)),((328,(333,(356,357))),331)),((342,345),349)),359)))),415)),(300,((301,302),304))),((((39,(268,269)),266),(52,81)),295)),232),(((32,37),190),(201,260))),((((48,((((((((((440,(((442,446),452),448)),(450,(451,454))),(447,(449,453))),445),((((((((441,467),((469,474),482)),487),(457,479)),(458,488)),(((456,((470,475),484)),481),483)),((459,((465,466),468)),(489,490))),(((460,473),(471,(472,486))),(462,(480,485))))),478),477),476),(443,444)),(461,464))),396),(271,455)),(133,(135,136)))),((68,214),212))),429),((((((2,283),((181,279),(244,252))),(((70,(217,(219,220))),90),(86,((115,233),121)))),((35,((44,(82,276)),272)),(((((165,231),183),(237,239)),176),254))),((((((17,19),24),(376,390)),(((308,348),(341,346)),412)),(((202,229),235),245)),(((139,203),(145,263)),241))),(192,193))),((((((((5,103),(7,10)),((94,95),105)),(91,(225,249))),89),(67,(((((74,76),222),198),(197,209)),77))),84),((64,65),172))),(((116,120),117),(126,(132,134)))),141),((30,(188,240)),((34,42),36))),(((((((((20,422),418),26),397),435),438),(((366,370),377),405)),(327,343)),(58,275))),((204,267),281)),(291,292)),(40,286)),274),50);
 405: 1 -218034.7344 -223314.9416 (0,((((((((((((((((((((1,147),((21,213),27)),((16,303),66)),((((29,(315,416)),363),(119,(155,175))),259)),128),(124,337)),(((((((92,195),215),111),(253,353)),107),(149,367)),463)),((((((((((((((((((((((3,((((((9,(12,101)),96),(11,100)),93),14),((97,98),(102,104)))),4),(6,13)),((((8,99),248),226),(((85,224),210),227))),(79,(180,398))),(((56,59),179),((60,211),(61,(62,63))))),((((51,298),((189,284),280)),((53,285),((265,270),(277,278)))),(57,(114,(118,228))))),(((((((((15,323),322),(318,320)),338),((((314,316),(325,355)),((329,(332,358)),330)),((335,352),360))),((306,(312,351)),(344,347))),(307,350)),362),(((((((((((23,28),(420,(((421,424),(425,426)),423))),(419,432)),437),(427,431)),439),(433,436)),(((((((365,372),368),385),391),383),((393,394),408)),((378,381),380))),(373,375)),(((49,54),(169,170)),((((187,404),414),413),400))),406))),((41,(80,87)),(174,199))),((((31,262),261),((((137,138),140),242),((142,143),144))),(38,(43,47)))),(((((((69,(((((71,196),72),73),(194,216)),251)),250),((75,221),(78,218))),(191,223)),88),(112,113)),(83,(((106,108),109),((148,((161,264),(166,238))),(151,(173,177))))))),((110,282),(((288,(293,294)),(289,290)),(296,297)))),(33,(182,258))),((((45,46),273),55),178)),((((((122,246),((((123,205),127),125),247)),(((129,206),(207,208)),130)),131),287),(((146,(((156,(158,200)),184),157)),(((159,((160,(255,256)),243)),257),299)),((((150,236),186),(((152,153),154),234)),(((162,164),((163,185),230)),((167,168),171)))))),(((((((18,((22,25),434)),428),430),402),(((((((((364,371),407),369),(((374,379),389),((((382,395),417),409),384))),392),(386,388)),387),(399,((401,410),411))),403)),((305,311),(((309,310),(340,361)),(((((((313,354),326),((((317,319),324),321),339)),(334,336)),((328,(333,(356,357))),331)),((342,345),349)),359)))),415)),(201,260)),(300,((301,302),304))),((((32,37),190),295),(((39,(268,269)),266),(52,81)))),232),((((48,((((((((((440,(((442,446),452),448)),(450,(451,454))),(447,(449,453))),445),((((441,467),((469,474),482)),487),((((456,481),((470,475),484)),(458,488)),((457,479),((((459,(489,490)),(((465,466),468),473)),483),((460,(471,(472,486))),(462,(480,485)))))))),478),477),476),(443,444)),(461,464))),396),(271,455)),(133,(135,136)))),((68,214),212))),429),((116,120),117)),((((((2,283),((181,279),(244,252))),(((70,(217,(219,220))),90),(86,((115,233),121)))),((35,(((44,82),276),272)),(((((165,231),183),(237,239)),176),254))),((((((((17,19),24),390),((308,(348,412)),(341,346))),376),(((202,229),235),245)),241),((139,203),(145,263)))),(192,193))),(126,(132,134))),(((((((((5,103),(7,10)),95),(91,(225,249))),(94,105)),89),(67,(((((74,76),222),(197,209)),198),77))),84),((64,65),172))),141),(((30,36),(188,240)),(34,42))),((204,267),281)),((((((((((20,422),418),26),435),438),397),(((366,370),377),405)),58),(327,343)),(40,275))),(291,292)),286),274),50);
 406: 2 -226958.7031 -223300.0447 (0,((((((((((((((((((1,27),((21,213),147)),((16,303),66)),(((29,(315,416)),(259,363)),(119,(155,175)))),(124,337)),128),((((((92,195),215),(111,(253,353))),107),(149,367)),463)),(((((((((((((((((((((((((3,((((((9,(12,101)),96),(11,100)),14),93),((97,98),(102,104)))),4),(6,13)),((((8,99),248),226),(((85,224),210),227))),(180,398)),79),(((51,298),((189,284),(278,280))),(((53,285),265),(270,277)))),((56,179),59)),(57,(114,(118,228)))),((((((((((((23,28),419),((420,(((421,424),(425,426)),423)),432)),437),(427,431)),439),(433,436)),(((((365,372),368),385),(383,((393,394),408))),((378,(380,381)),391))),(373,375)),((((187,404),414),413),400)),((49,54),(169,170))),406)),((41,((80,87),(174,199))),(60,((61,(62,63)),211)))),((((((((69,((((71,196),72),73),(194,216))),251),250),((75,221),(78,218))),(191,223)),88),(112,113)),(83,(((106,108),109),((148,(151,(173,177))),((161,264),(166,238))))))),(((((((((15,323),322),(318,320)),338),((((314,316),(325,355)),((329,(332,358)),330)),((335,352),360))),((306,(312,351)),(344,347))),(307,350)),362),((((31,262),261),((((137,138),140),242),((142,143),144))),(38,(43,47))))),((110,282),(((288,(293,294)),(289,290)),(296,297)))),(33,(182,258))),(((45,46),273),178)),((((((122,246),((((123,205),127),125),247)),(((129,206),(207,208)),130)),131),287),(((146,(((156,(158,200)),184),157)),(((159,((160,(255,256)),243)),257),299)),((((150,236),186),(((152,153),154),234)),(((162,164),((163,185),230)),((167,168),171)))))),((((((((18,((22,25),434)),428),430),402),(((((((((364,371),407),369),(((374,379),389),(((382,(395,417)),409),384))),392),(386,388)),387),(399,((401,410),411))),403)),((305,311),(((309,310),(340,361)),(((((((313,354),326),((((317,319),324),321),339)),(334,336)),((328,(333,(356,357))),331)),((342,345),349)),359)))),415),55)),(300,((301,302),304))),(((39,(268,269)),266),(52,81))),(((32,37),190),295)),(201,260)),232),((((48,271),455),(396,(((((((((((440,447),(449,453)),(((442,446),452),448)),(450,(451,454))),445),((((441,467),((469,474),482)),487),(((((((456,481),((470,475),484)),483),(((460,(471,(472,486))),(462,(480,485))),(((465,466),468),473))),(459,(489,490))),(457,479)),(458,488)))),478),477),476),(443,444)),(461,464)))),(133,(135,136)))),((68,214),212))),((((((2,283),((181,279),(244,252))),((70,(90,(217,(219,220)))),(86,((115,233),121)))),((35,((44,(82,276)),272)),(((((165,231),183),(237,239)),176),254))),(((((((17,19),24),390),(((308,348),(341,346)),412)),376),(((202,229),235),245)),(((139,203),(145,263)),241))),(192,193))),(((((((((5,103),(7,10)),(94,95)),(91,(225,249))),105),89),(67,(((((74,76),222),198),(197,209)),77))),84),(((64,65),429),172))),(((116,120),117),(132,134))),(126,141)),((30,(188,240)),((34,42),36))),((204,267),281)),((((((((((20,422),418),26),435),438),397),(((366,370),377),405)),58),(327,343)),275)),(40,(291,292))),286),274),50);
 407: 1 -222879.5312 -223318.7864 (0,(((((((((((((((((((1,147),((21,213),27)),((16,303),66)),(((29,(315,416)),(259,363)),(119,(155,175)))),128),(124,337)),((((((92,195),215),(111,(253,353))),107),(149,367)),463)),(((((((((((((((((((((((((((3,(4,(6,13))),(((((9,(12,101)),96),(11,100)),93),14)),(102,104)),(97,98)),(85,224)),(((8,99),248),226)),(210,227)),(180,398)),79),((56,59),179)),(((51,298),((189,284),(278,280))),(((53,285),265),(270,277)))),(((41,((80,87),(174,199))),(((60,211),(62,63)),61)),(57,(114,(118,228))))),(((31,262),261),143)),(((((((((((23,28),(420,(((421,424),(425,426)),423))),(419,432)),437),(427,431)),439),(433,436)),(((((365,372),368),385),(383,((393,394),408))),((378,(380,381)),391))),(373,375)),((((187,404),414),(400,413)),406)),((49,54),(169,170)))),(((((((69,(((((71,196),72),73),(194,216)),251)),250),((75,221),(78,218))),(191,223)),88),(83,(((106,108),109),(148,((151,(173,177)),((161,264),(166,238))))))),(112,113))),((((((((15,323),322),(318,320)),338),(((((314,316),(325,355)),((329,(332,358)),330)),360),(335,352))),((306,(312,351)),(344,347))),((307,350),362)),(38,(43,47)))),((110,282),(((288,(293,294)),(289,290)),(296,297)))),(33,(182,258))),(((((45,46),273),55),178),((((137,138),242),140),142))),(((((((122,246),((((123,205),127),125),247)),(((129,206),(207,208)),130)),131),287),(((146,(((156,(158,200)),184),157)),(((159,((160,(255,256)),243)),257),299)),(((150,236),186),((((152,153),154),234),(((162,164),((163,185),230)),((167,168),171)))))),144)),(((((((18,((22,25),434)),428),430),402),(((((((((364,371),407),369),((((374,379),389),((382,(395,417)),409)),384)),392),(386,388)),387),(399,((401,410),411))),403)),((305,311),(((309,310),(340,361)),(((((((313,354),326),((((317,319),324),321),339)),(334,336)),((328,(333,(356,357))),331)),((342,345),349)),359)))),415)),(201,260)),(300,((301,302),304))),((((32,37),190),295),(((39,(268,269)),266),(52,81)))),232),((((48,((((((((((440,(((442,446),452),448)),(450,(451,454))),(447,(449,453))),445),((((441,467),((469,474),482)),487),(((((((456,((470,475),484)),481),483),(((460,(471,(472,486))),(462,(480,485))),(((465,466),468),473))),(459,(489,490))),(457,479)),(458,488)))),478),477),476),(443,444)),(461,464))),396),(271,455)),(133,(135,136)))),((68,214),212))),429),((((((2,283),((181,279),(244,252))),(((70,(217,(219,220))),90),(86,((115,233),121)))),((35,((44,(82,276)),272)),(((((165,231),183),(237,239)),176),254))),((((((((17,19),24),390),(((308,348),(341,346)),412)),376),(((202,229),235),245)),241),((139,203),(145,263)))),(192,193))),(((((((((5,103),(7,10)),(91,(225,249))),105),(94,95)),89),(67,(((((74,76),222),(197,209)),198),77))),84),((64,65),172))),(((116,120),117),(126,(132,134)))),141),((30,((34,42),36)),(188,240))),((((((((((20,422),418),26),435),438),397),(((366,370),377),405)),58),(327,343)),275)),((204,267),281)),(40,(291,292))),286),274),50);
 408: 2 -215241.8438 -223303.6125 (0,(((((((((((((((((((1,147),((21,213),27)),((16,303),66)),(((29,(315,416)),(259,363)),(119,(155,175)))),128),(124,337)),((((((92,195),215),(111,(253,353))),107),(149,367)),463)),((((((((((((((((((((((3,(((((9,(12,101)),(11,100)),93),((96,(102,104)),(97,98))),14)),4),(6,13)),((((8,99),248),226),(((85,224),210),227))),(79,(180,398))),(((56,59),179),((60,211),(61,(62,63))))),((((51,298),((189,284),280)),(((53,285),(265,270)),(277,278))),(57,(114,(118,228))))),(((((((((((23,28),419),((420,(((421,424),(425,426)),423)),432)),437),(427,431)),439),(433,436)),(((((365,372),368),385),(383,((393,394),408))),((378,(380,381)),391))),(373,375)),((((187,404),400),413),(406,414))),((49,54),(169,170)))),((41,(80,87)),(174,199))),(((((((((15,323),322),(318,320)),(((((314,316),(325,355)),(((329,332),330),358)),(338,360)),(335,352))),((306,(312,351)),(344,347))),(307,350)),362),(38,(43,47))),(((31,262),261),((((137,138),140),242),((142,143),144))))),((((((((69,((((71,196),72),73),(194,216))),251),250),((75,221),(78,218))),(191,223)),88),(112,113)),(83,(((106,108),109),((148,((161,264),(166,238))),(151,(173,177))))))),((110,282),(((288,(293,294)),(289,290)),(296,297)))),(33,(182,258))),(((45,46),273),178)),((((((122,246),(((123,205),127),(125,247))),(((129,206),(207,208)),130)),131),287),(((146,(((156,(158,200)),184),157)),(((159,((160,(255,256)),243)),257),299)),((((150,236),186),(((152,153),154),234)),(((162,164),((163,185),230)),((167,168),171)))))),((((((((18,((22,25),434)),428),430),402),((((((((((364,371),407),369),(((374,379),389),384)),(((382,395),417),409)),392),(386,388)),387),(399,((401,410),411))),403)),((305,(((309,310),(340,361)),(((((((313,354),326),(334,336)),((((317,319),324),321),339)),((328,(333,(356,357))),331)),((342,345),349)),359))),311)),415),55)),(300,((301,302),304))),(((39,(268,269)),266),(52,81))),((((32,37),190),295),(201,260))),232),((((48,271),455),(396,(((((((((((440,447),(449,453)),(((442,446),452),448)),(450,(451,454))),445),(((((((441,(467,((469,474),482))),(457,479)),(458,488)),487),(((456,((470,475),484)),481),483)),((459,((465,466),468)),(489,490))),(((460,473),(471,(472,486))),(462,(480,485))))),478),477),476),(443,444)),(461,464)))),(133,(135,136)))),((68,214),212))),429),((((((2,283),((181,279),(244,252))),((70,(90,(217,(219,220)))),(86,((115,233),121)))),((35,(((44,82),276),272)),(((((165,231),183),(237,239)),176),254))),(((((((17,19),24),(376,390)),(((308,348),(341,346)),412)),(((202,229),235),245)),241),((139,203),(145,263)))),(192,193))),((((((((5,103),(7,10)),((94,95),105)),(91,(225,249))),89),(67,(((((74,76),222),198),(197,209)),77))),84),((64,65),172))),(((116,120),117),(126,(132,134)))),141),((30,(188,240)),((34,42),36))),((204,267),281)),((((((((((20,422),418),26),435),438),397),(((366,370),377),405)),58),(327,343)),275)),(40,(291,292))),286),274),50);
 409: 1 -221785.4375 -223315.1831 (0,(((((((((((((((((((1,147),((21,213),27)),((16,303),66)),(((29,(315,416)),(259,363)),(119,(155,175)))),128),(124,337)),((((((92,195),215),(111,(253,353))),107),(149,367)),463)),(((((((((((((((((((((((((((3,((((((9,(12,101)),96),(11,100)),14),93),((97,98),(102,104)))),4),(6,13)),(85,224)),(((8,99),248),226)),(210,227)),(79,(180,398))),(114,(118,228))),((56,59),179)),(((51,298),((189,284),280)),(((53,285),((270,277),278)),265))),((41,((80,87),(174,199))),(60,((61,(62,63)),211)))),((((((((((((23,28),(420,(((421,424),(425,426)),423))),(419,432)),437),(427,431)),439),(433,436)),(((((365,372),368),385),(383,((393,394),408))),((378,(380,381)),391))),(373,375)),((((187,404),414),413),400)),((49,54),(169,170))),406)),((((31,262),261),143),57)),((((((((69,((((71,196),72),73),(194,216))),251),250),((75,221),(78,218))),(191,223)),88),(83,(((106,108),109),((148,(151,(173,177))),((161,264),(166,238)))))),(112,113))),((((((((15,323),322),(318,320)),338),(((((314,316),(325,355)),360),((((329,330),332),358),352)),335)),((306,(312,351)),(344,347))),((307,350),362)),(38,(43,47)))),((110,282),(((288,(293,294)),(289,290)),(296,297)))),(33,(182,258))),((((137,138),242),140),(142,144))),((((45,46),273),55),178)),((((((122,246),((((123,205),127),125),247)),(((129,206),(207,208)),130)),131),287),(((146,(((156,(158,200)),184),157)),(((159,((160,(255,256)),243)),257),299)),((((150,236),186),(((152,153),154),234)),(((162,164),((163,185),230)),((167,168),171)))))),(((((((18,((22,25),434)),428),430),402),(((((((((364,371),369),407),(((374,379),389),((((382,395),417),409),384))),392),(386,388)),387),(399,((401,410),411))),403)),((305,311),(((309,310),(340,361)),((((((((313,354),326),((((317,319),324),321),339)),(334,336)),(328,(333,(356,357)))),331),((342,345),349)),359)))),415)),(201,260)),(300,((301,302),304))),((((32,37),190),295),(((39,(268,269)),266),(52,81)))),232),(((((48,((((((((((440,(((442,446),452),448)),(450,(451,454))),(447,(449,453))),445),(((((((441,467),((469,474),482)),487),(457,479)),(458,488)),((((456,((470,475),484)),481),483),(((460,(471,(472,486))),(462,(480,485))),(((465,466),468),473)))),(459,(489,490)))),478),477),476),(443,444)),(461,464))),396),271),455),(133,(135,136)))),((68,214),212))),429),((((((2,283),((181,279),(244,252))),(((70,(217,(219,220))),90),(86,((115,233),121)))),((35,(((44,82),276),272)),(((((165,231),183),(237,239)),176),254))),(((((((17,19),24),390),((308,((341,348),346)),412)),376),(((202,229),235),245)),(((139,203),(145,263)),241))),(192,193))),(((((((((5,103),(7,10)),(91,(225,249))),105),(94,95)),89),(67,(((((74,76),222),(197,209)),198),77))),84),((64,65),172))),(((116,120),117),(126,(132,134)))),141),((30,(188,240)),((34,42),36))),((((((((((20,422),418),26),397),435),438),(((366,370),377),405)),58),(327,343)),275)),((204,267),281)),274),(40,(291,292))),286),50);
 410: 1 -227098.8906 -223318.7505 (0,((((((((((((((((((((1,27),213),(((16,66),21),147)),(((29,(315,416)),(259,363)),(119,(155,175)))),303),128),(124,337)),(((((((92,195),215),111),(253,353)),107),(149,367)),463)),(((((((((((((((((((((3,((((((9,(12,101)),(11,100)),96),14),93),((97,98),(102,104)))),4),(6,13)),(((((8,99),248),226),((85,224),210)),227)),(180,398)),79),(((56,179),59),((60,211),(61,(62,63))))),((((51,298),57),((((53,285),(265,270)),(277,278)),((189,284),280))),(114,(118,228)))),(((((((((((15,323),322),(318,320)),338),((((314,316),(325,355)),((329,(332,358)),330)),((335,352),360))),((306,(312,351)),(344,347))),(307,350)),362),(((((((((((23,28),419),((420,(((421,424),(425,426)),423)),432)),437),(427,431)),439),(433,436)),(((((365,372),368),385),(383,((393,394),408))),((378,(380,381)),391))),(373,375)),((((187,404),400),413),(406,414))),(49,(54,(169,170))))),((((31,262),261),((((137,138),242),140),((142,144),143))),(38,(43,47)))),((41,(80,87)),(174,199)))),(((288,(293,294)),(289,290)),(296,297))),(((((((69,(((((71,196),72),73),(194,216)),251)),250),((75,221),(78,218))),(191,223)),83),(88,(((106,108),109),(148,(151,(((161,264),(166,238)),(173,177))))))),(112,113))),(110,282)),(33,(182,258))),((((45,46),273),55),178)),((((((122,246),((((123,205),127),125),247)),(((129,206),(207,208)),130)),131),287),(((146,(((159,((160,(255,256)),243)),257),299)),(((156,(158,200)),184),157)),((150,236),(((((152,153),154),234),186),(((162,164),((163,185),230)),((167,168),171))))))),((((32,37),190),295),((((39,(268,269)),266),(52,81)),232))),(((((((18,((22,25),434)),428),430),402),(((((((((364,371),407),369),(((374,379),389),((((382,395),417),409),384))),392),(386,388)),387),(399,((401,410),411))),403)),((305,311),(((309,310),(340,361)),(((((((313,354),326),((((317,319),324),321),339)),(334,336)),(328,(331,(333,(356,357))))),((342,345),349)),359)))),415)),((201,260),(300,((301,302),304)))),((((48,(((((((((440,(((442,446),452),448)),(450,(451,454))),(445,(447,(449,453)))),(((((441,467),((469,474),482)),487),((457,479),((((459,(489,490)),(((465,466),468),473)),483),((460,(471,(472,486))),(462,(480,485)))))),(((456,481),((470,475),484)),(458,488)))),478),477),476),(443,444)),(461,464))),396),271),455)),(133,(135,136))),((68,214),212))),429),((((((2,283),(244,252)),(((70,(90,(217,(219,220)))),(86,((115,233),121))),(181,279))),((35,((44,(82,276)),272)),(((((165,231),183),(237,239)),176),254))),(((((((17,19),24),390),(((308,348),(341,346)),412)),376),(((202,229),235),245)),(((139,203),(145,263)),241))),(192,193))),((((((((5,103),(7,10)),((94,95),105)),(91,(225,249))),89),(67,(((((74,76),222),198),(197,209)),77))),84),((64,65),172))),(((116,120),117),(126,(132,134)))),141),((30,(188,240)),((34,42),36))),((204,267),281)),((((((((20,422),418),26),435),438),397),((58,((366,370),377)),405)),(327,343))),((40,275),(291,292))),286),274),50);
 411: 5 -220962.9844 -223291.2105 (0,(((((((((((((((((((1,147),((21,213),27)),((16,303),66)),(((29,(315,416)),(259,363)),(119,(155,175)))),128),(124,337)),(((((((92,195),215),111),(253,353)),107),(149,367)),463)),(((((((((((((((((((((((((3,((((((9,(12,101)),96),(11,100)),14),93),((97,98),(102,104)))),4),(6,13)),(((8,99),248),226)),(((85,224),210),227)),(180,398)),79),(((56,179),59),((60,211),(61,(62,63))))),((((51,298),((189,284),280)),(53,((265,(270,285)),(277,278)))),(57,(114,(118,228))))),((((((((((((23,28),419),((420,(((421,424),(425,426)),423)),432)),437),(427,431)),439),(433,436)),(((((365,372),368),385),(383,((393,394),408))),((378,(380,381)),391))),(373,375)),((((187,404),414),413),400)),((49,54),(169,170))),406)),((41,(151,(174,199))),(80,87))),(((((((((15,323),322),(318,320)),338),(((((314,316),(325,355)),(((329,332),330),358)),360),(335,352))),((306,(312,351)),(344,347))),(307,350)),362),((((31,262),261),((((137,138),140),242),((142,143),144))),(38,(43,47))))),(((((((69,(((((71,196),72),73),(194,216)),251)),250),((75,221),(78,218))),(191,223)),88),(112,113)),(83,(((106,108),109),(148,(((161,264),(166,238)),(173,177))))))),((110,282),(((288,293),(289,290)),(294,(296,297))))),(33,(182,258))),((((45,46),273),55),178)),(((146,(((156,(158,200)),184),157)),(((159,((160,(255,256)),243)),257),299)),((((150,236),186),(((152,153),154),234)),(((162,164),((163,185),230)),((167,168),171))))),(((((122,246),((((123,205),127),125),247)),(((129,206),(207,208)),130)),131),287)),(((((((18,((22,25),434)),428),430),402),(((((((((364,371),407),369),((((374,379),389),((382,(395,417)),409)),384)),392),(386,388)),387),(399,((401,410),411))),403)),((305,311),(((309,310),(340,361)),(((((((313,354),(((317,319),324),321)),(326,339)),(334,336)),((328,(333,(356,357))),331)),((342,345),349)),359)))),415)),(201,260)),(300,((301,302),304))),((((32,37),190),295),(((39,(268,269)),266),(52,81)))),232),((((48,(((((((((((440,(((442,446),452),448)),(450,(451,454))),(447,(449,453))),445),((((441,467),((469,474),482)),487),(((((456,481),((470,475),484)),(458,488)),(457,479)),((((459,((465,466),468)),473),((460,(471,(472,486))),(462,(480,485)))),483)))),(489,490)),478),477),476),(443,444)),(461,464))),396),(271,455)),(133,(135,136)))),((68,214),212))),429),((((((2,283),((181,279),(244,252))),((70,(90,(217,(219,220)))),(86,((115,233),121)))),((35,((44,(82,276)),272)),(((((165,231),183),(237,239)),176),254))),(((((((17,19),24),390),(((308,348),(341,346)),412)),376),(((202,229),235),245)),(((139,203),(145,263)),241))),(192,193))),((((((((((5,103),(7,10)),((94,95),105)),91),249),225),89),(67,(((((74,76),222),198),(197,209)),77))),84),((64,65),172))),(((116,120),117),(126,(132,134)))),141),(((30,36),(188,240)),(34,42))),((204,267),281)),((((((((((20,422),418),26),435),438),397),(((366,370),377),405)),58),(327,343)),275)),(40,(291,292))),286),274),50);
 412: 1 -218427.1562 -223301.0717 (0,((((((((((((((((((1,147),((21,213),27)),((16,303),66)),(((29,119),(155,175)),((259,363),(315,416)))),128),(124,337)),(((((((92,195),215),111),(253,353)),107),(149,367)),463)),(((((((((((((((((((((((3,((((((9,(12,101)),96),(11,100)),14),93),((97,98),(102,104)))),4),(6,13)),(((8,99),248),226)),(((85,224),210),227)),((79,180),398)),(((((49,54),(169,170)),280),((51,298),((189,284),((265,(270,285)),(277,278))))),53)),(((56,179),59),((60,211),(61,(62,63))))),(57,(114,(118,228)))),((((((((15,323),322),(318,320)),((((314,316),(325,355)),((329,(332,358)),330)),((335,352),(338,360)))),((306,351),(312,(344,347)))),(307,350)),362),(((((((((((((23,28),419),(420,(((421,424),(425,426)),423))),432),437),(427,431)),439),(433,436)),(((((365,372),368),385),(383,((393,394),408))),((378,(380,381)),391))),(373,375)),414),(((187,404),400),413)),406))),((41,(80,87)),(174,199))),((((31,262),261),(((137,138),(140,242)),((142,143),144))),(38,(43,47)))),((((((((69,((((71,196),72),73),(194,216))),251),(((75,221),250),(78,218))),(191,223)),88),(112,113)),(83,(((106,108),109),((148,((161,264),(166,238))),(151,(173,177)))))),((110,282),(((288,(293,294)),(289,290)),(296,297))))),(33,(182,258))),((((45,46),273),55),178)),((((((122,246),((((123,205),127),125),247)),(((129,206),(207,208)),130)),131),287),(((146,(((156,(158,200)),184),157)),(((159,((160,(255,256)),243)),257),299)),((((150,236),186),(((152,153),154),234)),(((162,164),((163,185),230)),((167,168),171)))))),(((((((18,((22,25),434)),428),430),402),(((((((((364,371),369),407),(((374,379),389),((((382,395),417),409),384))),392),(386,388)),387),(399,((401,410),411))),403)),(305,(((((309,310),(340,361)),311),359),((((((313,354),326),((((317,319),324),321),339)),(334,336)),((328,(333,(356,357))),331)),((342,345),349))))),415)),(201,260)),(300,((301,302),304))),((((32,37),190),295),(((39,(268,269)),266),(52,81)))),232),((((48,(((((((((440,((((442,446),452),448),(450,(451,454)))),(447,(449,453))),445),((((441,467),((469,474),482)),487),((((456,481),((470,475),484)),(458,488)),((457,479),((459,(489,490)),((((460,(471,(472,486))),(462,(480,485))),(((465,466),468),473)),483)))))),478),477),476),(443,444)),(461,464))),396),(271,455)),(133,(135,136)))),((68,214),212))),429),((((((2,283),((181,279),(244,252))),(((70,(217,(219,220))),90),(86,((115,233),121)))),((35,((44,(82,276)),272)),(((((165,231),183),(237,239)),176),254))),(((((((17,19),24),390),(((308,348),(341,346)),412)),376),(((202,229),235),245)),(((139,203),(145,263)),241))),(192,193))),141),(((((((((5,103),(7,10)),((94,95),105)),(91,(225,249))),89),(67,(((((74,76),222),198),(197,209)),77))),84),((64,65),172)),(((116,120),117),(126,(132,134))))),((30,((34,42),36)),(188,240))),((204,267),281)),(((((((((20,422),418),26),435),438),397),((58,((366,370),377)),405)),(327,343)),275)),(40,(291,292))),286),274),50);
 413: 1 -212443.1562 -223313.7021 (0,((((((((((((((((((((1,147),((21,213),27)),((16,303),66)),(((29,(315,416)),(259,363)),(119,(155,175)))),(124,337)),128),((((((92,195),215),(111,(253,353))),107),(149,367)),463)),(((((((((((((((((((((3,((((((9,(12,101)),96),(11,100)),14),93),((97,98),(102,104)))),4),(6,13)),(((8,99),248),226)),(((85,224),210),227)),(79,(180,398))),((((((((((15,323),322),(318,320)),((((314,316),(325,355)),(((329,332),330),358)),((335,352),(338,360)))),((306,(312,351)),(344,347))),362),(307,350)),(((((((((((((23,28),419),((420,(((421,424),(425,426)),423)),432)),437),(427,431)),439),(433,436)),(((((365,372),368),385),(383,((393,394),408))),((378,(380,381)),391))),(373,375)),((187,404),400)),(406,414)),((49,54),(169,170))),413)),((56,59),179)),(60,((61,(62,63)),211)))),((((51,298),((189,284),280)),(53,((265,(270,285)),(277,278)))),(57,(114,(118,228))))),(41,((80,87),(174,199)))),((((((((69,(((((71,196),72),73),(194,216)),251)),250),((75,221),(78,218))),(191,223)),88),((106,108),109)),(83,((148,(151,(173,177))),((161,264),(166,238))))),(112,113))),(((((31,262),261),((((137,138),140),242),((142,143),144))),(38,(43,47))),((110,282),(((288,(293,294)),(289,290)),(296,297))))),(33,(182,258))),((((45,46),273),55),178)),((((((122,246),((((123,205),127),125),247)),(((129,206),(207,208)),130)),131),287),(((146,(((156,(158,200)),184),157)),(((159,((160,(255,256)),243)),257),299)),((((150,236),186),(((152,153),154),234)),(((162,164),((163,185),230)),((167,168),171)))))),((((32,37),190),295),(((39,(268,269)),266),(52,81)))),(((((((18,((22,25),434)),428),430),402),(((((((((364,371),369),407),(((374,379),389),(((382,(395,417)),409),384))),392),(386,388)),387),(399,((401,410),411))),403)),(305,((((309,310),(340,361)),(((((((313,354),326),((((317,319),324),321),339)),(334,336)),((328,(333,(356,357))),331)),((342,345),349)),359)),311))),415)),((201,260),(300,((301,302),304)))),((68,214),212)),(((48,((((((((((((((440,((445,447),(449,453))),(((442,446),452),448)),(450,(451,454))),(((441,467),((469,474),482)),487)),(457,479)),(((460,(471,(472,486))),(462,(480,485))),(((465,466),468),473))),483),(((456,((470,475),484)),481),(458,488))),(459,(489,490))),478),477),476),(443,444)),(461,464))),396),271)),(133,(135,136))),232)),455),429),((((((2,283),(181,((244,252),279))),((70,(90,(217,(219,220)))),(86,((115,233),121)))),((((((((17,19),24),390),(((308,(341,346)),348),412)),376),(((202,229),235),245)),((139,203),241)),(145,263))),((35,((44,(82,276)),272)),(((((165,231),183),(237,239)),176),254))),(192,193))),((((((((5,103),(7,10)),((94,95),105)),(91,(225,249))),89),(67,(((((74,76),222),198),(197,209)),77))),84),((64,65),172))),(((116,120),117),(126,(132,134)))),141),((30,(188,240)),((34,42),36))),((204,267),281)),(((((((((20,422),418),26),435),438),397),((58,((366,370),377)),405)),(327,343)),275)),(40,(291,292))),286),274),50);
 414: 1 -216331.0938 -223288.2986 (0,((((((((((((((((((1,147),((((29,(315,416)),(259,363)),119),(155,175))),((21,213),27)),((16,303),66)),128),(124,337)),(((((((92,195),215),111),(253,353)),107),(149,367)),463)),(((((((((((((((((((((((((3,((((((9,(12,101)),96),(11,100)),14),93),((97,98),(102,104)))),4),(6,13)),(((8,99),248),226)),(((85,224),210),227)),(180,398)),79),(((56,179),59),((60,211),(61,(62,63))))),(114,(118,228))),(((51,298),57),((53,((265,(270,285)),(277,278))),(189,(280,284))))),(((((((((15,323),322),(318,320)),338),((((314,316),(325,355)),((329,(332,358)),330)),((335,352),360))),((306,(312,351)),(344,347))),(307,350)),362),((((((((((((23,28),419),((420,(((421,424),(425,426)),423)),432)),437),(427,431)),439),(433,436)),(((((365,372),368),385),(383,((393,394),408))),((378,(380,381)),391))),(373,375)),((((187,404),414),413),400)),((49,54),(169,170))),406))),((41,(80,87)),(174,199))),((((31,262),261),((((137,138),140),242),((142,143),144))),(38,(43,47)))),(((((((((69,((((71,196),72),73),(194,216))),251),250),((75,221),(78,218))),(191,223)),((106,108),109)),88),(83,(148,((151,(173,177)),((161,264),(166,238)))))),(112,113))),((110,282),(((288,(293,294)),(289,290)),(296,297)))),(33,(182,258))),((((45,46),273),55),178)),((((((122,246),((((123,205),127),125),247)),(((129,206),(207,208)),130)),131),287),(((146,(((156,(158,200)),184),157)),(((159,((160,(255,256)),243)),257),299)),((((150,236),186),(((152,153),154),234)),(((162,164),((163,185),230)),((167,168),171)))))),(((((((18,((22,25),434)),428),430),402),(((((((((364,371),369),407),(((374,379),389),((((382,395),417),409),384))),392),(386,388)),387),(399,((401,410),411))),403)),((305,(((309,310),(340,361)),(((((((313,354),326),((((317,319),324),321),339)),(334,336)),((328,(333,(356,357))),331)),((342,345),349)),359))),311)),415)),(201,260)),(300,((301,302),304))),((((32,37),190),295),(((39,(268,269)),266),(52,81)))),232),(((((48,(((((((((440,(((442,446),452),448)),(450,(451,454))),(445,(447,(449,453)))),((((441,467),((469,474),482)),487),((((456,481),((470,475),484)),(458,488)),((457,479),((((459,(489,490)),(((465,466),468),473)),483),((460,(471,(472,486))),(462,(480,485)))))))),478),477),476),(443,444)),(461,464))),396),271),455),(133,(135,136)))),((68,214),212))),429),((((((2,283),((181,279),(244,252))),((70,(90,(217,(219,220)))),(86,((115,233),121)))),((35,((44,(82,276)),272)),(((((165,231),183),(237,239)),176),254))),((((((((17,19),24),390),(((308,348),(341,346)),412)),376),(((202,229),235),245)),241),((139,203),(145,263)))),(192,193))),(((((((((5,103),(7,10)),(94,95)),(91,(225,249))),105),89),(67,(((((74,76),222),198),(197,209)),77))),84),((64,65),172))),(((116,120),117),(126,(132,134)))),141),((((((((((20,422),418),26),435),438),397),(((366,370),377),405)),(327,343)),(58,275)),((30,(188,240)),((34,42),36)))),((204,267),281)),(40,(291,292))),286),274),50);
 415: 1 -234069.625 -223292.4532 (0,(((((((((((((((((((1,147),((21,213),27)),((16,303),66)),(((29,(315,416)),(259,363)),(119,(155,175)))),337),(124,128)),((((((92,195),215),(111,(253,353))),107),(149,367)),463)),((((((((((((((((((((((((3,((((((9,(12,101)),96),(11,100)),93),14),((97,98),(102,104)))),4),(6,13)),((((8,99),248),226),(((85,224),210),227))),79),(((56,59),179),((60,211),(61,(62,63))))),((((51,298),((189,284),280)),(((53,285),(270,(277,278))),265)),(57,(114,(118,228))))),(((((((((15,323),322),(318,320)),338),((((314,316),(325,355)),((329,(332,358)),330)),((335,352),360))),((306,(312,351)),(344,347))),((307,350),362)),(180,398)),((((((((((((23,28),419),((420,(((421,424),(425,426)),423)),432)),437),(427,431)),439),(433,436)),(((((365,372),368),385),(383,((393,394),408))),((378,(380,381)),391))),(373,375)),((((187,404),414),413),400)),((49,54),(169,170))),406))),((41,(80,87)),(174,199))),((((31,262),261),((((137,138),140),242),((142,143),144))),(38,(43,47)))),(((((((69,(((((71,196),72),73),(194,216)),251)),250),((75,221),(78,218))),(191,223)),88),(83,(((106,108),109),((148,(151,(173,177))),((161,264),(166,238)))))),(112,113))),((110,282),(((288,293),(289,290)),(294,(296,297))))),(33,(182,258))),((((45,46),273),55),178)),((((((122,246),((((123,205),127),125),247)),(((129,206),(207,208)),130)),131),287),(((146,(((156,(158,200)),184),157)),(((159,((160,(255,256)),243)),257),299)),((((150,236),186),(((152,153),154),234)),(((162,164),((163,185),230)),((167,168),171)))))),(((((((18,((22,25),434)),428),430),402),(((((((((364,371),407),369),(((374,379),389),((((382,395),417),409),384))),392),(386,388)),387),(399,((401,410),411))),403)),((305,311),(((309,310),(340,361)),((((((313,(326,354)),((((317,319),324),321),339)),(334,336)),((328,(333,(356,357))),331)),((342,345),349)),359)))),415)),(201,260)),(300,((301,302),304))),((((32,37),190),(((39,(268,269)),266),(52,81))),232)),295),(((48,(((((((((((440,447),(449,453)),(((442,446),452),448)),(450,(451,454))),445),((((441,467),((469,474),482)),487),((((456,481),((470,475),484)),(458,488)),((457,479),((((459,(489,490)),(((465,466),468),473)),483),((460,(471,(472,486))),(462,(480,485)))))))),478),477),476),(443,444)),(461,464))),396),271)),(133,(135,136))),((68,214),212)),455)),429),((((((2,283),(181,((244,252),279))),((70,(90,(217,(219,220)))),(86,((115,233),121)))),((35,(((44,82),276),272)),(((((165,231),183),(237,239)),176),254))),(((((((17,19),24),390),(((308,348),(341,346)),412)),376),(((202,229),235),245)),(((139,203),(145,263)),241))),(192,193))),(((((((((5,103),(7,10)),(91,(225,249))),105),(94,95)),89),(67,(((((74,76),222),(197,209)),198),77))),84),((64,65),172))),(((116,120),117),(126,(132,134)))),141),(((30,36),(188,240)),(34,42))),((204,267),281)),((((((((((20,422),418),26),435),438),397),(((366,370),377),405)),58),(327,343)),275)),(40,(291,292))),286),274),50);
 416: 1 -210514.2812 -223331.4661 (0,((((((((((((((((((((1,147),(((((16,303),66),27),(124,128)),(21,213))),(119,(155,175))),(29,(315,416))),259),363),337),((((((92,195),215),(111,(253,353))),107),(149,367)),463)),((((((((((((((((((((((((((((3,((((((9,(12,101)),96),(11,100)),14),93),((97,98),(102,104)))),4),13),6),(85,224)),(((8,99),248),226)),(210,227)),(180,398)),79),(((56,179),59),((60,211),(61,(62,63))))),(114,(118,228))),(((51,298),((189,284),280)),(53,((265,(270,285)),(277,278))))),(41,((80,87),(174,199)))),57),((((((((((15,323),322),(318,320)),338),((((314,316),(325,355)),(335,360)),(((329,(332,358)),330),352))),((306,(312,351)),(344,347))),(307,350)),362),((((((((((((23,28),419),((420,(((421,424),(425,426)),423)),432)),437),(427,431)),439),(433,436)),(((((365,372),368),385),(383,((393,394),408))),((378,(380,381)),391))),(373,375)),((((187,404),414),413),400)),((49,54),(169,170))),406)),(((((((69,(((((71,196),72),73),(194,216)),251)),250),((75,221),(78,218))),(191,223)),((83,109),((106,108),(148,((151,(173,177)),((161,264),(166,238))))))),88),(112,113)))),(((31,262),(((((137,138),140),242),((142,143),144)),261)),(38,(43,47)))),((110,282),(((288,(293,294)),(289,290)),(296,297)))),(33,182)),((((45,46),273),55),(178,258))),(((146,(((156,(158,200)),184),157)),(((159,((160,(255,256)),243)),257),299)),((((150,236),186),(((152,153),154),234)),(((162,164),((163,185),230)),((167,168),171))))),(((((122,246),(((123,205),127),(125,247))),(((129,206),(207,208)),130)),131),287)),(((((((18,((22,25),434)),428),430),402),(((((((364,(371,407)),369),((((374,379),389),(((382,395),417),409)),384)),392),(386,388)),387),((399,((401,410),411)),403))),((305,311),(((309,310),(340,361)),(((((((313,354),326),((((317,319),324),321),339)),(334,336)),((328,(333,(356,357))),331)),((342,345),349)),359)))),415)),(300,((301,302),304))),(((39,(268,269)),266),(52,81))),((((32,37),190),295),(201,260))),232),((((48,271),455),(396,((((((((((440,(((442,446),452),448)),(450,(451,454))),(447,(449,453))),445),(((((441,(467,((469,474),482))),(457,479)),(458,488)),(((((456,((470,475),484)),481),483),(((460,(471,(472,486))),(462,(480,485))),(((465,466),468),473))),(459,(489,490)))),487)),478),477),476),(443,444)),(461,464)))),(133,(135,136)))),((68,214),212))),429),((((((2,283),((181,279),(244,252))),((70,(90,(217,(219,220)))),(86,((115,233),121)))),((35,((44,(82,276)),272)),(((((165,231),183),(237,239)),176),254))),(((((((17,19),24),390),(((308,348),(341,346)),412)),376),(((202,229),235),245)),(((139,203),(145,263)),241))),(192,193))),((((((((5,103),(7,10)),((94,95),105)),(91,(225,249))),89),(67,(((((74,76),222),198),(197,209)),77))),84),((64,65),172))),(((116,120),117),(126,(132,134)))),141),((30,(188,240)),((34,42),36))),((204,267),281)),((((((((((20,422),418),26),435),438),397),(((366,370),377),405)),58),(327,343)),275)),(40,(291,292))),286),274),50);
 417: 1 -219416.5938 -223299.0136 (0,(((((((((((((((((((1,27),((21,213),147)),((16,303),66)),(((29,(315,416)),(259,363)),(119,(155,175)))),128),(124,337)),(((((((92,195),215),111),(253,353)),107),(149,367)),463)),((((((((((((((((((((((((3,((((((9,(12,101)),96),(11,100)),14),93),((97,98),(102,104)))),4),(6,13)),(((8,99),248),226)),(((85,224),210),227)),(180,398)),79),(((56,179),59),((60,211),(61,(62,63))))),(((49,(54,(169,170))),((51,298),((53,((265,(270,285)),(277,278))),((189,284),280)))),(57,(114,(118,228))))),(((((((((15,323),322),(318,320)),338),((((314,316),(325,355)),((329,(332,358)),330)),((335,352),360))),((306,351),(312,(344,347)))),(307,350)),362),((((((((((23,28),(420,(((421,424),(425,426)),423))),(419,432)),437),(427,431)),439),(433,436)),(((((365,372),368),385),(383,((393,394),408))),((378,(380,381)),391))),(373,375)),((((187,404),400),413),(406,414))))),((41,(80,87)),(174,199))),((((31,262),261),((((137,138),140),242),((142,143),144))),(38,(43,47)))),(((((((69,((((71,196),72),73),(194,216))),251),(((75,221),250),(78,218))),(191,223)),88),(112,113)),(((83,109),(106,108)),((148,((161,264),(166,238))),(151,(173,177)))))),((110,282),((288,((289,290),293)),(294,(296,297))))),(33,(182,258))),((((45,46),273),55),178)),((((((122,246),((((123,205),127),125),247)),(((129,206),(207,208)),130)),131),287),(((146,(((156,(158,200)),184),157)),(((159,((160,(255,256)),243)),257),299)),((((150,236),186),(((152,153),154),234)),(((162,164),((163,185),230)),((167,168),171)))))),(((((((18,((22,25),434)),428),430),402),(((((((((364,371),369),407),(((374,379),389),(((382,(395,417)),409),384))),392),(386,388)),387),(399,((401,410),411))),403)),(((305,311),((((((((313,354),326),((((317,319),324),321),339)),(334,336)),((328,(333,(356,357))),331)),((342,345),349)),359),(340,361))),(309,310))),415)),(201,260)),(300,((301,302),304))),((((32,37),190),295),(((39,(268,269)),266),(52,81)))),((68,214),212)),(((((48,((((((((((440,(((442,446),452),448)),(450,(451,454))),(447,(449,453))),445),((((441,467),((469,474),482)),487),(((((((456,481),((470,475),484)),(458,488)),(459,(489,490))),483),((460,(471,(472,486))),(((462,(480,485)),473),((465,466),468)))),(457,479)))),478),477),476),(443,444)),(461,464))),396),271),455),(133,(135,136)))),232)),429),((((((2,283),((44,(82,276)),272)),(35,(((((165,231),183),(237,239)),176),254))),(((70,(90,(217,(219,220)))),(86,((115,233),121))),(181,((244,252),279)))),(((((((17,19),24),390),(((308,348),(341,346)),412)),376),(((202,229),235),245)),((139,203),((145,263),241)))),(192,193))),((((116,120),117),172),(126,(132,134)))),((((((((5,103),(7,10)),((94,95),105)),(91,(225,249))),89),(67,(((((74,76),222),198),(197,209)),77))),84),(64,65))),141),((30,(188,240)),((34,42),36))),((204,267),281)),(((((((((20,422),418),26),435),438),397),((58,((366,370),377)),405)),(327,343)),275)),(40,(291,292))),286),274),50);
 418: 1 -226040.5625 -223313.7393 (0,(((((((((((((((((((1,147),((21,213),27)),((16,303),66)),(((29,(315,416)),(259,363)),(119,(155,175)))),(124,337)),128),(((((((92,195),215),111),(253,353)),107),(149,367)),463)),((((((((((((((((((((((((3,((((((9,(12,101)),96),(11,100)),14),93),((97,98),(102,104)))),4),(6,13)),(((8,99),248),226)),(((85,224),210),227)),(79,(180,398))),(((51,298),((189,284),280)),((53,285),((265,270),(277,278))))),(114,(118,228))),((56,179),59)),((60,211),(61,(62,63)))),(((((((((((15,323),322),(318,320)),((((314,316),(325,355)),(((((329,332),330),358),352),(338,360))),335)),((306,351),(312,(344,347)))),(307,350)),362),(((((((((((23,28),419),((420,(((421,424),(425,426)),423)),432)),437),(427,431)),((433,436),439)),(((((365,372),368),385),(383,((393,394),408))),((378,(380,381)),391))),(373,375)),((((187,404),414),413),400)),((49,54),(169,170))),406)),((41,(80,87)),(174,199))),((((((((((69,((((71,196),72),73),(194,216))),251),250),((75,221),(78,218))),(191,223)),83),88),((106,108),109)),(148,((151,(173,177)),((161,264),(166,238))))),(112,113))),((110,282),(((288,(293,294)),(289,290)),(296,297))))),57),((((31,262),261),((((137,138),140),242),((142,143),144))),(38,(43,47)))),(33,(182,258))),((((45,46),273),55),178)),((((((122,246),(((123,205),127),(125,247))),((129,((206,208),207)),130)),131),287),(((146,(((156,(158,200)),184),157)),(((159,((160,(255,256)),243)),257),299)),((((150,236),186),(((152,153),154),234)),(((162,164),((163,185),230)),((167,168),171)))))),(((((((18,((22,25),434)),428),430),402),((((((((((364,371),407),369),(((374,379),389),384)),(((382,395),417),409)),392),(386,388)),387),(399,((401,410),411))),403)),((305,311),(((309,310),(340,361)),(((((((313,354),326),((((317,319),324),321),339)),(334,336)),((328,(333,(356,357))),331)),((342,345),349)),359)))),415)),(300,((301,302),304))),(((39,(268,269)),266),(52,81))),232),((((32,37),190),295),(201,260))),((((48,((((((((((((440,446),442),452),448),(450,(451,454))),(445,(447,(449,453)))),((((441,467),((469,474),482)),487),((((((456,481),((470,475),484)),483),(((459,(489,490)),(((465,466),468),473)),((460,(471,(472,486))),(462,(480,485))))),(457,479)),(458,488)))),478),477),476),(443,444)),(461,464))),396),271),455)),(133,(135,136))),((68,214),212))),429),((((((2,283),(244,252)),(((70,(90,(217,(219,220)))),(86,((115,233),121))),(181,279))),((35,((44,(82,276)),272)),(((((165,231),183),(237,239)),176),254))),(((((((17,19),24),(376,390)),(((308,348),(341,346)),412)),(((202,229),235),245)),241),((139,203),(145,263)))),(192,193))),(((116,120),117),(126,(132,134)))),(((64,65),172),141)),(((((((5,103),(7,10)),((94,95),105)),(91,(225,249))),89),(67,(((((74,76),222),198),(197,209)),77))),84)),((30,((34,42),36)),(188,240))),((204,267),281)),((((((((((20,422),418),26),435),438),397),(((366,370),377),405)),58),(327,343)),275)),(40,(291,292))),286),274),50);
 419: 1 -226612.3438 -223302.3889 (0,(((((((((((((((((((1,147),((21,213),27)),((16,303),66)),(((29,(315,416)),(259,363)),(119,(155,175)))),128),(124,337)),((((((92,195),215),(111,(253,353))),107),(149,367)),463)),(((((((((((((((((((((((3,((((((9,(12,101)),(11,100)),96),14),93),((97,98),(102,104)))),4),13),6),((((8,99),248),226),(((85,224),210),227))),((79,398),180)),(((56,59),179),(60,((61,(62,63)),211)))),(((((49,(54,(169,170))),57),53),((51,298),(((189,284),280),((265,(270,285)),(277,278))))),(114,(118,228)))),(((((((((15,323),322),(318,320)),338),((((314,316),(325,355)),((329,(332,358)),330)),((335,352),360))),((306,351),(312,(344,347)))),(307,350)),362),((((((((((((23,28),419),((420,(((421,424),(425,426)),423)),432)),437),(427,431)),439),(433,436)),(((((365,372),368),385),(383,((393,394),408))),((378,(380,381)),391))),(373,375)),414),(((187,400),404),413)),406))),((41,(174,199)),(80,87))),((((31,262),261),((((137,138),140),242),((142,143),144))),(38,(43,47)))),((((((((69,((((71,196),72),73),(194,216))),(250,251)),((75,221),(78,218))),(191,223)),88),(112,113)),83),(((106,108),109),((148,(151,(173,177))),((161,264),(166,238)))))),((110,282),(((288,(293,294)),(289,290)),(296,297)))),(33,(182,258))),((((45,46),273),55),178)),((((((122,246),((((123,205),127),125),247)),(((129,206),(207,208)),130)),131),287),(((146,(((156,(158,200)),184),157)),(((159,((160,(255,256)),243)),257),299)),((((150,236),186),(((152,153),154),234)),(((162,164),((163,185),230)),((167,168),171)))))),(((((((18,((22,25),434)),428),430),402),((((((((((364,371),407),369),384),(((374,379),389),(((382,395),417),409))),392),(386,388)),387),(399,((401,410),411))),403)),(305,((((309,310),(340,361)),(((((((313,354),(((317,319),324),321)),(326,339)),(334,336)),((328,(333,(356,357))),331)),((342,345),349)),359)),311))),415)),(201,260)),(300,((301,302),304))),232),((((32,37),190),295),(((39,(268,269)),266),(52,81)))),((((48,271),455),(396,(((((((((440,(((442,446),452),448)),(450,(451,454))),(445,(447,(449,453)))),((((441,467),((469,474),482)),487),((((456,481),((470,475),484)),(458,488)),((457,479),((459,(489,490)),((((460,(471,(472,486))),(462,(480,485))),(((465,466),468),473)),483)))))),478),477),476),(443,444)),(461,464)))),(133,(135,136)))),((68,214),212))),429),((((((2,283),((181,279),(244,252))),(((70,(217,(219,220))),90),(86,((115,233),121)))),((35,(((44,82),276),272)),(((((165,231),183),(237,239)),176),254))),(((((((17,19),24),390),(((308,348),(341,346)),412)),376),(((202,229),235),245)),(((139,203),(145,263)),241))),(192,193))),((((((((5,103),(7,10)),((94,95),105)),(91,(225,249))),89),(67,(((((74,76),222),198),(197,209)),77))),84),((64,65),172))),(((116,120),117),(126,(132,134)))),141),((30,(188,240)),((34,42),36))),((204,267),281)),(((((((((20,422),418),26),435),438),397),((58,((366,370),377)),405)),(327,343)),275)),(40,(291,292))),286),274),50);
 420: 1 -216566.75 -223299.4347 (0,(((((((((((((((((((1,147),((21,213),27)),((16,303),66)),(((29,(315,416)),(259,363)),(119,(155,175)))),128),(124,337)),((((((92,195),215),(111,(253,353))),107),(149,367)),463)),((((((((((((((((((((((3,(((((9,(12,101)),(11,100)),93),((96,(102,104)),(97,98))),14)),4),(6,13)),((((8,99),248),226),(((85,224),210),227))),(79,(180,398))),(((56,59),179),((60,211),(61,(62,63))))),((((51,298),((189,284),280)),(((53,285),(265,270)),(277,278))),(57,(114,(118,228))))),(((((((((((23,28),419),((420,(((421,424),(425,426)),423)),432)),437),(427,431)),439),(433,436)),(((((365,372),368),385),(383,((393,394),408))),((378,(380,381)),391))),(373,375)),((((187,404),400),413),(406,414))),((49,54),(169,170)))),((41,(80,87)),(174,199))),(((((((((15,323),322),(318,320)),(((((314,316),(325,355)),(((329,332),330),358)),(338,360)),(335,352))),((306,(312,351)),(344,347))),(307,350)),362),(38,(43,47))),(((31,262),261),((((137,138),140),242),((142,143),144))))),((((((((69,((((71,196),72),73),(194,216))),251),250),((75,221),(78,218))),(191,223)),88),(112,113)),(83,(((106,108),109),((148,((161,264),(166,238))),(151,(173,177))))))),((110,282),(((288,(293,294)),(289,290)),(296,297)))),(33,(182,258))),(((45,46),273),178)),(((((((122,246),247),(((123,205),127),125)),(((129,206),(207,208)),130)),131),287),(((146,(((156,(158,200)),184),157)),(((159,((160,(255,256)),243)),257),299)),((((150,236),186),(((152,153),154),234)),(((162,164),((163,185),230)),((167,168),171)))))),((((((((18,((22,25),434)),428),430),402),((((((((((364,371),407),369),(((374,379),389),384)),(((382,395),417),409)),392),(386,388)),387),(399,((401,410),411))),403)),((305,(((309,310),(340,361)),(((((((313,354),326),((((317,319),324),321),339)),(334,336)),((328,(333,(356,357))),331)),((342,345),349)),359))),311)),415),55)),(300,((301,302),304))),(((39,(268,269)),266),(52,81))),232),((((32,37),190),295),(201,260))),((((48,271),455),(396,(((((((((((440,447),(449,453)),(((442,446),452),448)),(450,(451,454))),445),(((((((441,(467,((469,474),482))),(457,479)),(458,488)),487),(((456,((470,475),484)),481),483)),((459,((465,466),468)),(489,490))),(((460,473),(471,(472,486))),(462,(480,485))))),478),477),476),(443,444)),(461,464)))),(133,(135,136)))),((68,214),212))),429),((((((2,283),((181,279),(244,252))),((70,(90,(217,(219,220)))),(86,((115,233),121)))),((35,(((44,82),276),272)),(((((165,231),183),(237,239)),176),254))),(((((((17,19),24),(376,390)),(((308,348),(341,346)),412)),(((202,229),235),245)),241),((139,203),(145,263)))),(192,193))),((((((((5,103),(7,10)),((94,95),105)),(91,(225,249))),89),(67,(((((74,76),222),198),(197,209)),77))),84),((64,65),172))),(((116,120),117),(126,(132,134)))),141),((30,(188,240)),((34,42),36))),((204,267),281)),((((((((((20,422),418),26),435),438),397),(((366,370),377),405)),58),(327,343)),275)),(40,(291,292))),286),274),50);
 421: 1 -216826.9062 -223309.7323 (0,(((((((((((((((((((1,147),((21,213),27)),((16,303),66)),(((29,(315,416)),(259,363)),(119,(155,175)))),128),(124,337)),(((((((92,195),215),111),(253,353)),107),(149,367)),463)),(((((((((((((((((((((3,((((((9,(12,101)),96),(11,100)),93),14),((97,98),(102,104)))),4),(6,13)),((((8,99),248),226),(((85,224),210),227))),(180,398)),79),(59,((60,211),(61,(62,63))))),(56,179)),((((51,298),((189,284),280)),(53,((265,(270,285)),(277,278)))),(57,(114,(118,228))))),(((((((((((((15,323),322),(318,320)),338),((((314,316),(325,355)),((329,(332,358)),330)),((335,352),360))),((306,(312,351)),(344,347))),(307,350)),362),(((((((((((23,28),419),((420,(((421,424),(425,426)),423)),432)),437),(427,431)),439),(433,436)),(((((365,372),368),385),(383,((393,394),408))),((378,(380,381)),391))),(373,375)),(((49,54),(169,170)),((((187,404),414),413),400))),406)),((((31,262),261),((((137,138),242),140),((142,143),144))),(38,(43,47)))),((41,(80,87)),(174,199))),(((((((((69,((((71,196),72),73),(194,216))),251),250),((75,221),(78,218))),(191,223)),88),(112,113)),83),(((106,108),109),((148,((161,264),(166,238))),(151,(173,177)))))),((110,282),(((288,(293,294)),(289,290)),(296,297))))),(33,(182,258))),((((45,46),273),55),178)),(((146,(((156,(158,200)),184),157)),(((159,((160,(255,256)),243)),257),299)),((((150,236),186),(((152,153),154),234)),(((162,164),((163,185),230)),((167,168),171))))),(((((122,246),(((123,205),127),(125,247))),(((129,206),(207,208)),130)),131),287)),(300,((301,302),304))),415),((((((18,((22,25),434)),428),430),402),((((((((((364,371),407),369),(((374,379),389),384)),(((382,395),417),409)),392),(386,388)),387),(399,((401,410),411))),403)),((305,311),(((309,310),(340,361)),(((((((313,354),326),((((317,319),324),321),339)),(334,336)),((328,(333,(356,357))),331)),((342,345),349)),359))))),(((39,(268,269)),266),(52,81))),(((((32,37),190),295),(201,260)),232)),(((((48,(((((((((((440,(((442,446),452),448)),(450,(451,454))),(445,(447,(449,453)))),((((((456,481),((470,475),484)),((459,(489,490)),483)),(((460,(471,(472,486))),(462,(480,485))),(((465,466),468),473))),(457,479)),(458,488))),((441,467),((469,474),482))),487),478),477),476),(443,444)),(461,464))),396),271),455),(133,(135,136)))),((68,214),212))),429),((((((2,283),(244,252)),((((70,(217,(219,220))),90),(86,((115,233),121))),(181,279))),((35,((44,(82,276)),272)),(((((165,231),183),(237,239)),176),254))),(((((((17,19),24),390),(((308,348),(341,346)),412)),376),(((202,229),235),245)),(((139,203),(145,263)),241))),(192,193))),(((((((((5,103),(7,10)),(91,(225,249))),105),(94,95)),89),(67,(((((74,76),222),(197,209)),198),77))),84),((64,65),172))),(((116,120),117),(126,(132,134)))),141),((30,(188,240)),((34,42),36))),(((((((((20,422),418),26),435),438),397),(327,343)),((58,((366,370),377)),405)),275)),((204,267),281)),(40,(291,292))),286),274),50);
 422: 1 -222147.5781 -223302.6555 (0,(((((((((((((((((((1,27),((21,213),147)),((16,303),66)),((((29,(315,416)),363),(119,(155,175))),259)),128),(124,337)),((((((92,195),215),(111,(253,353))),107),(149,367)),463)),((((((((((((((((((((((3,((((((9,(12,101)),96),(11,100)),14),93),((97,98),(102,104)))),4),(6,13)),(((8,99),248),226)),(((85,224),210),227)),(79,(180,398))),((56,59),179)),(((((49,54),(169,170)),(51,298)),(((60,((61,(62,63)),211)),189),(280,284))),(53,((265,(270,285)),(277,278))))),(57,(114,(118,228)))),(((((((((15,323),322),(318,320)),338),((((314,316),(325,355)),((329,(332,358)),330)),((335,352),360))),((306,351),(312,(344,347)))),(307,350)),362),((((((((((23,28),419),((420,(((421,424),(425,426)),423)),432)),437),(427,431)),439),(433,436)),((((((365,372),368),385),383),((393,394),408)),((378,(380,381)),391))),(373,375)),((((187,404),400),413),(406,414))))),((41,(80,87)),(174,199))),((((31,262),261),((((137,138),242),140),((142,143),144))),(38,(43,47)))),(((((((69,((((71,196),72),73),(194,216))),251),(((75,221),(78,218)),250)),(191,223)),88),(112,113)),(83,(((106,108),109),((148,(151,(173,177))),((161,264),(166,238))))))),((110,282),(((288,(293,294)),(289,290)),(296,297)))),(33,(182,258))),((((45,46),273),55),178)),((((((122,246),((((123,205),127),125),247)),(((129,206),(207,208)),130)),131),415),((((146,(((156,(158,200)),184),157)),(((159,((160,(255,256)),243)),257),299)),((((150,236),186),(((152,153),154),234)),(((162,164),((163,185),230)),((167,168),171)))),287))),((((((18,((22,25),434)),428),430),402),((((((((((364,371),407),369),(((374,379),389),384)),(((382,395),417),409)),392),(386,388)),387),(399,((401,410),411))),403)),((305,311),(((309,310),(340,361)),(((((((313,354),326),((((317,319),324),321),339)),(334,336)),((328,(333,(356,357))),331)),((342,345),349)),359))))),(((((32,37),190),295),(((39,(268,269)),266),(52,81))),232)),((201,260),(300,((301,302),304)))),((((48,((((((((((440,(((442,446),452),448)),(450,(451,454))),(447,(449,453))),445),(((((441,(467,((469,474),482))),((((456,481),((470,475),484)),(458,488)),(457,479))),((((460,(471,(472,486))),(462,(480,485))),(((465,466),468),473)),483)),487),(459,(489,490)))),478),477),476),(443,444)),(461,464))),396),(271,455)),(133,(135,136)))),((68,214),212))),429),((((((2,283),((181,279),(244,252))),(((70,(217,(219,220))),90),(86,((115,233),121)))),((35,(((44,82),276),272)),(((((165,231),183),(237,239)),176),254))),(((((((17,19),24),390),(((308,348),(341,346)),412)),376),(((202,229),235),245)),(((139,203),(145,263)),241))),(192,193))),(((116,120),117),172)),((((((((5,103),(7,10)),((94,95),105)),(91,(225,249))),89),(67,(((74,76),222),((77,(197,209)),198)))),84),(64,65))),((126,(132,134)),141)),(((30,36),(188,240)),(34,42))),((204,267),281)),(((((((((20,422),418),26),435),438),397),((58,((366,370),377)),405)),(327,343)),275)),(40,(291,292))),286),274),50);
 423: 1 -225601.2969 -223308.1133 (0,(((((((((((((((((((1,27),((21,213),147)),((16,303),66)),(((29,(315,416)),(259,363)),(119,(155,175)))),128),(124,337)),(((((((92,195),215),111),(253,353)),107),(149,367)),463)),(((((((((((((((((((((((3,((((((9,(12,101)),96),(11,100)),93),14),((97,98),(102,104)))),4),(6,13)),((((8,99),248),226),(((85,224),210),227))),(180,398)),79),(((56,179),59),((60,211),(61,(62,63))))),((((51,298),((189,284),280)),(((53,285),(265,270)),(277,278))),(57,(114,(118,228))))),(((((((((((23,28),419),((420,(((421,424),(425,426)),423)),432)),437),(427,431)),((433,436),439)),(((((365,372),368),385),(383,((393,394),408))),((378,(380,381)),391))),(373,375)),((((187,404),400),413),414)),((49,54),(169,170))),406)),((41,(80,87)),(174,199))),(((((((69,(((((71,196),72),73),(194,216)),251)),250),((75,221),(78,218))),(191,223)),88),(112,113)),(83,(((106,108),109),((148,((161,264),(166,238))),(151,(173,177))))))),((((((((15,323),322),(318,320)),(((((314,316),(325,355)),(((329,332),330),358)),(338,360)),(335,352))),((306,(312,351)),(344,347))),(307,350)),362),((((31,262),261),((((137,138),140),242),((142,143),144))),(38,(43,47))))),((110,282),(((288,(293,294)),(289,290)),(296,297)))),(33,(182,258))),(((45,46),273),178)),((((((122,246),((((123,205),127),125),247)),(((129,206),(207,208)),130)),131),287),(((((146,(((156,(158,200)),184),157)),((((159,((160,(255,256)),243)),257),299),186)),(((162,164),((163,185),230)),((167,168),171))),(((152,153),154),234)),(150,236)))),((((((((18,((22,25),434)),428),430),402),((((((((((364,371),369),(((374,379),389),384)),407),(((382,395),417),409)),392),(386,388)),387),((399,411),(401,410))),403)),((305,311),(((309,310),(340,361)),(((((((313,354),326),((((317,319),324),321),339)),(334,336)),((328,(333,(356,357))),331)),((342,345),349)),359)))),415),55)),(300,((301,302),304))),(((39,(268,269)),266),(52,81))),232),((((32,37),190),295),(201,260))),(((((48,((((((((((440,(447,(449,453))),(((442,446),452),448)),(450,(451,454))),445),((((441,467),((469,474),482)),(((((((456,481),((470,475),484)),483),(((460,(471,(472,486))),(462,(480,485))),473)),((459,((465,466),468)),(489,490))),(457,479)),(458,488))),487)),478),477),476),464),((443,444),461))),396),271),455),(133,(135,136)))),((68,214),212))),429),((((((2,283),((181,279),(244,252))),((70,(90,(217,(219,220)))),(86,((115,233),121)))),((35,((44,(82,276)),272)),(((((165,231),183),(237,239)),176),254))),((((((17,19),24),(376,390)),(((308,348),(341,346)),412)),(((202,229),235),245)),(((139,203),(145,263)),241))),(192,193))),((((((((5,103),(7,10)),((94,95),105)),(91,(225,249))),89),(67,(((((74,76),222),198),(197,209)),77))),84),((64,65),172))),(((116,120),117),(126,(132,134)))),141),((30,(188,240)),((34,42),36))),((((((((((20,422),418),26),397),435),438),(((366,370),377),405)),58),(327,343)),275)),((204,267),281)),(40,(291,292))),286),274),50);
 424: 1 -215404.5625 -223292.7088 (0,(((((((((((((((((((1,147),((21,213),27)),((16,303),66)),(((29,(315,416)),(259,363)),(119,(155,175)))),128),(124,337)),(((((((92,195),215),111),(253,353)),107),(149,367)),463)),(((((((((((((((((((((((((((3,((((((9,(12,101)),96),(11,100)),14),93),((97,98),(102,104)))),4),(6,13)),(((8,99),248),226)),(85,224)),(210,227)),(180,398)),79),(((56,179),59),((60,211),(61,(62,63))))),(114,(118,228))),((((51,298),(189,(280,284))),(53,((265,(270,285)),(277,278)))),57)),(((((((((15,323),322),(318,320)),338),((((314,316),(325,355)),(((329,332),330),358)),((335,352),360))),((306,(312,351)),(344,347))),(307,350)),362),((((((((((((23,28),419),((420,(((421,424),(425,426)),423)),432)),437),(427,431)),439),(433,436)),((((((365,372),368),385),383),((393,394),408)),((378,(380,381)),391))),(373,375)),((((187,404),414),413),400)),((49,54),(169,170))),406))),((41,(80,87)),(174,199))),((((((((69,((((71,196),72),73),(194,216))),251),250),((75,221),(78,218))),(191,223)),88),(112,113)),(83,(((106,108),109),((148,((161,264),(166,238))),(151,(173,177))))))),((((31,262),261),((((137,138),140),242),((142,143),144))),(38,(43,47)))),((110,282),(((288,(293,294)),(289,290)),(296,297)))),(33,(182,258))),((((45,46),273),55),178)),((((((122,246),((((123,205),127),125),247)),(((129,206),(207,208)),130)),131),287),(((146,(((156,(158,200)),184),157)),(((159,((160,(255,256)),243)),257),299)),((((150,236),186),(((152,153),154),234)),(((162,164),((163,185),230)),((167,168),171)))))),(((((((18,((22,25),434)),428),430),402),(((((((((364,371),369),(((374,379),389),384)),(392,407)),(((382,395),417),409)),(386,388)),387),(399,((401,410),411))),403)),((305,311),(((309,310),(340,361)),(((((((313,354),326),((((317,319),324),321),339)),(334,336)),((328,(333,(356,357))),331)),((342,345),349)),359)))),415)),(201,260)),(300,((301,302),304))),(((32,37),190),295)),(((39,(268,269)),266),(52,81))),232),((((48,((((((((((440,(((442,446),452),448)),(450,(451,454))),(447,(449,453))),445),((((441,467),((469,474),482)),487),(((((456,481),((470,475),484)),(458,488)),(457,479)),((459,(489,490)),(((460,((462,(480,485)),(471,(472,486)))),(((465,466),468),473)),483))))),478),477),476),(443,444)),(461,464))),396),(271,455)),(133,(135,136)))),((68,214),212))),429),((((((2,283),((181,279),(244,252))),((70,(90,(217,(219,220)))),(86,((115,233),121)))),((35,(((44,82),276),272)),(((((165,231),183),(237,239)),176),254))),(((((((17,19),24),390),(((308,348),(341,346)),412)),376),(((202,229),235),245)),(((139,203),241),(145,263)))),(192,193))),(((116,120),117),(126,(132,134)))),(((((((((5,103),(7,10)),(94,95)),(91,(225,249))),105),89),(67,(((((74,76),222),198),(197,209)),77))),84),((64,65),172))),141),(((30,36),(188,240)),(34,42))),((204,267),281)),((((((((((20,422),418),26),435),438),397),(((366,370),377),405)),58),(327,343)),275)),(40,(291,292))),286),274),50);
 425: 1 -233230.5938 -223298.4543 (0,((((((((((((((((((((1,147),((21,213),27)),((16,303),66)),(((29,119),(155,175)),((259,363),(315,416)))),128),(124,337)),((((((92,195),215),(111,(253,353))),107),(149,367)),463)),(((((((((((((((((((((((3,((((((9,(12,101)),96),(11,100)),93),14),((97,98),(102,104)))),4),(6,13)),(((8,99),248),226)),(((85,224),210),227)),(180,398)),79),(((56,179),59),((60,211),(61,(62,63))))),(((49,54),((51,298),((53,((265,(270,285)),(277,278))),((189,284),280)))),(57,(114,(118,228))))),(((((((((15,323),322),(318,320)),338),((((314,316),(325,355)),((329,(332,358)),330)),((335,352),360))),((306,(312,351)),(344,347))),(307,350)),362),((((((((((((23,28),419),((420,(((421,424),(425,426)),423)),432)),437),(427,431)),439),(433,436)),(((((365,372),368),385),(383,((393,394),408))),((378,(380,381)),391))),(373,375)),(169,170)),(((187,404),414),(400,413))),406))),((41,(80,87)),(174,199))),((((((((69,((((71,196),72),73),(194,216))),251),250),((75,221),(78,218))),(191,223)),88),(112,113)),(83,(((106,108),109),((148,(151,(173,177))),((161,264),(166,238))))))),((((31,262),261),((((137,138),140),242),((142,144),143))),(38,(43,47)))),((110,(282,(296,297))),((288,(293,294)),(289,290)))),(33,(182,258))),((((45,46),273),55),178)),((((((122,246),((((123,205),127),125),247)),(((129,206),(207,208)),130)),131),287),(((146,(((156,(158,200)),184),157)),(((159,((160,(255,256)),243)),257),299)),((((150,236),186),(((152,153),154),234)),(((162,164),((163,185),230)),((167,168),171)))))),(((((((18,((22,25),434)),428),430),402),(((((((((364,371),407),369),(((374,379),389),(((382,(395,417)),409),384))),392),(386,388)),387),(399,((401,410),411))),403)),((305,311),(((309,310),(340,361)),(((((((313,354),326),((((317,319),324),321),339)),(334,336)),((328,(333,(356,357))),331)),((342,345),349)),359)))),415)),(201,260)),(300,((301,302),304))),(((((32,37),190),295),(((39,(268,269)),266),(52,81))),232)),((((48,(((((((((440,((((442,446),452),448),(450,(451,454)))),(447,(449,453))),445),((((441,467),((469,474),482)),((((456,481),((470,475),484)),(458,488)),((457,479),((((459,(489,490)),(((465,466),468),473)),483),((460,(471,(472,486))),(462,(480,485))))))),487)),478),477),476),(443,444)),(461,464))),396),271),(133,(135,136)))),((68,214),212))),455),429),((((((2,283),((181,279),(244,252))),((70,(90,(217,(219,220)))),(86,((115,233),121)))),((35,(((44,82),276),272)),(((((165,231),183),(237,239)),176),254))),(((((((17,19),24),390),(((308,348),(341,346)),412)),376),(((202,229),235),245)),(((139,203),(145,263)),241))),(192,193))),((((((((5,103),(7,10)),((94,95),105)),(91,(225,249))),89),(67,(((((74,76),222),198),(197,209)),77))),84),((64,65),172))),(((116,120),117),(126,(132,134)))),141),(((30,36),(188,240)),(34,42))),((204,267),281)),(((((((((20,422),418),26),397),435),438),((58,((366,370),377)),405)),(327,343)),275)),(40,(291,292))),286),274),50);
 426: 1 -222689.625 -223295.539 (0,((((((((((((((((1,147),((21,213),27)),((16,303),66)),(((29,119),(155,175)),((259,363),(315,416)))),128),(124,337)),((((((92,195),215),(111,(253,353))),107),(149,367)),463)),(((((((((((((((((((((((((3,((((((9,(12,101)),96),(11,100)),14),93),((97,98),(102,104)))),4),(6,13)),(((8,99),248),226)),(((85,224),210),227)),(180,398)),79),(((56,179),59),((60,211),(61,(62,63))))),(((((51,298),189),284),280),(((53,285),(265,270)),(277,278)))),(57,(114,(118,228)))),((((((((((15,323),322),(318,320)),338),((((314,316),(325,355)),((329,(332,358)),330)),((335,352),360))),((306,(312,351)),(344,347))),(307,350)),362),406),(((((((((((((23,28),419),((420,(((421,424),(425,426)),423)),432)),437),(427,431)),439),(433,436)),(((((365,372),368),385),(383,((393,394),408))),((378,(380,381)),391))),(373,375)),((187,404),414)),400),((49,54),(169,170))),413))),((41,(80,87)),(174,199))),((((31,262),261),((((137,138),140),242),((142,143),144))),(38,(43,47)))),((((((((69,((((71,196),72),73),(194,216))),251),250),((75,221),(78,218))),(191,223)),88),(83,(((106,108),109),((148,(151,(173,177))),((161,264),(166,238)))))),(112,113))),((110,282),(((288,(293,294)),(289,290)),(296,297)))),(33,(182,258))),((((45,46),273),55),178)),((((((122,246),((((123,205),127),125),247)),(((129,206),(207,208)),130)),131),287),(((146,(((156,(158,200)),184),157)),(((159,((160,(255,256)),243)),257),299)),((((150,236),186),(((152,153),154),234)),(((162,164),((163,185),230)),((167,168),171)))))),(((((((18,((22,25),434)),428),430),402),(((((((((364,371),407),369),(((374,379),389),((((382,395),417),409),384))),392),(386,388)),387),(399,((401,410),411))),403)),((305,311),(((309,310),(340,361)),(((((((313,354),326),((((317,319),324),321),339)),(334,336)),((328,(333,(356,357))),331)),((342,345),349)),359)))),415)),(201,260)),(300,((301,302),304))),((((32,37),190),295),(((39,(268,269)),266),(52,81)))),232),((((48,((((((((((440,(((442,446),452),448)),(450,(451,454))),(447,(449,453))),445),((((441,467),((469,474),482)),487),((((456,481),((470,475),484)),(458,488)),((457,479),((459,(489,490)),((((460,(471,(472,486))),(462,(480,485))),(((465,466),468),473)),483)))))),478),477),476),(443,444)),(461,464))),396),(271,455)),(133,(135,136)))),((68,214),212))),429),((((((2,283),((181,279),(244,252))),((70,(90,(217,(219,220)))),(86,((115,233),121)))),((35,(((44,82),276),272)),(((((165,231),183),(237,239)),176),254))),(((((((17,19),24),390),(((308,348),(341,346)),412)),376),(((202,229),235),245)),(((139,203),(145,263)),241))),(192,193))),(((116,120),117),(126,(132,134)))),((((((((5,103),(7,10)),((94,95),105)),(91,(225,249))),89),(67,(((((74,76),222),198),(197,209)),77))),84),((64,65),172))),((((((((((((20,422),418),26),435),438),397),((58,((366,370),377)),405)),(327,343)),275),42),(((30,36),(188,240)),34)),(141,((204,267),281)))),(40,(291,292))),286),274),50);
 427: 1 -233163.25 -223302.1884 (0,(((((((((((((((((((1,27),((21,213),147)),((16,303),66)),(((29,(315,416)),(259,363)),(119,(155,175)))),128),(124,337)),((((((92,195),215),(111,(253,353))),107),(149,367)),463)),(((((((((((((((((((((((3,((((((9,(12,101)),96),(11,100)),14),93),((97,98),(102,104)))),4),(6,13)),((((8,99),248),226),(((85,224),210),227))),(180,398)),79),(((56,179),59),((60,211),(61,(62,63))))),(((49,(54,(169,170))),((51,298),((53,((265,(270,285)),(277,278))),((189,284),280)))),(57,(114,(118,228))))),((((((((((15,323),322),(318,320)),338),(((314,316),(325,355)),((329,(332,358)),330))),((335,352),360)),((306,351),(312,(344,347)))),(307,350)),362),(((((((((((23,28),419),((420,(((421,424),(425,426)),423)),432)),437),(427,431)),439),(433,436)),(((((((365,372),368),385),391),383),((393,394),408)),((373,375),((378,381),380)))),414),(((187,400),404),413)),406))),((41,(80,87)),(174,199))),((((31,262),261),((((137,138),140),242),((142,143),144))),(38,(43,47)))),(((((((69,((((71,196),72),73),(194,216))),251),(((75,221),250),(78,218))),(191,223)),88),(112,113)),(83,(((106,108),109),((148,(151,(173,177))),((161,264),(166,238))))))),((110,282),(((288,(293,294)),(289,290)),(296,297)))),(33,(182,258))),((((45,46),273),55),178)),((((((122,246),((((123,205),127),125),247)),(((129,206),(207,208)),130)),131),287),(((146,(((156,(158,200)),184),157)),(((159,((160,(255,256)),243)),257),299)),((((150,236),186),(((152,153),154),234)),(((162,164),((163,185),230)),((167,168),171)))))),((((32,37),190),295),(((39,(268,269)),266),(52,81)))),((201,260),(300,((301,302),304)))),(((((((18,((22,25),434)),428),430),402),(((((((((364,371),369),407),(((374,379),389),((((382,395),417),409),384))),392),(386,388)),387),(399,((401,410),411))),403)),((305,311),(((309,310),(340,361)),(((((((313,354),326),((((317,319),324),321),339)),(334,336)),((328,(333,(356,357))),331)),((342,345),349)),359)))),415)),((68,214),212)),(((48,((((((((((440,(((442,446),452),448)),(450,(451,454))),(447,(449,453))),445),((((441,467),((469,474),482)),487),((((456,481),((470,475),484)),(458,488)),((457,479),((459,(489,490)),((((460,(471,(472,486))),(462,(480,485))),(((465,466),468),473)),483)))))),478),477),476),(443,444)),(461,464))),396),(271,455))),(133,(135,136))),232)),429),((((((2,283),((181,279),(244,252))),(((70,(217,(219,220))),90),(86,((115,233),121)))),((35,((44,(82,276)),272)),(((((165,231),183),(237,239)),176),254))),(((((((17,19),24),390),(((308,348),(341,346)),412)),376),(((202,229),235),245)),(((139,203),(145,263)),241))),(192,193))),((((((((((5,103),(7,10)),((94,95),105)),91),249),225),89),(67,(((((74,76),222),198),(197,209)),77))),84),((64,65),172))),(((116,120),117),(126,(132,134)))),141),(((30,36),(188,240)),(34,42))),((204,267),281)),((((((((((20,422),418),26),435),438),397),(((366,370),377),405)),58),(327,343)),275)),(40,(291,292))),286),274),50);
 428: 2 -211111.4688 -223299.8068 (0,((((((((((((((((((((1,147),((((29,(315,416)),(259,363)),119),(155,175))),((21,213),27)),((16,66),303)),128),(124,337)),(((((((92,195),215),111),(253,353)),107),(149,367)),463)),(((((((((((((((((((((((3,((((((9,(12,101)),96),(11,100)),14),93),((97,98),(102,104)))),4),(6,13)),((((8,99),248),226),(((85,224),210),227))),(180,398)),79),(((56,179),59),((60,211),(61,(62,63))))),(114,(118,228))),((((51,298),57),(189,(280,284))),(53,((265,(270,285)),(277,278))))),((((((((((15,323),322),(318,320)),338),((((314,316),(325,355)),((329,(332,358)),330)),((335,352),360))),(306,((312,351),(344,347)))),((307,350),362)),((((((((((((23,28),419),((420,(((421,424),(425,426)),423)),432)),437),(427,431)),439),(433,436)),(((((365,372),368),385),(383,((393,394),408))),((378,(380,381)),391))),(373,375)),(((187,404),400),(406,414))),(49,(54,(169,170)))),413)),((((31,262),261),((((137,138),140),242),((142,143),144))),(38,(43,47)))),((41,(80,87)),(174,199)))),((((((((69,(((((71,196),72),73),(194,216)),251)),250),((75,221),(78,218))),(191,223)),88),(112,113)),83),(((106,108),109),((148,((161,264),(166,238))),(151,(173,177)))))),((110,282),(((288,(293,294)),(289,290)),(296,297)))),(33,(182,258))),((((45,46),273),55),178)),(((146,(((156,(158,200)),184),157)),(((159,((160,(255,256)),243)),257),299)),((((150,236),186),(((152,153),154),234)),(((162,164),((163,185),230)),((167,168),171))))),(((((122,246),((((123,205),127),125),247)),(((129,206),(207,208)),130)),131),287)),(((((((18,((22,25),434)),428),430),402),(((((((((364,371),407),369),((((374,379),389),((382,(395,417)),409)),384)),392),(386,388)),387),(399,((401,410),411))),403)),(((305,311),((((((((313,354),326),((((317,319),324),321),339)),(334,336)),((328,(333,(356,357))),331)),((342,345),349)),359),(340,361))),(309,310))),415)),(201,260)),(300,((301,302),304))),(((((32,37),190),295),(((39,(268,269)),266),(52,81))),232)),((68,214),212)),((((48,((((((((((((440,446),442),452),448),(450,(451,454))),(445,(447,(449,453)))),(((((441,467),((469,474),482)),487),((457,479),(((((459,((465,466),468)),(489,490)),473),((460,(471,(472,486))),(462,(480,485)))),483))),(((456,481),((470,475),484)),(458,488)))),478),477),476),(443,444)),(461,464))),396),271),455)),(133,(135,136)))),429),(((((2,283),((35,((44,(82,276)),272)),(((((165,231),183),(237,239)),176),254))),(((70,(90,(217,(219,220)))),(86,((115,233),121))),(181,((244,252),279)))),(((((((17,19),24),390),(((308,348),(341,346)),412)),376),(((202,229),235),245)),(((139,203),(145,263)),241))),(192,193))),172),((((((((5,103),(7,10)),((94,95),105)),(91,(225,249))),89),(67,(((((74,76),222),198),(197,209)),77))),84),(64,65))),(((116,120),117),(126,(132,134)))),141),((30,(188,240)),((34,42),36))),((204,267),281)),(((((((((20,422),418),26),435),438),397),((58,((366,370),377)),405)),(327,343)),275)),(40,(291,292))),286),274),50);
 429: 1 -222133.875 -223291.1345 (0,(((((((((((((((((((1,147),((21,213),27)),((16,303),66)),(((29,(315,416)),(259,363)),(119,(155,175)))),128),(124,337)),((((((92,195),215),(111,(253,353))),107),(149,367)),463)),((((((((((((((((((((((((3,((((((9,(12,101)),96),(11,100)),14),93),((97,98),(102,104)))),4),(6,13)),(85,224)),(((8,99),248),226)),(210,227)),(180,398)),79),(((56,179),59),(60,((61,(62,63)),211)))),((((51,298),(189,(280,284))),(53,((265,(270,285)),(277,278)))),(57,(114,(118,228))))),(((((((((((23,28),419),((420,(((421,424),(425,426)),423)),432)),437),(427,431)),439),(433,436)),(((((365,372),368),385),(383,((393,394),408))),((378,(380,381)),391))),(373,375)),((((187,404),400),413),(406,414))),((49,54),(169,170)))),((41,(80,87)),(174,199))),((((((((15,323),322),(318,320)),(((((314,316),(325,355)),(((329,332),330),358)),((338,360),352)),335)),((306,351),(312,(344,347)))),(307,350)),362),((((31,262),261),((((137,138),140),242),((142,143),144))),(38,(43,47))))),(((((((69,(((((71,196),72),73),(194,216)),251)),250),((75,221),(78,218))),(191,223)),88),(112,113)),(83,(((106,108),109),((148,((161,264),(166,238))),(151,(173,177))))))),((110,282),(((288,(293,294)),(289,290)),(296,297)))),(33,(182,258))),(((45,46),273),178)),((((((122,246),((((123,205),127),125),247)),(((129,206),(207,208)),130)),131),287),(((146,(((156,(158,200)),184),157)),(((159,((160,(255,256)),243)),257),299)),((((150,236),186),(((152,153),154),234)),(((162,164),((163,185),230)),((167,168),171)))))),(300,((301,302),304))),((((((((18,((22,25),434)),428),430),402),(((((((((364,371),407),369),(((374,379),389),((((382,395),417),409),384))),392),(386,388)),387),(399,((401,410),411))),403)),((305,311),(((309,310),(340,361)),(((((((313,354),326),((((317,319),324),321),339)),(334,336)),((328,(333,(356,357))),331)),((342,345),349)),359)))),415),55)),((((39,(268,269)),266),(52,81)),232)),((((32,37),190),295),(201,260))),(((((48,((((((((((440,(((442,446),452),448)),(450,(451,454))),(447,(449,453))),445),((((441,467),((469,474),482)),487),((((((456,481),((470,475),484)),(((460,((462,(480,485)),(471,(472,486)))),473),483)),((459,(489,490)),((465,466),468))),(457,479)),(458,488)))),478),477),476),(443,444)),(461,464))),396),271),455),(133,(135,136)))),((68,214),212))),429),((((((2,283),((181,279),(244,252))),((70,(90,(217,(219,220)))),(86,((115,233),121)))),((35,((44,(82,276)),272)),(((((165,231),183),(237,239)),176),254))),((((((17,19),24),(376,390)),(((308,348),(341,346)),412)),(((202,229),235),245)),(((139,203),(145,263)),241))),(192,193))),((((((((((5,103),(7,10)),((94,95),105)),91),249),225),89),(67,(((((74,76),222),198),(197,209)),77))),84),((64,65),172))),(((116,120),117),(126,(132,134)))),141),((30,(188,240)),((34,42),36))),((204,267),281)),(((((((((20,422),418),26),435),438),397),((58,((366,370),377)),405)),(327,343)),275)),(40,(291,292))),286),274),50);
 430: 1 -225182.4531 -223285.3491 (0,(((((((((((((((((((1,147),((21,213),27)),((16,303),66)),(((29,(315,416)),(259,363)),(119,(155,175)))),128),(124,337)),(((((((92,195),215),111),(253,353)),107),(149,367)),463)),((((((((((((((((((((((((((3,((((((9,(12,101)),96),(11,100)),14),93),((97,98),(102,104)))),4),(6,13)),(85,224)),(((8,99),248),226)),(210,227)),(180,398)),79),(((56,179),59),((60,211),(61,(62,63))))),(114,(118,228))),((((51,298),((189,284),280)),(53,((265,(270,285)),(277,278)))),57)),(((((((((15,323),322),(318,320)),338),((((314,316),(325,355)),(((329,332),330),358)),((335,352),360))),((306,(312,351)),(344,347))),(307,350)),362),((((((((((((23,28),419),((420,(((421,424),(425,426)),423)),432)),437),(427,431)),439),(433,436)),((((((365,372),368),385),383),((393,394),408)),((378,(380,381)),391))),(373,375)),((((187,404),414),413),400)),((49,54),(169,170))),406))),((41,(80,87)),(174,199))),((((31,262),261),((((137,138),242),140),((142,143),144))),(38,(43,47)))),(((((((((69,((((71,196),72),73),(194,216))),251),250),((75,221),(78,218))),(191,223)),88),(112,113)),83),(((106,108),109),((148,((161,264),(166,238))),(151,(173,177)))))),((110,282),(((288,(293,294)),(289,290)),(296,297)))),(33,(182,258))),((((45,46),273),55),178)),((((((122,246),((((123,205),127),125),247)),(((129,206),(207,208)),130)),131),287),(((146,(((156,(158,200)),184),157)),(((159,((160,(255,256)),243)),257),299)),((((150,236),186),(((152,153),154),234)),(((162,164),((163,185),230)),((167,168),171)))))),(((((((18,((22,25),434)),428),430),402),((((((((((364,371),369),(((374,379),389),384)),407),(((382,395),409),417)),392),(386,388)),387),(399,((401,410),411))),403)),((305,311),(((309,310),(340,361)),(((((((313,354),326),((((317,319),324),321),339)),(334,336)),((328,(333,(356,357))),331)),((342,345),349)),359)))),415)),(201,260)),(300,((301,302),304))),((((32,37),190),295),(((39,(268,269)),266),(52,81)))),232),(((((48,((((((((((440,(((442,446),452),448)),(450,(451,454))),(447,(449,453))),445),((((441,467),((469,474),482)),487),((((456,481),((470,475),484)),(458,488)),((457,479),((459,(489,490)),((((460,(471,(472,486))),(462,(480,485))),(((465,466),468),473)),483)))))),478),477),476),(443,444)),(461,464))),396),271),455),(133,(135,136)))),((68,214),212))),429),((((((2,283),((181,279),(244,252))),((70,(90,(217,(219,220)))),(86,((115,233),121)))),((35,(((44,82),276),272)),(((((165,231),183),(237,239)),176),254))),(((((((17,19),24),390),(((308,348),(341,346)),412)),376),(((202,229),235),245)),(((139,203),241),(145,263)))),(192,193))),(((116,120),117),(126,(132,134)))),(((((((((5,103),(7,10)),(94,95)),(91,(225,249))),105),89),(67,(((((74,76),222),198),(197,209)),77))),84),((64,65),172))),141),(((30,36),(188,240)),(34,42))),((204,267),281)),((((((((((20,422),418),26),435),438),397),(((366,370),377),405)),58),(327,343)),275)),(40,(291,292))),286),274),50);
 431: 1 -236377.25 -223319.95 (0,(((((((((((((((((((1,147),((21,213),27)),((16,303),66)),(((29,(315,416)),(259,363)),(119,(155,175)))),(124,337)),128),((((((92,195),215),(111,(253,353))),107),(149,367)),463)),(((((((((((((((((((((((3,((((((9,(12,101)),96),(11,100)),93),14),((97,98),(102,104)))),4),(6,13)),(((8,99),248),226)),(((85,224),210),227)),(79,(180,398))),(((56,179),59),((60,211),(61,(62,63))))),(((49,(169,170)),(57,(114,(118,228)))),(((51,298),54),((53,((265,(270,285)),(277,278))),((189,280),284))))),((((((((((15,323),322),(318,320)),338),((((314,316),(325,355)),(((329,358),332),330)),((335,352),360))),((306,351),(312,(344,347)))),(307,350)),362),((((((((((((((23,28),(420,(((421,424),(425,426)),423))),(419,432)),437),(427,431)),439),436),433),408),((378,(380,381)),391)),((((365,372),368),385),383)),(393,394)),(373,375)),(((187,404),400),(406,414)))),413)),((41,(80,87)),(174,199))),((((31,262),261),((((137,138),140),242),((142,143),144))),(38,(43,47)))),((((((((69,(((((71,196),72),73),(194,216)),251)),250),((75,221),(78,218))),(191,223)),88),(112,113)),83),(((106,108),109),((148,((161,264),(166,238))),(151,(173,177)))))),(110,(282,(((288,(293,294)),(289,290)),(296,297))))),(33,(182,258))),((((45,46),273),178),55)),((((((122,246),((((123,205),127),125),247)),(((129,206),(207,208)),130)),131),287),((146,(((((156,(158,200)),184),157),299),((159,((160,(255,256)),243)),257))),((((150,236),186),(((152,153),154),234)),(((162,164),((163,185),230)),((167,168),171)))))),(((((((18,((22,25),434)),428),430),402),((((((((((364,371),369),407),(((374,379),389),((((382,395),417),409),384))),392),(386,388)),387),399),((401,410),411)),403)),((305,311),(((309,310),(340,361)),((((((((313,354),326),(((317,319),324),321)),339),(334,336)),((328,(333,(356,357))),331)),((342,345),349)),359)))),415)),(201,260)),(300,((301,302),304))),((((32,37),190),295),(((39,(268,269)),266),(52,81)))),232),((((48,(455,464)),271),(396,((((((((((440,(((442,446),452),448)),(450,(451,454))),(447,(449,453))),445),((((441,467),((469,474),482)),487),((((456,481),((470,475),484)),(458,488)),((457,479),((459,(489,490)),((((460,(471,(472,486))),(462,(480,485))),(((465,466),468),473)),483)))))),478),477),476),(443,444)),461))),(133,(135,136)))),((68,214),212))),429),((((((2,283),(181,((244,252),279))),((70,(90,(217,(219,220)))),(86,((115,233),121)))),((35,(((44,82),276),272)),(((((165,231),183),(237,239)),176),254))),(((((((17,19),24),390),(((308,348),(341,346)),412)),376),(((202,229),235),245)),(((139,203),241),(145,263)))),(192,193))),((((((((5,103),(7,10)),((94,95),105)),(91,(225,249))),89),(67,((((((74,76),222),209),198),197),77))),84),((64,65),172))),(((116,120),117),(126,(132,134)))),141),((30,((34,42),36)),(188,240))),((204,267),281)),((((((((((20,422),418),26),435),438),397),(((366,370),377),405)),58),(327,343)),(40,275))),(291,292)),286),274),50);
 432: 2 -223914.25 -223295.1813 (0,(((((((((((((((((((1,147),((21,213),27)),((16,66),303)),(((29,(315,416)),(259,363)),(119,(155,175)))),128),(124,337)),(((((((92,195),215),111),(253,353)),107),(149,367)),463)),(((((((((((((((((((((((((3,((((((9,(12,101)),96),(11,100)),14),93),((97,98),(102,104)))),4),(6,13)),(85,224)),(((8,99),248),226)),(210,227)),(180,398)),79),(((56,179),59),((60,211),(61,(62,63))))),(114,(118,228))),(((51,298),((189,284),280)),(53,((265,(270,285)),(277,278))))),((((((((((15,323),322),(318,320)),338),((((314,316),(325,355)),((329,(332,358)),330)),((335,352),360))),((306,(312,351)),(344,347))),(307,350)),362),406),(((((((((((((((23,28),419),((420,(((421,424),(425,426)),423)),432)),437),(427,431)),439),(433,436)),408),(393,394)),(((((365,372),368),385),((378,(380,381)),391)),383)),(373,375)),((187,404),414)),400),(49,(54,(169,170)))),413))),((41,(80,87)),(174,199))),((((31,262),261),((((137,138),140),242),((142,143),144))),(38,(43,47)))),(((((((((69,((((71,196),72),73),(194,216))),251),250),((75,221),(78,218))),(191,223)),((83,109),(106,108))),88),(148,((151,(173,177)),((161,264),(166,238))))),(112,113))),(57,((110,282),(((288,(293,294)),(296,297)),(289,290))))),(33,(182,258))),((((45,46),273),55),178)),((((((122,246),((((123,205),127),125),247)),(((129,206),(207,208)),130)),131),287),(((146,(((156,(158,200)),184),157)),(((159,((160,(255,256)),243)),257),299)),((((150,236),186),(((152,153),154),234)),(((162,164),((163,185),230)),((167,168),171)))))),(((((((18,((22,25),434)),428),430),402),(((((((((364,371),407),369),((((374,379),389),((382,(395,417)),409)),384)),392),(386,388)),387),(399,((401,410),411))),403)),((305,311),(((309,310),(340,361)),(((((((313,354),326),((((317,319),324),321),339)),(334,336)),((328,(333,(356,357))),331)),((342,345),349)),359)))),415)),(300,((301,302),304))),(((39,(268,269)),266),(52,81))),((((32,37),190),295),(201,260))),232),((((48,((((((((((440,(((442,446),452),448)),(450,(451,454))),(447,(449,453))),445),(((((((441,467),((469,474),482)),487),(457,479)),(458,488)),((((456,((470,475),484)),481),483),(((460,(471,(472,486))),(462,(480,485))),(((465,466),468),473)))),(459,(489,490)))),478),477),476),(443,444)),(455,(461,464)))),396),271),(((68,214),212),(133,(135,136)))))),429),((((((2,283),((181,279),(244,252))),((70,(90,(217,(219,220)))),(86,((115,233),121)))),((35,(((44,82),276),272)),(((((165,231),183),(237,239)),176),254))),((((((17,19),24),(376,390)),(((308,348),(341,346)),412)),(((202,229),235),245)),(((139,203),(145,263)),241))),(192,193))),((((((((5,103),(7,10)),((94,95),105)),(91,(225,249))),89),(67,(((((74,76),222),198),(197,209)),77))),84),((64,65),172))),(((116,120),117),(126,(132,134)))),141),((30,((34,42),36)),(188,240))),((204,267),281)),(((((((((20,422),418),26),435),438),397),((58,((366,370),377)),405)),(327,343)),275)),(40,(291,292))),286),274),50);
 433: 1 -222966.2812 -223295.0283 (0,(((((((((((((((((((1,147),((((29,(315,416)),(259,363)),119),(155,175))),((21,213),27)),((16,66),303)),128),(124,337)),(((((((92,195),215),111),(253,353)),107),(149,367)),463)),(((((((((((((((((((((((3,((((((9,(12,101)),96),(11,100)),14),93),((97,98),(102,104)))),4),(6,13)),((((8,99),248),226),(((85,224),210),227))),(180,398)),79),(((56,179),59),(60,((61,(62,63)),211)))),((((51,298),((189,284),280)),(53,((265,(270,285)),(277,278)))),(57,(114,(118,228))))),((((((((((23,28),419),((420,(((421,424),(425,426)),423)),432)),437),(427,431)),((433,436),439)),(((((((365,372),368),385),391),383),(((378,381),380),((393,394),408))),(373,375))),(((187,404),400),(406,414))),((49,54),(169,170))),413)),((41,(80,87)),(174,199))),((((((((15,323),322),(318,320)),(((((314,316),(325,355)),((329,(332,358)),330)),((338,360),352)),(335,351))),(((306,(312,(344,347))),350),362)),307),(38,(43,47))),(((31,262),261),((((137,138),140),242),((142,143),144))))),(((((((69,(((((71,196),72),73),(194,216)),251)),250),((75,221),(78,218))),(191,223)),88),(83,(((106,108),109),(148,((151,(173,177)),((161,264),(166,238))))))),(112,113))),((110,282),(((288,(293,294)),(289,290)),(296,297)))),(33,(182,258))),(((45,46),273),178)),((((((122,246),((((123,205),127),125),247)),(((129,206),(207,208)),130)),131),287),(((146,(((156,(158,200)),184),157)),(((159,((160,(255,256)),243)),257),299)),((((150,236),186),(((152,153),154),234)),(((162,164),((163,185),230)),((167,168),171)))))),((((((((18,((22,25),434)),428),430),402),(((((((((364,371),407),369),(((374,379),389),(((382,(395,417)),409),384))),392),(386,388)),387),(399,((401,410),411))),403)),((305,311),(((309,310),(340,361)),(((((((313,354),326),((((317,319),324),321),339)),(334,336)),((328,(333,(356,357))),331)),((342,345),349)),359)))),415),55)),(300,((301,302),304))),(((39,(268,269)),266),(52,81))),((((32,37),190),295),(201,260))),232),((((48,(((((((((440,(((442,446),452),448)),(450,(451,454))),(445,(447,(449,453)))),((((441,467),((469,474),482)),487),(((((((456,481),((470,475),484)),483),((460,((462,(480,485)),(471,(472,486)))),473)),((459,((465,466),468)),(489,490))),(457,479)),(458,488)))),478),477),476),(443,444)),(461,464))),396),(271,455)),(133,(135,136)))),((68,214),212))),429),((((((2,283),((181,279),(244,252))),((70,(90,(217,(219,220)))),(86,((115,233),121)))),((35,(((44,82),276),272)),(((((165,231),183),(237,239)),176),254))),(((((((17,19),24),390),(((308,348),(341,346)),412)),376),(((202,229),235),245)),(((139,203),(145,263)),241))),(192,193))),(((116,120),117),(126,(132,134)))),((((((((5,103),(7,10)),((94,95),105)),(91,(225,249))),89),(67,(((((74,76),222),198),(197,209)),77))),84),((64,65),172))),141),((30,(188,240)),((34,42),36))),((204,267),281)),(((((((((20,422),418),26),435),438),397),((58,((366,370),377)),405)),(327,343)),275)),(40,(291,292))),286),274),50);
 434: 1 -220895.125 -223303.2841 (0,(((((((((((((((((((1,27),((21,213),147)),((16,303),66)),(((29,(315,416)),(259,363)),(119,(155,175)))),128),(124,337)),(((((((92,195),215),111),(253,353)),107),(149,367)),463)),((((((((((((((((((((((((3,((((((9,(12,101)),96),(11,100)),93),14),((97,98),(102,104)))),4),(6,13)),((((8,99),248),226),(((85,224),210),227))),(180,398)),79),(((56,179),59),((60,211),(61,(62,63))))),((((51,298),((189,284),280)),(((53,285),(265,270)),(277,278))),(57,(114,(118,228))))),(((((((((((23,28),419),((420,(((421,424),(425,426)),423)),432)),437),(427,431)),((433,436),439)),(((((365,372),368),385),(383,((393,394),408))),((378,(380,381)),391))),(373,375)),((((187,404),400),413),414)),((49,54),(169,170))),406)),((41,(80,87)),(174,199))),(((((((69,(((((71,196),72),73),(194,216)),251)),250),((75,221),(78,218))),(191,223)),88),(112,113)),(83,(((106,108),109),((148,((161,264),(166,238))),(151,(173,177))))))),((((((((15,323),322),(318,320)),(((((314,316),(325,355)),(((329,332),330),358)),(338,360)),(335,352))),((306,(312,351)),(344,347))),(307,350)),362),((((31,262),261),((((137,138),140),242),((142,143),144))),(38,(43,47))))),((110,282),(((288,(293,294)),(289,290)),(296,297)))),(33,(182,258))),(((45,46),273),178)),((((((122,246),((((123,205),127),125),247)),(((129,206),(207,208)),130)),131),287),(((((146,(((156,(158,200)),184),157)),(((159,((160,(255,256)),243)),257),299)),186),((((152,153),154),234),(((162,164),((163,185),230)),((167,168),171)))),(150,236)))),((((((((18,((22,25),434)),428),430),402),((((((((((364,371),369),(((374,379),389),384)),407),(((382,395),417),409)),392),(386,388)),387),(399,((401,410),411))),403)),((305,311),(((309,310),(340,361)),(((((((313,354),326),((((317,319),324),321),339)),(334,336)),((328,(333,(356,357))),331)),((342,345),349)),359)))),415),55)),(300,((301,302),304))),(((39,(268,269)),266),(52,81))),((((32,37),190),295),(201,260))),232),(((48,((((((((((440,(447,(449,453))),(((442,446),452),448)),(450,(451,454))),445),((((441,467),((469,474),482)),487),(((((((456,481),((470,475),484)),483),(((460,(471,(472,486))),(462,(480,485))),473)),((459,((465,466),468)),(489,490))),(457,479)),(458,488)))),478),477),476),464),((443,444),461))),396),(271,455))),(133,(135,136))),((68,214),212))),429),((((((2,283),((181,279),(244,252))),((70,(90,(217,(219,220)))),(86,((115,233),121)))),((35,((44,(82,276)),272)),(((((165,231),183),(237,239)),176),254))),((((((17,19),24),(376,390)),(((308,348),(341,346)),412)),(((202,229),235),245)),(((139,203),(145,263)),241))),(192,193))),((((((((5,103),(7,10)),((94,95),105)),(91,(225,249))),89),(67,(((((74,76),222),198),(197,209)),77))),84),((64,65),172))),(((116,120),117),(126,(132,134)))),141),((30,(188,240)),((34,42),36))),((((((((((20,422),418),26),397),435),438),(((366,370),377),405)),58),(327,343)),275)),((204,267),281)),(40,(291,292))),286),274),50);
 435: 1 -224430.9375 -223299.6076 (0,(((((((((((((((((((1,147),((((29,(315,416)),(259,363)),119),(155,175))),((21,213),27)),((16,66),303)),128),(124,337)),(((((((92,195),215),111),(253,353)),107),(149,367)),463)),(((((((((((((((((((((((3,((((((9,(12,101)),96),(11,100)),93),14),((97,98),(102,104)))),4),(6,13)),((((8,99),248),226),(((85,224),210),227))),(180,398)),79),(((56,179),59),(60,((61,(62,63)),211)))),((((51,298),((189,284),280)),(53,((265,(270,285)),(277,278)))),(57,(114,(118,228))))),(((((((((((23,28),419),((420,(((421,424),(425,426)),423)),432)),437),(427,431)),((433,436),439)),(((((365,372),368),385),391),((((378,381),380),((393,394),408)),383))),(373,375)),(((187,404),400),(406,414))),413),((49,54),(169,170)))),((41,(174,199)),(80,87))),((((((((15,323),322),(318,320)),(((((314,316),(325,355)),((329,(332,358)),330)),((338,360),352)),(335,351))),307),(((306,(312,(344,347))),350),362)),(38,(43,47))),(((31,262),261),(((((137,138),242),140),144),(142,143))))),((((((((69,(((((71,196),72),73),(194,216)),251)),250),((75,221),(78,218))),(191,223)),88),(112,113)),(((106,108),109),(148,((151,(173,177)),((161,264),(166,238)))))),83)),((110,282),(((288,(293,294)),(289,290)),(296,297)))),(33,(182,258))),(((45,46),273),178)),((((((122,246),((((123,205),127),125),247)),(((129,206),(207,208)),130)),131),287),(((146,(((156,(158,200)),184),157)),(((159,((160,(255,256)),243)),257),299)),((((150,236),186),(((152,153),154),234)),(((162,164),((163,185),230)),((167,168),171)))))),((((((((18,((22,25),434)),428),430),402),(((((((((364,371),407),369),(((374,379),389),(((382,(395,417)),409),384))),392),(386,388)),387),(399,((401,410),411))),403)),((305,311),(((309,310),(340,361)),(((((((313,354),326),((((317,319),324),321),339)),(334,336)),((328,(333,(356,357))),331)),((342,345),349)),359)))),415),55)),(300,((301,302),304))),(((39,(268,269)),266),(52,81))),232),((((32,37),190),295),(201,260))),((((48,(((((((((440,(((442,446),452),448)),(450,(451,454))),(445,(447,(449,453)))),((((441,467),((469,474),482)),487),(((((((456,481),((470,475),484)),483),((460,((462,(480,485)),(471,(472,486)))),473)),((459,((465,466),468)),(489,490))),(457,479)),(458,488)))),478),477),476),(443,444)),(461,464))),396),(271,455)),(133,(135,136)))),((68,214),212))),429),((((((2,283),((181,279),(244,252))),((70,(90,(217,(219,220)))),(86,((115,233),121)))),((35,(((44,82),276),272)),(((((165,231),183),(237,239)),176),254))),(((((((17,19),24),390),(((308,348),(341,346)),412)),376),(((202,229),235),245)),(((139,203),(145,263)),241))),(192,193))),(((116,120),117),(126,(132,134)))),((((((((5,103),(7,10)),((94,95),105)),(91,(225,249))),89),(67,(((((74,76),222),198),(197,209)),77))),84),((64,65),172))),141),((30,(188,240)),((34,42),36))),((204,267),281)),(((((((((20,422),418),26),435),438),397),((58,((366,370),377)),405)),(327,343)),275)),(40,(291,292))),286),274),50);
 436: 2 -219987.7812 -223307.1062 (0,((((((((((((((((((1,147),((21,213),27)),((16,303),66)),(((29,(315,416)),(259,363)),(119,(155,175)))),128),(124,337)),((((((92,195),215),(111,(253,353))),107),(149,367)),463)),((((((((((((((((((((((3,((((((9,(12,101)),96),(11,100)),14),93),((97,98),(102,104)))),4),(6,13)),((((8,99),248),226),(((85,224),210),227))),(180,398)),79),(((56,179),59),((60,211),(61,(62,63))))),((((51,298),((189,284),280)),(53,((265,(270,285)),(277,278)))),(57,(114,(118,228))))),((((((((((15,323),322),(318,320)),(((((314,316),(325,355)),((329,(332,358)),330)),((338,360),352)),335)),((306,(312,351)),(344,347))),(307,350)),362),(((((((((((23,28),419),(420,(((421,424),(425,426)),423))),(432,437)),(427,431)),((433,436),439)),(((((365,372),368),385),(383,((393,394),408))),((378,(380,381)),391))),(373,375)),((((187,404),414),413),400)),((49,54),(169,170))),406)),((((31,262),261),(((((137,138),140),242),144),(142,143))),(38,(43,47)))),((41,(80,87)),(174,199)))),(((((((69,(((((71,196),72),73),(194,216)),251)),250),((75,221),(78,218))),(191,223)),88),(112,113)),(83,(((106,108),109),((148,(151,(173,177))),((161,264),(166,238))))))),((110,282),(((288,(293,294)),(289,290)),(296,297)))),(33,(182,258))),((((45,46),273),55),178)),((((((122,246),((((123,205),127),125),247)),(((129,206),(207,208)),130)),131),287),(((146,(((156,(158,200)),184),157)),(((159,((160,(255,256)),243)),257),299)),((((150,236),186),(((152,153),154),234)),(((162,164),((163,185),230)),((167,168),171)))))),(((((((18,((22,25),434)),428),430),402),(((((((((364,371),407),369),((((374,379),389),((382,(395,417)),409)),384)),392),(386,388)),387),(399,((401,410),411))),403)),(305,(((((309,310),(340,361)),311),359),((((((313,354),326),((((317,319),324),321),339)),(334,336)),((328,(333,(356,357))),331)),((342,345),349))))),415)),(300,((301,302),304))),((((32,37),190),295),(((39,(268,269)),266),(52,81)))),232),(201,260)),((68,214),212)),(133,(135,136))),(((48,((((((((((440,((((442,446),452),448),(450,(451,454)))),(449,453)),447),445),((((441,467),((469,474),482)),487),(((((((456,481),((470,475),484)),483),(((460,(471,(472,486))),(462,(480,485))),473)),((459,((465,466),468)),(489,490))),(457,479)),(458,488)))),478),477),476),(443,444)),(461,464))),396),(271,455)))),429),((((((2,283),((181,279),(244,252))),(((70,(217,(219,220))),90),(86,((115,233),121)))),((35,((44,(82,276)),272)),(((((165,231),183),(237,239)),176),254))),(((((((17,19),24),390),(((308,348),(341,346)),412)),376),(((202,229),235),245)),(((139,203),(145,263)),241))),(192,193))),((((((((5,103),(7,10)),((94,95),105)),(91,(225,249))),89),(67,(((((74,76),222),198),(197,209)),77))),84),((64,65),172))),(((116,120),117),(126,(132,134)))),((30,(188,240)),141)),((((((((((20,422),418),26),435),438),397),((58,((366,370),377)),405)),(327,343)),275),((34,42),36))),((204,267),281)),(40,(291,292))),286),274),50);
 437: 1 -223678.4844 -223306.6115 (0,(((((((((((((((((((1,147),((21,213),27)),((16,303),66)),(((29,(315,416)),(259,363)),(119,(155,175)))),128),(124,337)),((((((92,195),215),(111,(253,353))),107),(149,367)),463)),((((((((((((((((((((((((3,((((((9,(12,101)),96),(11,100)),14),93),((97,98),(102,104)))),4),(6,13)),(((8,99),248),226)),(((85,224),210),227)),(180,398)),79),(((56,179),59),((60,211),(61,(62,63))))),((((51,298),((189,284),280)),(53,((265,(270,285)),(277,278)))),(57,(114,(118,228))))),(((((((((15,323),322),(318,320)),338),((((314,316),(325,355)),((329,(332,358)),330)),((335,352),360))),((306,(312,351)),(344,347))),(307,350)),362),(((((((((((((((23,28),(420,(((421,424),(425,426)),423))),(419,432)),437),(427,431)),439),(433,436)),408),(393,394)),(((((365,372),368),385),((378,(380,381)),391)),383)),(373,375)),414),(((187,400),404),413)),(49,(54,(169,170)))),406))),((41,(80,87)),(174,199))),((((31,262),261),(((((137,138),242),140),144),(142,143))),(38,(43,47)))),(((((((69,((((71,196),72),73),(194,216))),251),250),((75,221),(78,218))),(191,223)),88),(((83,109),(112,113)),((106,108),(148,((151,(173,177)),((161,264),(166,238)))))))),((110,282),((288,((289,290),((293,294),296))),297))),(33,(182,258))),((((45,46),273),55),178)),((((((122,246),(((123,205),127),(125,247))),(((129,206),(207,208)),130)),131),287),(((146,(((156,(158,200)),184),157)),(((159,((160,(255,256)),243)),257),299)),((((150,236),186),(((152,153),154),234)),(((162,164),((163,185),230)),((167,168),171)))))),(((((((18,((22,25),434)),428),430),402),(((((((((364,371),369),407),((((374,379),389),(((382,395),417),409)),384)),392),(386,388)),387),(399,((401,410),411))),403)),(305,((((309,310),(340,361)),(((((((313,354),(((317,319),324),321)),(326,339)),(334,336)),((328,(333,(356,357))),331)),((342,345),349)),359)),311))),415)),(201,260)),(300,((301,302),304))),((((32,37),190),295),(((39,(268,269)),266),(52,81)))),232),(((((48,((((((((((440,(((442,446),452),448)),(450,(451,454))),(447,(449,453))),445),((((441,467),((469,474),482)),487),(((((((456,481),((470,475),484)),(458,488)),(459,(489,490))),483),(((460,(471,(472,486))),(462,(480,485))),(((465,466),468),473))),(457,479)))),478),477),476),(443,444)),(461,464))),396),271),455),(133,(135,136)))),((68,214),212))),429),((((((2,283),((181,279),(244,252))),((70,(90,(217,(219,220)))),(86,((115,233),121)))),((35,((44,(82,276)),272)),(((((165,231),183),(237,239)),176),254))),(((((((17,19),24),390),((308,(348,412)),(341,346))),376),(((202,229),235),245)),(((139,203),(145,263)),241))),(192,193))),((((((((5,103),(7,10)),((94,95),105)),(91,(225,249))),89),(67,(((((74,76),222),198),(197,209)),77))),84),((64,65),172))),(((116,120),117),(126,(132,134)))),141),((30,(188,240)),((34,42),36))),((204,267),281)),(((((((((20,422),418),26),435),438),397),((58,((366,370),377)),405)),(327,343)),275)),(40,(291,292))),286),274),50);
 438: 1 -218935.7188 -223304.1775 (0,(((((((((((((((((((1,147),((21,213),27)),((16,303),66)),(((29,(315,416)),(259,363)),(119,(155,175)))),128),(124,337)),(((((((92,195),215),111),(253,353)),107),(149,367)),463)),(((((((((((((((((((((((3,((((((9,(12,101)),96),(11,100)),14),93),((97,98),(102,104)))),4),(6,13)),((((8,99),248),226),(((85,224),210),227))),(180,398)),79),(((56,179),59),((60,211),(61,(62,63))))),(((49,(54,(169,170))),((51,298),((53,((265,(270,285)),(277,278))),((189,284),280)))),(57,(114,(118,228))))),((((((((((23,28),(420,(((421,424),(425,426)),423))),(419,432)),437),(427,431)),((433,436),439)),(((((365,372),368),385),(383,((393,394),408))),((378,(380,381)),391))),(373,375)),(((187,404),414),(400,413))),406)),((41,(80,87)),(174,199))),((((((((15,323),322),(318,320)),(((((314,316),(325,355)),(((329,332),330),358)),((338,360),352)),335)),((306,351),(312,(344,347)))),(307,350)),362),(((((((69,(((((71,196),72),73),(194,216)),251)),250),((75,221),(78,218))),(191,223)),83),(112,113)),(88,(((106,108),109),(148,((151,(173,177)),((161,264),(166,238))))))))),((((31,262),261),((((137,138),140),242),((142,143),144))),(38,(43,47)))),((110,282),(((288,(293,294)),(289,290)),(296,297)))),(33,(182,258))),(((45,46),273),178)),((((((122,246),((((123,205),127),125),247)),((129,((206,208),207)),130)),131),287),(((146,(((156,(158,200)),184),157)),(((159,((160,(255,256)),243)),257),299)),((150,236),(((((152,153),154),234),186),(((162,164),((163,185),230)),((167,168),171))))))),(300,((301,302),304))),((((((((18,((22,25),434)),428),430),402),(((((((((364,371),407),369),(((374,379),389),((((382,395),417),409),384))),392),(386,388)),387),(399,((401,410),411))),403)),((305,311),((((((309,310),(340,361)),(((317,319),324),321)),(((((313,354),326),339),(334,336)),((328,(333,(356,357))),331))),((342,345),349)),359))),415),55)),(((39,(268,269)),266),(52,81))),232),((((32,37),190),295),(201,260))),(((((48,((((((((((440,(((442,446),452),448)),(450,(451,454))),(447,(449,453))),445),((((441,467),((469,474),482)),487),(((((((456,((470,475),484)),481),483),(((460,(471,(472,486))),(462,(480,485))),473)),((459,((465,466),468)),(489,490))),(457,479)),(458,488)))),478),477),476),(443,444)),(461,464))),396),271),455),(133,(135,136)))),((68,214),212))),429),((((((2,283),((181,279),(244,252))),(((70,(217,(219,220))),90),(86,((115,233),121)))),((35,(((44,82),276),272)),(((((165,231),183),(237,239)),176),254))),((((((17,19),24),(376,390)),(((308,348),(341,346)),412)),(((202,229),235),245)),(((139,203),(145,263)),241))),(192,193))),((((((((5,103),(7,10)),((94,95),105)),(91,(225,249))),89),(67,(((((74,76),222),198),(197,209)),77))),84),((64,65),172))),(((116,120),117),(126,(132,134)))),141),((30,((34,42),36)),(188,240))),((((((((((20,422),418),26),435),438),397),(((366,370),377),405)),58),(327,343)),275)),((204,267),281)),(40,(291,292))),286),274),50);
 439: 1 -222943.5625 -223284.4265 (0,(((((((((((((((((((1,147),((21,213),27)),((16,303),66)),(((29,(315,416)),(259,363)),(119,(155,175)))),128),(124,337)),(((((((92,195),215),111),(253,353)),107),(149,367)),463)),((((((((((((((((((((((3,((((((9,(12,101)),96),(11,100)),14),93),((97,98),(102,104)))),4),(6,13)),((((8,99),248),226),(((85,224),210),227))),(((56,179),59),(60,((61,(62,63)),211)))),((79,398),(114,(118,228)))),(((((49,54),(169,170)),(53,57)),((189,(280,284)),((265,(270,285)),(277,278)))),(51,298))),((((((((15,323),322),(318,320)),338),(((306,(312,(344,347))),(((((314,316),(325,355)),((329,(332,358)),330)),(335,(351,352))),360)),(307,350))),362),((((((((((23,28),419),((420,(((421,424),(425,426)),423)),432)),437),(427,431)),439),(433,436)),(((((365,372),368),385),(383,((393,394),408))),((378,(380,381)),391))),(373,375)),((((187,404),400),413),(406,414)))),180)),((41,(80,87)),(174,199))),((((31,262),261),((((137,138),242),140),((142,143),144))),(38,(43,47)))),((((((69,(((((71,196),72),73),(194,216)),251)),(((75,221),250),(78,218))),(191,223)),88),(83,(((106,108),109),((148,((161,264),(166,238))),(151,(173,177)))))),(112,113))),((110,282),(((288,(293,294)),(289,290)),(296,297)))),(33,(182,258))),((((45,46),273),55),178)),((((((122,246),((((123,205),127),125),247)),(((129,206),(207,208)),130)),131),287),(((146,(((156,(158,200)),184),157)),(((159,((160,(255,256)),243)),257),299)),((((150,236),186),(((152,153),154),234)),(((162,164),((163,185),230)),((167,168),171)))))),(((((((18,((22,25),434)),428),430),402),((((((((((364,371),369),(((374,379),389),384)),407),(((382,395),417),409)),392),(386,388)),387),(399,((401,410),411))),403)),((305,311),(((309,310),(340,361)),(((((((313,354),326),((((317,319),324),321),339)),(334,336)),((328,(333,(356,357))),331)),((342,345),349)),359)))),415)),(201,260)),(300,((301,302),304))),((((32,37),190),295),(((39,(268,269)),266),(52,81)))),232),((((48,271),455),(396,((((((((((440,((((442,446),452),448),(450,(451,454)))),(449,453)),447),445),((((441,467),((469,474),482)),487),(((((456,481),((470,475),484)),(458,488)),(457,479)),((459,(489,490)),((((460,(471,(472,486))),(462,(480,485))),(((465,466),468),473)),483))))),478),477),476),(443,444)),(461,464)))),(133,(135,136)))),((68,214),212))),429),(((((((2,283),((181,279),(244,252))),(((70,(217,(219,220))),90),(86,((115,233),121)))),((((44,82),276),272),(((((165,231),183),(237,239)),176),254))),(((((((17,19),24),(376,390)),(((308,348),(341,346)),412)),(((202,229),235),245)),241),((139,203),(145,263)))),35),(192,193))),141),(((116,120),117),(126,(132,134)))),((((((((5,103),(7,10)),((94,95),105)),(91,(225,249))),89),(67,(((((74,76),222),198),(197,209)),77))),84),((64,65),172))),((30,((34,42),36)),(188,240))),((204,267),281)),(((((((((20,422),418),26),435),438),397),((58,((366,370),377)),405)),(327,343)),275)),(40,(291,292))),286),274),50);
 440: 1 -215910.75 -223308.2284 (0,(((((((((((((((((((1,147),((21,213),27)),((16,303),66)),(((29,(315,416)),(259,363)),(119,(155,175)))),128),(124,337)),(((((((92,195),215),111),(253,353)),107),(149,367)),463)),(((((((((((((((((((((((3,((((((9,(12,101)),96),(11,100)),14),93),((97,98),(102,104)))),4),(6,13)),((((8,99),248),226),(((85,224),210),227))),(180,398)),79),(((56,179),59),((60,211),(61,(62,63))))),(((49,(54,(169,170))),((51,298),((53,((265,(270,285)),(277,278))),(189,(280,284))))),(57,(114,(118,228))))),((((((((((23,28),(420,(((421,424),(425,426)),423))),(419,432)),437),(427,431)),((433,436),439)),(((((365,372),368),385),(383,((393,394),408))),((378,(380,381)),391))),(373,375)),(((187,404),414),(400,413))),406)),((41,(174,199)),(80,87))),(((((((((15,323),322),(318,320)),(((((314,316),(325,355)),(((329,332),330),358)),((338,360),352)),335)),((306,351),(312,(344,347)))),(307,350)),362),(((((((69,(((((71,196),72),73),(194,216)),251)),250),((75,221),(78,218))),(191,223)),83),(112,113)),88)),(((106,108),109),((148,((161,264),(166,238))),(151,(173,177)))))),((((31,262),261),((((137,138),242),140),((142,143),144))),(38,(43,47)))),((110,282),(((288,(293,294)),(289,290)),(296,297)))),(33,(182,258))),(((45,46),273),178)),((((((122,246),((((123,205),127),125),247)),((129,((206,208),207)),130)),131),287),(((146,(((156,(158,200)),184),157)),(((159,((160,(255,256)),243)),257),299)),((150,236),(((((152,153),154),234),186),(((162,164),((163,185),230)),((167,168),171))))))),(300,((301,302),304))),((((((((18,((22,25),434)),428),430),402),(((((((((364,371),407),369),(((374,379),389),((((382,395),417),409),384))),392),(386,388)),387),(399,((401,410),411))),403)),((305,311),(((((((309,310),361),340),(((317,319),324),321)),(((((313,354),326),339),(334,336)),((328,(333,(356,357))),331))),((342,345),349)),359))),415),55)),(((39,(268,269)),266),(52,81))),((((32,37),190),295),(201,260))),232),((((48,((((((((((440,(((442,446),452),448)),(450,(451,454))),(447,(449,453))),445),((((441,467),((469,474),482)),487),(((((((456,((470,475),484)),481),483),(((460,(471,(472,486))),(462,(480,485))),473)),((459,((465,466),468)),(489,490))),(457,479)),(458,488)))),478),477),476),(443,444)),(461,464))),396),(271,455)),(133,(135,136)))),((68,214),212))),429),((((((2,283),((181,279),(244,252))),(((70,(217,(219,220))),90),(86,((115,233),121)))),((35,(((44,82),276),272)),(((((165,231),183),(237,239)),176),254))),((((((17,19),24),(376,390)),(((308,348),(341,346)),412)),(((202,229),235),245)),(((139,203),(145,263)),241))),(192,193))),((((((((5,103),(7,10)),((94,95),105)),(91,(225,249))),89),(67,(((((74,76),222),198),(197,209)),77))),84),((64,65),172))),(((116,120),117),(126,(132,134)))),141),((30,((34,42),36)),(188,240))),((((((((((20,422),418),26),435),438),397),(((366,370),377),405)),58),(327,343)),275)),((204,267),281)),(40,(291,292))),286),274),50);
 441: 1 -225994.5312 -223305.8062 (0,(((((((((((((((((((1,147),((21,213),27)),((16,303),66)),(((29,(315,416)),(259,363)),(119,(155,175)))),128),(124,337)),(((((((92,195),215),111),(253,353)),107),(149,367)),463)),((((((((((((((((((((((3,((((((9,(12,101)),96),(11,100)),14),93),((97,98),(102,104)))),4),(6,13)),((((8,99),248),226),((85,224),(210,227)))),79),(((56,179),59),((60,211),(61,(62,63))))),((((51,298),((189,284),280)),(53,((265,(270,285)),(277,278)))),(57,(114,(118,228))))),(((((((((15,323),322),(318,320)),338),307),((((306,(312,351)),(344,347)),(((((314,316),(325,355)),(((329,332),330),358)),(335,352)),360)),350)),362),(((((((((((23,28),419),((420,(((421,424),(425,426)),423)),432)),437),(427,431)),((433,436),439)),((((((365,372),368),385),383),((393,394),408)),((378,(380,381)),391))),(373,375)),((((187,404),400),413),414)),((49,54),(169,170))),406)),(180,398))),((41,(80,87)),(174,199))),((((31,262),261),((((137,138),140),242),((142,143),144))),(38,(43,47)))),(((((((((69,((((71,196),72),73),(194,216))),251),250),(((75,78),218),221)),(191,223)),88),(112,113)),83),(((106,108),109),((148,((161,264),(166,238))),(151,(173,177)))))),((110,282),(((288,(293,294)),(289,290)),(296,297)))),(33,(182,258))),((((45,46),273),55),178)),((((((122,246),((((123,205),127),125),247)),(((129,206),(207,208)),130)),131),287),(((146,(((156,(158,200)),184),157)),(((159,((160,(255,256)),243)),257),299)),((((150,236),186),(((152,153),154),234)),((((162,164),(163,185)),230),((167,168),171)))))),(((((((18,((22,25),434)),428),430),402),(((((((((364,371),407),369),(((374,379),389),((((382,395),417),409),384))),392),(386,388)),387),(399,((401,410),411))),403)),((305,311),(((309,310),(340,361)),(((((((313,354),326),((((317,319),324),321),339)),(334,336)),((328,(333,(356,357))),331)),((342,345),349)),359)))),415)),(201,260)),(300,((301,302),304))),((((32,37),190),295),(((39,(268,269)),266),(52,81)))),232),(((((48,((((((((((440,(((442,446),452),448)),(450,(451,454))),(447,(449,453))),445),((((441,467),((469,474),482)),487),(((((((456,((470,475),484)),481),(((460,(471,(472,486))),(462,(480,485))),(((465,466),468),473))),483),(459,(489,490))),(457,479)),(458,488)))),478),477),476),(443,444)),(461,464))),396),271),455),(133,(135,136)))),((68,214),212))),429),((((((2,283),(244,252)),(((70,(90,(217,(219,220)))),(86,((115,233),121))),(181,279))),((35,(((44,82),276),272)),(((((165,231),183),(237,239)),176),254))),(((((((17,19),24),390),(((308,348),(341,346)),412)),376),(((202,229),235),245)),(((139,203),(145,263)),241))),(192,193))),((((((((((5,103),(7,10)),((94,95),105)),91),249),225),89),(67,(((((74,76),222),198),(197,209)),77))),84),((64,65),172))),(((116,120),117),(126,(132,134)))),141),((30,(188,240)),((34,42),36))),(((((((((20,422),418),26),435),438),397),((58,((366,370),377)),405)),(327,343)),275)),((204,267),281)),(40,(291,292))),286),274),50);
 442: 1 -221734.5312 -223287.9987 (0,(((((((((((((((((((1,147),((((29,(315,416)),(259,363)),119),(155,175))),((21,213),27)),((16,303),66)),128),(124,337)),(((((((92,195),215),111),(253,353)),107),(149,367)),463)),(((((((((((((((((((((((((3,((((((9,(12,101)),96),(11,100)),14),93),((97,98),(102,104)))),4),(6,13)),(((8,99),248),226)),(((85,224),210),227)),(180,398)),79),(((56,179),59),((60,211),(61,(62,63))))),((((49,54),(169,170)),((51,298),((189,284),280))),(53,((265,(270,285)),(277,278))))),(57,(114,(118,228)))),(((((((((15,323),322),(318,320)),338),((((314,316),(325,355)),((329,(332,358)),330)),((335,352),360))),((306,351),(312,(344,347)))),(307,350)),362),(((((((((((((23,28),419),((420,(((421,424),(425,426)),423)),432)),437),(427,431)),439),(433,436)),(((((365,372),368),385),(383,((393,394),408))),((378,(380,381)),391))),(373,375)),414),((187,404),400)),406),413))),((41,(80,87)),(174,199))),((((31,262),261),((((137,138),140),242),((142,143),144))),(38,(43,47)))),((((((((69,((((71,196),72),73),(194,216))),251),250),((75,221),(78,218))),(191,223)),88),(112,113)),(83,(((106,108),109),((148,((161,264),(166,238))),(151,(173,177))))))),((110,282),(((288,(293,294)),(289,290)),(296,297)))),(33,(182,258))),(((45,46),273),178)),((((((122,246),((((123,205),127),125),247)),(((129,206),(207,208)),130)),131),287),(((146,(((156,(158,200)),184),157)),(((159,((160,(255,256)),243)),257),299)),((((150,236),186),(((152,153),154),234)),(((162,164),((163,185),230)),((167,168),171)))))),(300,((301,302),304))),((((((((18,((22,25),434)),428),430),402),(((((((((364,371),369),407),(((374,379),389),((((382,395),417),409),384))),392),(386,388)),387),(399,((401,410),411))),403)),((305,311),(((309,310),(340,361)),(((((((313,354),326),((((317,319),324),321),339)),(334,336)),((328,(333,(356,357))),331)),((342,345),349)),359)))),415),55)),(201,260)),((((32,37),190),295),(((39,(268,269)),266),(52,81)))),232),((((48,271),455),(396,(((((((((((440,447),(449,453)),(((442,446),452),448)),(450,(451,454))),445),(((441,((469,474),482)),(467,487)),((((456,481),((470,475),484)),(458,488)),((457,479),((459,(489,490)),((((460,(471,(472,486))),(462,(480,485))),(((465,466),468),473)),483)))))),478),477),476),(443,444)),(461,464)))),(133,(135,136)))),((68,214),212))),((((((2,283),(181,((244,252),279))),((70,(90,(217,(219,220)))),(86,((115,233),121)))),((35,(((44,82),276),272)),(((((165,231),183),(237,239)),176),254))),(((((((17,19),24),390),(((308,348),(341,346)),412)),376),(((202,229),235),245)),(((139,203),(145,263)),241))),(192,193))),429),(((116,120),117),(126,(132,134)))),((((((((5,103),(7,10)),((94,95),105)),(91,(225,249))),89),(67,(((((74,76),222),198),(197,209)),77))),84),((64,65),172))),141),((30,(188,240)),((34,42),36))),((204,267),281)),(((((((((20,422),418),26),435),438),397),((58,((366,370),377)),405)),(327,343)),275)),(40,(291,292))),286),274),50);
 443: 1 -213376.4844 -223316.7819 (0,((((((((((((((((((1,27),((21,213),147)),((16,303),66)),(((29,(315,416)),(259,363)),(119,(155,175)))),128),(124,337)),(((((((92,195),215),111),(253,353)),107),(149,367)),463)),((((((((((((((((((((((3,((((((9,(12,101)),96),(11,100)),93),14),((97,98),(102,104)))),4),(6,13)),((((8,99),248),226),(((85,224),210),227))),(180,398)),79),(((56,59),179),((60,211),(61,(62,63))))),((((51,298),189),((((53,285),(265,270)),(277,278)),(280,284))),(57,(114,(118,228))))),((((((((((((23,28),419),((420,(((421,424),(425,426)),423)),432)),437),(427,431)),439),(433,436)),(((((365,372),368),385),(383,((393,394),408))),((378,(380,381)),391))),(373,375)),((((187,404),414),413),400)),((49,54),(169,170))),406)),((41,(80,87)),(174,199))),(((((((69,((((71,196),72),73),(194,216))),251),(((75,221),(78,218)),250)),(191,223)),83),(88,(((106,108),109),(148,((151,(173,177)),((161,264),(166,238))))))),(112,113))),(((((((((15,323),322),(318,320)),(((((314,316),(325,355)),((329,(332,358)),330)),(338,360)),(335,352))),((306,(312,351)),(344,347))),(307,350)),362),(38,(43,47))),(((31,262),261),((((137,138),140),242),((142,143),144))))),((110,282),(((288,(293,294)),(289,290)),(296,297)))),(33,(182,258))),(((45,46),273),178)),((((((122,246),((((123,205),127),125),247)),(((129,206),(207,208)),130)),131),287),(((146,(((156,(158,200)),184),157)),(((159,((160,(255,256)),243)),257),299)),((((150,236),186),(((152,153),154),234)),(((162,164),((163,185),230)),((167,168),171)))))),(300,((301,302),304))),((((((((18,((22,25),434)),428),430),402),(((((((((364,371),407),369),(((374,379),389),((((382,395),417),409),384))),392),(386,388)),387),(399,((401,410),411))),403)),((305,311),(((309,310),(340,361)),((((((313,(326,354)),((((317,319),324),321),339)),(334,336)),((328,(333,(356,357))),331)),((342,345),349)),359)))),415),55)),((201,260),295)),((((32,37),190),(((39,(268,269)),266),(52,81))),232)),(((48,(((((((((((440,447),(449,453)),(((442,446),452),448)),(450,(451,454))),445),(((((((441,467),482),(469,474)),487),(457,479)),(458,488)),(((((456,((470,475),484)),481),483),(((459,((465,466),468)),473),((460,(471,(472,486))),(462,(480,485))))),(489,490)))),478),477),476),(443,444)),(461,464))),396),((133,(135,136)),(271,455)))),((68,214),212))),429),((((((2,283),((181,279),(244,252))),((70,(90,(217,(219,220)))),(86,((115,233),121)))),((35,((44,(82,276)),272)),(((((165,231),183),(237,239)),176),254))),((((((17,19),24),(376,390)),(((308,348),(341,346)),412)),(((202,229),235),245)),(((139,203),241),(145,263)))),(192,193))),(((116,120),117),(126,(132,134)))),(((((((((5,103),(7,10)),(91,(225,249))),105),(94,95)),89),(67,(((((74,76),222),(197,209)),198),77))),84),((64,65),172))),141),((30,(188,240)),((34,42),36))),(((((((((((20,422),418),26),435),438),397),((58,((366,370),377)),405)),(327,343)),275),40),(291,292))),((204,267),281)),274),286),50);
 444: 1 -221871.8125 -223283.6787 (0,(((((((((((((((((((1,147),((21,213),27)),((16,303),66)),(((29,(315,416)),(259,363)),(119,(155,175)))),128),(124,337)),(((((((92,195),215),111),(253,353)),107),(149,367)),463)),((((((((((((((((((((((3,((((((9,(12,101)),96),(11,100)),14),93),((97,98),(102,104)))),4),(6,13)),((((8,99),248),226),(((85,224),210),227))),(((56,179),59),(60,((61,(62,63)),211)))),((79,398),(114,(118,228)))),(((((49,54),(169,170)),(53,57)),((189,284),(((265,(270,285)),(277,278)),280))),(51,298))),((((((((15,323),322),(318,320)),338),(((306,(312,(344,347))),(((((314,316),(325,355)),((329,(332,358)),330)),(335,(351,352))),360)),(307,350))),362),((((((((((23,28),419),((420,(((421,424),(425,426)),423)),432)),437),(427,431)),439),(433,436)),(((((365,372),368),385),(383,((393,394),408))),((378,(380,381)),391))),(373,375)),((((187,404),400),413),(406,414)))),180)),((41,(80,87)),(174,199))),((((31,262),261),((((137,138),140),242),((142,143),144))),(38,(43,47)))),((((((69,(((((71,196),72),73),(194,216)),251)),(((75,221),250),(78,218))),(191,223)),88),(112,113)),(83,(((106,108),109),((148,((161,264),(166,238))),(151,(173,177))))))),((110,282),(((288,(293,294)),(289,290)),(296,297)))),(33,(182,258))),((((45,46),273),55),178)),((((((122,246),((((123,205),127),125),247)),(((129,206),(207,208)),130)),131),287),(((146,(((156,(158,200)),184),157)),(((159,((160,(255,256)),243)),257),299)),((((150,236),186),(((152,153),154),234)),(((162,164),((163,185),230)),((167,168),171)))))),(((((((18,((22,25),434)),428),430),402),((((((((((364,371),369),(((374,379),389),384)),407),(((382,395),417),409)),392),(386,388)),387),(399,((401,410),411))),403)),((305,311),(((309,310),(340,361)),(((((((313,354),326),((((317,319),324),321),339)),(334,336)),((328,(333,(356,357))),331)),((342,345),349)),359)))),415)),(201,260)),(300,((301,302),304))),((((32,37),190),295),(((39,(268,269)),266),(52,81)))),232),((((48,271),455),(396,((((((((((440,((((442,446),452),448),(450,(451,454)))),(449,453)),447),445),((((441,467),((469,474),482)),487),(((((456,481),((470,475),484)),(458,488)),(457,479)),((459,(489,490)),((((460,(471,(472,486))),(462,(480,485))),(((465,466),468),473)),483))))),478),477),476),(443,444)),(461,464)))),(133,(135,136)))),((68,214),212))),429),(((((((2,283),((181,279),(244,252))),(((70,(217,(219,220))),90),(86,((115,233),121)))),((((44,82),276),272),(((((165,231),183),(237,239)),176),254))),(((((((17,19),24),(376,390)),(((308,348),(341,346)),412)),(((202,229),235),245)),241),((139,203),(145,263)))),35),(192,193))),141),(((116,120),117),(126,(132,134)))),((((((((5,103),(7,10)),((94,95),105)),(91,(225,249))),89),(67,(((((74,76),222),198),(197,209)),77))),84),((64,65),172))),((30,((34,42),36)),(188,240))),((204,267),281)),(((((((((20,422),418),26),435),438),397),((58,((366,370),377)),405)),(327,343)),275)),(40,(291,292))),286),274),50);
 445: 1 -220862.5938 -223308.6784 (0,(((((((((((((((((((1,147),((21,213),27)),((16,303),66)),(((29,(315,416)),(259,363)),(119,(155,175)))),128),(124,337)),(((((((92,195),215),111),(253,353)),107),(149,367)),463)),((((((((((((((((((((((((3,((((((9,(12,101)),96),(11,100)),14),93),((97,98),(102,104)))),4),(6,13)),((((8,99),248),226),(((85,224),210),227))),(180,398)),79),(((56,179),59),((60,211),(61,(62,63))))),((((51,298),(189,(280,284))),(53,((265,(270,285)),(277,278)))),(57,(114,(118,228))))),((((((((((15,323),322),(318,320)),338),(((314,316),(325,355)),(335,360))),((((329,358),330),332),352)),((306,(312,351)),(344,347))),(307,350)),362),(((((((((((23,28),419),((420,432),(((421,424),(425,426)),423))),437),(427,431)),439),(433,436)),(((((((365,372),368),385),383),((393,394),408)),((378,(380,381)),391)),(373,375))),(((187,404),414),(400,413))),((49,54),(169,170))),406))),((41,(174,199)),(80,87))),((((31,262),261),((((137,138),242),140),((142,143),144))),(38,(43,47)))),((((((((69,((((71,196),72),73),(194,216))),251),250),((75,221),(78,218))),(191,223)),88),(112,113)),(83,(((106,108),109),((148,((161,264),(166,238))),(151,(173,177))))))),(110,(282,(((288,293),(289,290)),(294,(296,297)))))),(33,(182,258))),((((45,46),273),55),178)),((((((122,246),(((123,205),127),(125,247))),(((129,206),(207,208)),130)),131),287),(((146,(((156,(158,200)),184),157)),(((159,((160,(255,256)),243)),257),299)),((((150,236),186),(((152,153),154),234)),(((162,164),((163,185),230)),((167,168),171)))))),((((32,37),190),295),(((39,(268,269)),266),(52,81)))),(((((((18,((22,25),434)),428),430),402),(((((((((364,371),369),407),(((374,379),389),((((382,395),417),409),384))),392),(386,388)),387),(399,((401,410),411))),403)),((305,311),(((309,310),(340,361)),(((((((313,354),326),((((317,319),324),321),339)),(334,336)),((328,(333,(356,357))),331)),((342,345),349)),359)))),415)),(300,((301,302),304))),(201,260)),232),((((48,((((((((((440,(((442,446),452),448)),(450,(451,454))),(447,(449,453))),445),(((((441,467),((469,474),482)),487),(((((456,481),((470,475),484)),(458,488)),(((459,(489,490)),(((465,466),468),473)),483)),(457,479))),((460,(471,(472,486))),(462,(480,485))))),478),477),476),(443,444)),461)),(396,464)),271),455)),(133,(135,136))),((68,214),212))),429),((((((2,283),((181,279),(244,252))),((70,(90,(217,(219,220)))),(86,((115,233),121)))),((35,(((44,82),276),272)),(((((165,231),183),(237,239)),176),254))),(((((((17,19),24),390),(((308,348),(341,346)),412)),376),(((202,229),235),245)),(((139,203),(145,263)),241))),(192,193))),(((((((((5,103),(7,10)),95),(91,(225,249))),(94,105)),89),(67,((((((74,76),222),209),198),197),77))),84),((64,65),172))),(((116,120),117),(132,134))),(36,(126,141))),((30,(188,240)),(34,42))),((204,267),281)),((((((((((20,422),418),26),435),438),397),(((366,370),377),405)),58),(327,343)),275)),(40,(291,292))),286),274),50);
 446: 1 -232312.125 -223285.1306 (0,(((((((((((((((((((1,147),((21,213),27)),((16,303),66)),(((29,(315,416)),(259,363)),(119,(155,175)))),128),(124,337)),(((((((92,195),215),111),(253,353)),107),(149,367)),463)),(((((((((((((((((((((3,((((((9,(12,101)),96),(11,100)),14),93),((97,98),(102,104)))),4),(6,13)),((((8,99),248),226),(((85,224),210),227))),(79,180)),(((56,179),59),((60,211),((61,62),63)))),(((49,(54,(169,170))),((51,298),((53,((265,(270,285)),(277,278))),((189,284),280)))),(57,(114,(118,228))))),((((((((((15,323),322),(318,320)),338),((((314,316),(325,355)),((329,(332,358)),330)),((335,352),360))),((306,351),(312,(344,347)))),(307,350)),362),398),((((((((((((23,28),419),((420,(((421,424),(425,426)),423)),432)),437),(427,431)),439),(433,436)),(((((365,372),368),385),(383,((393,394),408))),((378,(380,381)),391))),(373,375)),414),(((187,404),400),413)),406))),((41,(80,87)),(174,199))),((((31,262),261),((((137,138),140),242),((142,143),144))),(38,(43,47)))),(((((((69,((((71,196),72),73),(194,216))),251),(((75,221),250),(78,218))),(191,223)),88),(112,113)),(83,(((106,108),109),((148,((161,264),(166,238))),(151,(173,177))))))),((110,282),(((288,(293,294)),(289,290)),(296,297)))),(33,(182,258))),((((45,46),273),55),178)),((((((122,246),((((123,205),127),125),247)),(((129,206),(207,208)),130)),131),287),(((146,(((156,(158,200)),184),157)),(((159,((160,(255,256)),243)),257),299)),((((150,236),186),(((152,153),154),234)),(((162,164),((163,185),230)),((167,168),171)))))),(((((((18,((22,25),434)),428),430),402),(((((((((364,371),369),407),(((374,379),389),((((382,395),417),409),384))),392),(386,388)),387),(399,((401,410),411))),403)),((305,311),(((309,310),(340,361)),(((((((313,354),326),((((317,319),324),321),339)),(334,336)),((328,(333,(356,357))),331)),((342,345),349)),359)))),415)),((201,260),(300,((301,302),304)))),((((32,37),190),295),(((39,(268,269)),266),(52,81)))),232),((((48,271),455),(396,((((((((((440,(((442,446),452),448)),(450,(451,454))),(447,(449,453))),445),(((((441,(467,((469,474),482))),(457,479)),(458,488)),((((456,((470,475),484)),481),((460,(((465,466),468),473)),((471,(472,486)),483))),((459,(489,490)),(462,(480,485))))),487)),478),477),476),(443,444)),(461,464)))),(133,(135,136)))),((68,214),212))),429),((((((2,283),((181,279),(244,252))),(((70,(217,(219,220))),90),(86,((115,233),121)))),((35,((44,(82,276)),272)),(((((165,231),183),(237,239)),176),254))),(((((((17,19),24),390),(((308,348),(341,346)),412)),376),(((202,229),235),245)),(((139,203),(145,263)),241))),(192,193))),((((((((5,103),(7,10)),((94,95),105)),(91,(225,249))),89),(67,(((((74,76),222),198),(197,209)),77))),84),((64,65),172))),(((116,120),117),(126,(132,134)))),141),(((30,36),(188,240)),(34,42))),((204,281),267)),(((((((((20,422),418),26),435),438),397),((58,((366,370),377)),405)),(327,343)),275)),(40,(291,292))),286),274),50);
 447: 2 -222162.4062 -223302.7801 (0,(((((((((((((((((((1,147),((21,213),27)),((16,303),66)),(((29,(315,416)),(259,363)),(119,(155,175)))),128),(124,337)),((((((92,195),(111,(253,353))),215),107),(149,367)),463)),(((((((((((((((((((((((((3,((((((9,(12,101)),96),(11,100)),93),14),((97,98),(102,104)))),4),(6,13)),(((8,99),248),226)),(((85,224),210),227)),(180,398)),79),(((56,179),59),((60,211),(61,(62,63))))),(114,(118,228))),((((49,54),(169,170)),(53,57)),((51,298),(((189,284),280),((265,(270,285)),(277,278)))))),(((((((15,323),322),(318,320)),338),(((306,((312,351),(344,347))),(((((314,316),(325,355)),(((329,332),330),358)),352),(335,360))),(307,350))),362),((((((((((23,28),419),((420,(((421,424),(425,426)),423)),432)),437),(427,431)),((433,436),439)),((((365,372),368),(383,(385,((393,394),408)))),((378,(380,381)),391))),(373,375)),((187,414),(400,(404,413)))),406))),((41,(80,87)),(174,199))),((((31,262),261),((((137,138),242),140),((142,143),144))),(38,(43,47)))),((((((((69,((((71,196),72),73),(194,216))),251),250),((75,221),(78,218))),(191,223)),88),(112,113)),(83,(((106,108),109),((148,((161,264),(166,238))),(151,(173,177))))))),((110,282),((288,293),((289,290),(294,(296,297)))))),(33,(182,258))),((((45,46),273),55),178)),((((((122,246),(((123,205),127),(125,247))),(((129,206),(207,208)),130)),131),287),(((((146,(((159,((160,(255,256)),243)),257),299)),(((156,(158,200)),184),157)),((167,168),171)),((162,164),((163,185),230))),(((150,236),186),(((152,153),154),234))))),(((((((18,((22,25),434)),428),430),402),(((((((364,371),407),369),(((374,379),389),((((382,395),417),409),384))),392),((386,388),387)),((399,((401,410),411)),403))),((305,311),(((309,310),(340,361)),((((((((313,354),326),(((317,319),324),321)),339),(334,336)),((328,(333,(356,357))),331)),((342,345),349)),359)))),415)),(201,260)),(300,((301,302),304))),((((32,37),190),295),(((39,(268,269)),266),(52,81)))),232),((((48,(((((((((440,(((442,446),452),448)),(450,(451,454))),(445,(447,(449,453)))),(((((441,467),((469,474),482)),487),((457,479),(((459,(489,490)),((460,473),((465,466),468))),((462,(480,485)),((471,(472,486)),483))))),(((456,481),((470,475),484)),(458,488)))),478),477),476),(443,444)),(461,464))),396),(271,455)),(133,(135,136)))),((68,214),212))),429),((((((2,283),((181,279),(244,252))),((70,(90,(217,(219,220)))),(86,((115,233),121)))),((35,(((44,82),276),272)),(((((165,231),183),176),(237,239)),254))),(((((((17,19),24),390),(((308,348),(341,346)),412)),376),(((202,229),235),245)),(((139,203),(145,263)),241))),(192,193))),((((((((5,103),(7,10)),((94,95),105)),(91,(225,249))),89),(67,(((((74,76),222),198),(197,209)),77))),84),((64,65),172))),(((116,120),117),(126,(132,134)))),141),(((30,36),(188,240)),(34,42))),((204,267),281)),(((((((((20,422),418),26),435),438),397),((58,((366,370),377)),405)),(327,343)),275)),(40,(291,292))),286),274),50);
 448: 1 -224207.5312 -223314.6254 (0,(((((((((((((((((((1,147),((21,213),27)),((16,303),66)),(((29,(315,416)),(259,363)),(119,(155,175)))),128),(124,337)),((((((92,195),215),(111,(253,353))),107),(149,367)),463)),((((((((((((((((((((((3,((((((9,(12,101)),96),(11,100)),14),93),((97,98),(102,104)))),4),(6,13)),(((8,99),248),226)),(((85,224),210),227)),(180,398)),79),(((56,179),59),(60,((61,(62,63)),211)))),((((51,298),((189,284),280)),(53,((265,(270,285)),(277,278)))),(57,(114,(118,228))))),(((((((((((15,323),322),(318,320)),338),((((314,316),(325,355)),((329,(332,358)),330)),((335,352),360))),((306,(312,351)),(344,347))),(307,350)),362),(((((((((((((23,28),419),((420,(((421,424),(425,426)),423)),432)),437),(427,431)),439),(433,436)),408),(393,394)),(((((365,372),368),385),((378,(380,381)),391)),383)),(373,375)),((((187,404),414),(400,413)),406)),((49,54),(169,170)))),((((31,262),261),(((((137,138),140),242),144),(142,143))),(38,(43,47)))),((41,(80,87)),(174,199)))),(((((((((69,((((71,196),72),73),(194,216))),251),250),((75,221),(78,218))),(191,223)),88),(112,113)),83),(((106,108),109),((148,(151,(173,177))),((161,264),(166,238)))))),((110,282),(((288,293),(289,290)),(294,(296,297))))),(33,(182,258))),((((45,46),273),55),178)),((((((122,246),(((123,205),127),(125,247))),(((129,206),(207,208)),130)),131),287),(((146,(((156,(158,200)),184),157)),(((159,((160,(255,256)),243)),257),299)),((((150,236),186),(((152,153),154),234)),(((162,164),((163,185),230)),((167,168),171)))))),(((305,311),(((309,310),(340,361)),(((((((313,354),326),((((317,319),324),321),339)),(334,336)),((328,(333,(356,357))),331)),((342,345),349)),359))),415)),((((((18,((22,25),434)),428),430),402),((((((((((364,371),407),369),(((374,379),389),384)),(((382,395),417),409)),392),(386,388)),387),(399,((401,410),411))),403)),(300,((301,302),304)))),(((39,(268,269)),266),(52,81))),((((32,37),190),295),(201,260))),232),((((48,271),455),(396,(((((((((440,(((442,446),452),448)),(450,(451,454))),(445,(447,(449,453)))),(((((441,(467,((469,474),482))),(457,479)),(458,488)),((((456,((470,475),484)),481),483),(((459,(489,490)),(((465,466),468),473)),((460,(471,(472,486))),(462,(480,485)))))),487)),478),477),476),(443,444)),(461,464)))),(133,(135,136)))),((68,214),212))),429),((((((2,283),((181,279),(244,252))),(((70,(217,(219,220))),90),(86,((115,233),121)))),((35,((44,(82,276)),272)),(((((165,231),183),(237,239)),176),254))),((((((((17,19),24),390),(((308,348),(341,346)),412)),376),(((202,229),235),245)),241),((139,203),(145,263)))),(192,193))),(((116,120),117),(126,(132,134)))),(((((((((5,103),(7,10)),(91,(225,249))),105),(94,95)),89),(67,(((((74,76),222),198),(197,209)),77))),84),((64,65),172))),141),((30,(188,240)),((34,42),36))),((204,267),281)),(((((((((20,422),418),26),435),438),397),((58,((366,370),377)),405)),(327,343)),275)),(291,292)),(40,286)),274),50);
 449: 1 -229357.6875 -223293.9675 (0,((((((((((((((((((((1,147),((21,213),27)),(16,66)),(((29,(315,416)),(259,363)),(119,(155,175)))),303),337),(124,128)),(((((((92,195),215),111),(253,353)),107),(149,367)),463)),(((((((((((((((((((((3,((((((9,(12,101)),96),(11,100)),14),93),((97,98),(102,104)))),4),(6,13)),((((8,99),248),226),(((85,224),210),227))),(180,398)),79),(((56,179),59),((60,211),(61,(62,63))))),((((51,298),((189,284),280)),(53,((265,(270,285)),(277,278)))),(57,(114,(118,228))))),(((((((((((15,323),322),(318,320)),338),((((314,316),(325,355)),((329,(332,358)),330)),((335,352),360))),((306,((344,347),350)),(312,351))),307),362),(((((((((((23,28),419),((420,(((421,424),(425,426)),423)),432)),437),(427,431)),439),(433,436)),(((((365,372),368),385),(383,((393,394),408))),((378,(380,381)),391))),(373,375)),((((187,404),400),413),(406,414))),((49,54),(169,170)))),((((31,262),261),((((137,138),140),242),((142,143),144))),(38,(43,47)))),((41,(80,87)),(174,199)))),(((((((((69,((((71,196),72),73),(194,216))),251),250),((75,221),(78,218))),(191,223)),88),((106,108),109)),(83,((148,(151,(173,177))),((161,264),(166,238))))),(112,113))),((110,282),(((288,(293,294)),(289,290)),(296,297)))),(33,(182,258))),((((45,46),273),55),178)),((((((122,246),((((123,205),127),125),247)),(((129,206),(207,208)),130)),131),287),(((146,(((156,(158,200)),184),157)),(((159,((160,(255,256)),243)),257),299)),((((150,236),186),(((152,153),154),234)),(((162,164),((163,185),230)),((167,168),171)))))),(((((((18,((22,25),434)),428),430),402),((((((((((364,371),407),369),(((374,379),389),384)),(((382,395),417),409)),392),(386,388)),387),(399,((401,410),411))),403)),((305,311),(((309,310),(340,361)),(((((((313,354),326),((((317,319),324),321),339)),(334,336)),((328,(333,(356,357))),331)),((342,345),349)),359)))),415)),(201,260)),(300,((301,302),304))),((((32,37),190),295),(((39,(268,269)),266),(52,81)))),232),((((48,(((((((((440,(((442,446),452),448)),(450,(451,454))),(445,(447,(449,453)))),((((441,467),487),((469,474),482)),((((456,481),((470,475),484)),(458,488)),((457,479),((((459,(489,490)),(((465,466),468),473)),483),((460,(471,(472,486))),(462,(480,485)))))))),478),477),476),(443,444)),(461,464))),396),(271,455)),(133,(135,136)))),((68,214),212))),429),((((((2,283),((181,279),(244,252))),((70,(90,(217,(219,220)))),(86,((115,233),121)))),((35,((44,(82,276)),272)),(((((165,231),183),(237,239)),176),254))),(((((((17,19),24),390),(((308,348),(341,346)),412)),376),(((202,229),235),245)),(((139,203),(145,263)),241))),(192,193))),((((((((5,103),(7,10)),((94,95),105)),(91,(225,249))),89),(67,(((((74,76),222),198),(197,209)),77))),84),((64,65),172))),(((116,120),117),(126,(132,134)))),141),((30,(188,240)),((34,42),36))),((((((((((20,422),418),26),435),438),397),(((366,370),377),405)),58),(327,343)),275)),((204,267),281)),(40,(291,292))),286),274),50);
 450: 1 -211831.4688 -223339.4299 (0,(((((((((((((((((((((1,303),27),((21,213),147)),(16,66)),(((29,(315,416)),(259,363)),(119,(155,175)))),128),(124,337)),(((((((92,195),(253,353)),111),215),107),(149,367)),463)),((((((((((((((((((((((((3,((((((9,(12,101)),96),(11,100)),14),93),((97,98),(102,104)))),4),(6,13)),((((8,99),248),226),(((85,224),210),227))),(180,398)),79),(((56,59),179),((60,211),(61,(62,63))))),((((51,298),(189,(280,284))),(((53,285),(265,270)),(277,278))),(57,(114,(118,228))))),((((((((((((23,28),419),((420,(((421,424),(425,426)),423)),432)),437),(427,431)),439),(433,436)),(((((365,372),368),385),(383,((393,394),408))),((378,(380,381)),391))),(373,375)),((((187,404),400),413),414)),((49,54),(169,170))),406)),31),((41,(80,87)),(174,199))),(((((((15,323),322),((((((314,316),(325,355)),(((329,332),330),358)),(318,320)),(335,352)),(338,360))),(306,((312,351),(344,347)))),(307,350)),362),(((38,43),47),((((137,138),140),242),(((142,144),143),(261,262)))))),(((((((69,((((71,196),72),73),(194,216))),251),(((75,78),218),(221,250))),(191,223)),88),(112,113)),(83,(((106,108),109),((148,((161,264),(166,238))),(151,(173,177))))))),((110,282),(((288,(293,294)),(289,290)),(296,297)))),(33,(182,258))),(((45,46),273),178)),((((((122,246),((((123,205),127),125),247)),(((129,206),(207,208)),130)),131),287),(((146,(((156,(158,200)),184),157)),(((159,((160,(255,256)),243)),257),299)),((150,236),(((((152,153),154),234),186),(((162,164),((163,185),230)),((167,168),171))))))),((((((((18,((22,25),434)),428),430),402),(((((((((364,371),407),369),(((374,379),389),((((382,395),417),409),384))),392),(386,388)),387),(399,((401,410),411))),403)),((305,311),(((309,310),(340,361)),((((((((313,354),326),(((317,319),324),321)),339),(334,336)),((328,(333,(356,357))),331)),((342,345),349)),359)))),415),55)),(300,((301,302),304))),(((39,(268,269)),266),(52,81))),232),((((32,37),190),295),(201,260))),((((48,(((((((((((440,447),(449,453)),(((442,446),452),448)),(450,(451,454))),445),((((((441,467),((469,474),482)),487),(457,479)),(458,488)),(((((456,((470,475),484)),481),483),(((460,(471,(472,486))),(462,(480,485))),(((465,466),468),473))),(459,(489,490))))),478),477),476),(443,444)),(461,464))),396),(271,455)),(133,(135,136)))),((68,214),212))),429),((((((2,283),(181,((244,252),279))),((70,(90,(217,(219,220)))),(86,((115,233),121)))),(((35,(44,(82,276))),(((((165,231),183),(237,239)),176),254)),272)),(((((((17,19),24),390),(((308,348),(341,346)),412)),376),(((202,229),235),245)),(((139,203),(145,263)),241))),(192,193))),134),((((((((5,103),(7,10)),((94,95),105)),(91,(225,249))),89),(67,(((((74,76),222),198),(197,209)),77))),84),((64,65),172))),(((116,120),117),(126,132))),141),((30,(188,240)),((34,42),36))),((((((((20,422),418),26),397),435),438),((58,((366,370),377)),405)),(327,343))),((204,267),281)),((40,275),(291,292))),286),274),50);
 451: 1 -222123.375 -223295.5714 (0,(((((((((((((((((((1,147),((21,213),27)),((16,303),66)),(((29,(315,416)),(259,363)),(119,(155,175)))),128),(124,337)),(((((((92,195),215),111),(253,353)),107),(149,367)),463)),(((((((((((((((((((((((3,((((((9,(12,101)),96),(11,100)),14),93),((97,98),(102,104)))),4),(6,13)),((((8,99),248),226),(((85,224),210),227))),(180,398)),79),(((56,179),59),(60,((61,(62,63)),211)))),((((49,54),(169,170)),((51,298),((53,((265,(270,285)),(277,278))),((189,284),280)))),(57,(114,(118,228))))),((((((((15,323),322),(318,320)),((((314,316),(325,355)),((329,(332,358)),330)),((335,352),(338,360)))),((306,351),(312,(344,347)))),(307,350)),362),(((((((((((((23,28),419),((420,(((421,424),(425,426)),423)),432)),437),(427,431)),439),(433,436)),(((((365,372),368),385),(383,((393,394),408))),((378,(380,381)),391))),(373,375)),(187,414)),400),406),(404,413)))),((41,(80,87)),(174,199))),((((31,262),261),(((((137,138),140),242),144),(142,143))),(38,(43,47)))),((((((((69,(((((71,196),72),73),(194,216)),251)),250),((75,221),(78,218))),(191,223)),88),(112,113)),83),(((106,108),109),((148,151),(((161,264),(166,238)),(173,177)))))),((110,282),(((288,(293,294)),(289,290)),(296,297)))),(33,(182,258))),((((45,46),273),55),178)),((((((122,246),((((123,205),127),125),247)),(((129,206),(207,208)),130)),131),287),(((146,(((156,(158,200)),184),157)),(((159,((160,(255,256)),243)),257),299)),((((150,236),186),(((152,153),154),234)),(((162,164),((163,185),230)),((167,168),171)))))),(((((((18,((22,25),434)),428),430),402),(((((((((364,371),369),407),(((374,379),389),((((382,395),417),409),384))),392),(386,388)),387),(399,((401,410),411))),403)),((305,311),(((309,310),(340,361)),(((((((313,354),326),((((317,319),324),321),339)),(334,336)),((328,(333,(356,357))),331)),((342,345),349)),359)))),415)),(201,260)),(300,((301,302),304))),((((32,37),190),295),(((39,(268,269)),266),(52,81)))),232),((((48,((((((((((440,(((442,446),452),448)),(450,(451,454))),(447,(449,453))),445),((((441,467),((469,474),482)),487),(((((((456,481),((470,475),484)),(458,488)),(459,(489,490))),483),(((460,(471,(472,486))),(462,(480,485))),(((465,466),468),473))),(457,479)))),478),477),476),(443,444)),(461,464))),396),(271,455)),(133,(135,136)))),((68,214),212))),429),(((((((2,283),((181,279),(244,252))),(((70,(217,(219,220))),90),(86,((115,233),121)))),254),((35,((44,(82,276)),272)),(((165,(183,231)),(237,239)),176))),(((((((17,19),24),390),(((308,348),(341,346)),412)),376),(((202,229),235),245)),(((139,203),(145,263)),241))),(192,193))),(((116,120),117),(126,(132,134)))),(((((((((5,103),(7,10)),(91,(225,249))),105),(94,95)),89),((67,222),(((74,76),(77,(197,209))),198))),84),((64,65),172))),141),(((30,36),(188,240)),(34,42))),((204,267),281)),(((((((((20,422),418),26),435),438),397),((58,((366,370),377)),405)),(327,343)),275)),(40,(291,292))),286),274),50);
 452: 2 -219186.0938 -223313.2766 (0,((((((((((((((((((1,147),((21,213),27)),((16,303),(66,128))),(((29,(315,416)),(259,363)),(119,(155,175)))),(124,337)),(((((((92,195),215),111),(253,353)),107),(149,367)),463)),((((((((((((((((((((((3,((((((9,(12,101)),96),(11,100)),14),93),((97,98),(102,104)))),4),(6,13)),(((8,99),248),226)),(((85,224),210),227)),(180,398)),79),((((51,298),((189,284),280)),((53,285),((265,270),(277,278)))),(57,(114,(118,228))))),((56,179),59)),((60,211),(61,(62,63)))),((((((((((((15,323),322),(318,320)),((((314,316),(325,355)),(((((329,330),358),332),352),(338,360))),335)),((306,351),(312,(344,347)))),(307,350)),362),(((((((((((((23,28),419),((420,(((421,424),(425,426)),423)),432)),437),(427,431)),439),(433,436)),408),(393,394)),(((((365,372),368),385),383),((378,(380,381)),391))),(373,375)),((((187,404),400),413),(406,414))),(49,(54,(169,170))))),(((((((((69,((((71,196),72),73),(194,216))),251),250),((75,221),(78,218))),(191,223)),83),88),(((106,108),109),(148,((151,(173,177)),((161,264),(166,238)))))),(112,113))),((38,(((288,(293,294)),(289,290)),(296,297))),(110,282))),(((31,262),261),((((137,138),140),242),((142,143),144)))),(((41,(43,47)),(80,87)),(174,199)))),(33,(182,258))),((((45,46),273),55),178)),(((146,(((156,(158,200)),184),157)),(((159,((160,(255,256)),243)),257),299)),((150,236),(((((152,153),154),234),186),(((162,164),((163,185),230)),((167,168),171)))))),(((((122,246),(((123,205),127),(125,247))),(((129,206),(207,208)),130)),131),287)),(((((((18,((22,25),434)),428),430),402),(((((((((364,371),407),369),(((374,379),389),((((382,395),417),409),384))),392),(386,388)),387),(399,((401,410),411))),403)),((305,311),(((309,310),(340,361)),(((((((313,354),326),((((317,319),324),321),339)),(334,336)),((328,(333,(356,357))),331)),((342,345),349)),359)))),415)),(201,260)),(300,((301,302),304))),((((39,(268,269)),266),(52,81)),232)),(((32,37),190),295)),(((((48,((((((((((440,(((442,446),452),448)),(450,(451,454))),(447,(449,453))),445),((((441,467),((469,474),482)),487),((((((456,481),((470,475),484)),483),(((459,(489,490)),(((465,466),468),473)),((460,(471,(472,486))),(462,(480,485))))),(457,479)),(458,488)))),478),477),476),(443,444)),(461,464))),396),271),455),(133,(135,136)))),((68,214),212))),429),((((((2,283),((181,279),(244,252))),(((70,(217,(219,220))),90),(86,((115,233),121)))),((35,((44,(82,276)),272)),(((165,(183,231)),(237,239)),176))),(((((((17,19),24),390),(((308,348),(341,346)),412)),376),(((202,229),235),245)),(((139,203),(145,263)),241))),((192,193),254))),((((((((5,103),(7,10)),((94,95),105)),(91,(225,249))),89),(67,(((((74,76),222),198),(197,209)),77))),84),((64,65),172))),(((116,120),117),(126,(132,134)))),141),(((30,36),(188,240)),(34,42))),((204,267),281)),(((((((((20,422),418),26),435),438),397),((58,((366,370),377)),405)),(327,343)),275)),(40,(291,292))),286),274),50);
 453: 1 -233950.4062 -223283.7587 (0,(((((((((((((((((((1,147),((21,213),27)),((16,303),66)),(((29,(315,416)),(259,363)),(119,(155,175)))),128),(124,337)),(((((((92,195),215),111),(253,353)),107),(149,367)),463)),((((((((((((((((((((((3,((((((9,(12,101)),96),(11,100)),14),93),((97,98),(102,104)))),4),(6,13)),((((8,99),248),226),(((85,224),210),227))),(((56,179),59),(60,((61,(62,63)),211)))),((79,398),(114,(118,228)))),((((((49,54),(169,170)),(53,57)),(189,(280,284))),((265,(270,285)),(277,278))),(51,298))),((((((((15,323),322),(318,320)),338),(((306,(312,(344,347))),(((((314,316),(325,355)),((329,(332,358)),330)),(335,(351,352))),360)),(307,350))),362),((((((((((23,28),419),((420,(((421,424),(425,426)),423)),432)),437),(427,431)),439),(433,436)),(((((365,372),368),385),(383,((393,394),408))),((378,(380,381)),391))),(373,375)),((((187,404),400),413),(406,414)))),180)),((41,(80,87)),(174,199))),((((31,262),261),((((137,138),242),140),((142,143),144))),(38,(43,47)))),((((((69,(((((71,196),72),73),(194,216)),251)),(((75,221),250),(78,218))),(191,223)),88),(112,113)),(83,(((106,108),109),((148,((161,264),(166,238))),(151,(173,177))))))),((110,282),(((288,(293,294)),(289,290)),(296,297)))),(33,(182,258))),((((45,46),273),55),178)),((((((122,246),((((123,205),127),125),247)),(((129,206),(207,208)),130)),131),287),(((146,(((156,(158,200)),184),157)),(((159,((160,(255,256)),243)),257),299)),((((150,236),186),(((152,153),154),234)),(((162,164),((163,185),230)),((167,168),171)))))),(((((((18,((22,25),434)),428),430),402),((((((((((364,371),369),(((374,379),389),384)),407),(((382,395),417),409)),392),(386,388)),387),(399,((401,410),411))),403)),((305,311),(((309,310),(340,361)),(((((((313,354),326),((((317,319),324),321),339)),(334,336)),((328,(333,(356,357))),331)),((342,345),349)),359)))),415)),(201,260)),(300,((301,302),304))),((((32,37),190),295),(((39,(268,269)),266),(52,81)))),232),((((48,271),455),(396,((((((((((440,((((442,446),452),448),(450,(451,454)))),(449,453)),447),445),((((441,467),((469,474),482)),487),(((((456,481),((470,475),484)),(458,488)),(457,479)),((459,(489,490)),((((460,(471,(472,486))),(462,(480,485))),(((465,466),468),473)),483))))),478),477),476),(443,444)),(461,464)))),(133,(135,136)))),((68,214),212))),429),(((((((2,283),((181,279),(244,252))),(((70,(217,(219,220))),90),(86,((115,233),121)))),((((44,82),276),272),(((((165,231),183),(237,239)),176),254))),(((((((17,19),24),(376,390)),(((308,348),(341,346)),412)),(((202,229),235),245)),241),((139,203),(145,263)))),35),(192,193))),141),(((116,120),117),(126,(132,134)))),((((((((5,103),(7,10)),((94,95),105)),(91,(225,249))),89),(67,(((((74,76),222),198),(197,209)),77))),84),((64,65),172))),((30,((34,42),36)),(188,240))),((204,267),281)),(((((((((20,422),418),26),435),438),397),((58,((366,370),377)),405)),(327,343)),275)),(40,(291,292))),286),274),50);
 454: 1 -227467.375 -223323.1022 (0,(((((((((((((((((((1,27),((21,213),147)),((16,303),66)),(((29,(315,416)),363),((119,(155,175)),259))),(124,337)),128),(((((((92,195),215),(253,353)),111),(149,367)),107),463)),(((((((((((((((((((((((((3,((((((9,(12,101)),96),(11,100)),14),93),((97,98),(102,104)))),4),(6,13)),(((8,99),248),226)),(((85,224),210),227)),(180,398)),79),(((56,179),59),((60,211),(61,(62,63))))),(114,(118,228))),(((51,298),(((189,280),284),((265,(270,285)),(277,278)))),(53,57))),(((((((((15,323),322),(318,320)),338),((((314,316),(325,355)),(((329,332),330),358)),((335,352),360))),((306,(312,351)),(344,347))),(307,350)),362),((((((((((23,28),419),((420,(((421,424),(425,426)),423)),432)),437),433),(((427,436),439),431)),((((((365,372),368),385),(383,((393,394),408))),((378,(380,381)),391)),(373,375))),((((187,404),400),413),414)),((49,54),(169,170))),406))),((41,(80,87)),(174,199))),((((31,262),261),((((137,138),140),242),((142,143),144))),(38,(43,47)))),((((((69,(((((71,196),72),73),(194,216)),251)),250),((75,221),(78,218))),(191,223)),88),(((83,109),(112,113)),((106,108),(148,((151,(173,177)),((161,264),(166,238)))))))),((110,282),(((288,(293,294)),(289,290)),(296,297)))),(33,(182,258))),((((45,46),273),55),178)),(((((((122,246),247),(((123,205),127),125)),(((129,206),(207,208)),130)),131),287),(((146,(((156,(158,200)),184),157)),(((159,((160,(255,256)),243)),257),299)),((((150,236),186),(((152,153),154),234)),(((162,164),((163,185),230)),((167,168),171)))))),(((((((18,((22,25),434)),428),430),402),(((((((((364,371),407),369),(((374,379),389),((((382,395),417),409),384))),392),(386,388)),387),(399,((401,410),411))),403)),((305,311),(((309,310),(340,361)),(((((((((313,354),326),((((317,319),324),321),339)),(334,336)),(333,(356,357))),328),331),((342,345),349)),359)))),415)),(201,260)),(300,((301,302),304))),((((32,37),190),295),(((39,(268,269)),266),(52,81)))),232),(((((48,(((((((((440,((445,447),(449,453))),((442,446),(448,452))),(450,(451,454))),((((441,467),((469,474),482)),487),((((456,((470,475),484)),481),(458,488)),((457,479),((459,(489,490)),((((460,(471,(472,486))),(462,(480,485))),(((465,466),468),473)),483)))))),478),477),476),(443,444)),(461,464))),396),271),455),(133,(135,136)))),((68,214),212))),429),((((((2,283),((181,279),(244,252))),((70,(90,(217,(219,220)))),(86,((115,233),121)))),((35,((44,(82,276)),272)),(((((165,231),183),(237,239)),176),254))),(((((((17,19),24),390),(((308,348),(341,346)),412)),376),(((202,229),235),245)),(((139,203),241),(145,263)))),(192,193))),((((((((5,103),(7,10)),((94,95),105)),(91,(225,249))),89),((67,(((74,76),222),(77,(197,209)))),198)),84),((64,65),172))),(((116,120),117),(126,(132,134)))),141),((30,(188,240)),((34,42),36))),((204,267),281)),((((((((((20,422),418),26),435),438),397),(((366,370),377),405)),58),(327,343)),275)),(40,(291,292))),286),274),50);
 455: 1 -211047.5312 -223295.9674 (0,((((((((((((((((((((((((((1,147),((((29,(315,416)),(259,363)),119),(155,175))),((21,213),27)),((16,303),66)),128),(124,337)),(((((((92,195),215),353),(111,253)),107),(149,367)),463)),((68,214),212)),(((((((((((((((((((((3,((((((9,(12,101)),96),(11,100)),14),93),((97,98),(102,104)))),4),(6,13)),((((8,99),248),226),(((85,224),210),227))),(180,398)),79),(((56,179),59),((60,211),(61,(62,63))))),((((51,298),((189,284),280)),(53,((265,(270,285)),(277,278)))),(57,(114,(118,228))))),(((((((((15,323),322),(318,320)),338),((((314,316),(325,355)),((329,(332,358)),330)),((335,352),360))),((306,(312,351)),(344,347))),(307,350)),362),(((((((((((23,28),419),((420,(((421,424),(425,426)),423)),432)),437),(427,431)),((433,436),439)),(((((365,372),368),385),(383,((393,394),408))),((378,(380,381)),391))),(373,375)),((((187,404),414),413),400)),((49,54),(169,170))),406))),((41,(80,87)),(174,199))),((((31,262),261),((((137,138),140),242),((142,143),144))),(38,(43,47)))),(((((((69,(((((71,196),72),73),(194,216)),251)),250),((75,221),(78,218))),(191,223)),88),(112,113)),(83,(((106,108),109),((148,(151,(173,177))),((161,264),(166,238))))))),((110,282),(((288,(293,294)),(289,290)),(296,297)))),(33,(182,258))),((((45,46),273),55),178)),(((((((122,246),247),(((123,205),127),125)),(((129,206),(207,208)),130)),131),287),(((146,(((156,(158,200)),184),157)),(((159,((160,(255,256)),243)),257),299)),((((150,236),186),(((152,153),154),234)),(((162,164),((163,185),230)),((167,168),171)))))),(201,260)),(((((((18,((22,25),434)),428),430),402),(((((((((364,371),407),369),(((374,379),389),((((382,395),417),409),384))),392),(386,388)),387),(399,((401,410),411))),403)),((305,311),(((309,310),(340,361)),(((((((313,354),326),((((317,319),324),321),339)),(334,336)),((328,(333,(356,357))),331)),((342,345),349)),359)))),415)),(300,((301,302),304))),((((32,37),190),295),(((39,(268,269)),266),(52,81)))),232)),(133,(135,136))),271),396),(48,((((((((((440,(((442,446),452),448)),(450,(451,454))),(447,(449,453))),445),((((((441,((469,474),482)),(467,487)),(457,479)),(((456,((470,475),484)),481),(458,488))),(((459,(489,490)),(((465,466),468),473)),483)),((460,(471,(472,486))),(462,(480,485))))),478),477),476),(443,444)),(461,464)))),455),((((((2,283),((181,279),(244,252))),((70,(90,(217,(219,220)))),(86,((115,233),121)))),((35,((44,(82,276)),272)),(((((165,231),183),(237,239)),176),254))),((((((17,19),24),(376,390)),(((308,348),(341,346)),412)),(((202,229),235),245)),(((139,203),(145,263)),241))),(192,193))),429),(((((((((5,103),(7,10)),(91,(225,249))),105),(94,95)),89),(67,(((((74,76),222),198),(197,209)),77))),84),((64,65),172))),(((116,120),117),(126,(132,134)))),141),(((30,36),(188,240)),(34,42))),((204,267),281)),(((((((((20,422),418),26),435),438),397),((58,((366,370),377)),405)),(327,343)),275)),40),(291,292)),286),274),50);
 456: 1 -228235.1875 -223286.139 (0,(((((((((((((((((((1,147),((21,213),27)),((16,303),66)),(((29,(315,416)),(259,363)),(119,(155,175)))),128),(124,337)),((((((92,195),215),(111,(253,353))),107),(149,367)),463)),(((((((((((((((((((((((((3,((((((9,(12,101)),96),(11,100)),14),93),((97,98),(102,104)))),4),(6,13)),(((8,99),248),226)),(((85,224),210),227)),(180,398)),79),(((56,59),179),((60,211),(61,(62,63))))),(114,(118,228))),((((51,298),((189,284),280)),(53,((265,(270,285)),(277,278)))),57)),(((((((((15,323),322),(318,320)),338),((((314,316),(325,355)),((329,(332,358)),330)),((335,352),360))),((306,(312,351)),(344,347))),(307,350)),362),(((((((((((23,28),419),((420,(((421,424),(425,426)),423)),432)),437),(427,431)),439),(433,436)),((((((365,372),368),385),383),((393,394),408)),((378,(380,381)),391))),(373,375)),(((49,54),(169,170)),((((187,404),414),413),400))),406))),((41,(80,87)),(174,199))),((((31,262),261),(((137,(138,140)),242),((142,143),144))),(38,(43,47)))),((((((((69,((((71,196),72),73),(194,216))),251),250),((75,221),(78,218))),(191,223)),88),(112,113)),(83,(((106,108),109),((148,(151,(173,177))),((161,264),(166,238))))))),((110,282),(((288,293),(289,290)),(294,(296,297))))),(33,(182,258))),((((45,46),273),55),178)),((((((122,246),(((123,205),127),(125,247))),(((129,206),(207,208)),130)),131),287),(((146,(((156,(158,200)),184),157)),(((159,((160,(255,256)),243)),257),299)),((((150,236),186),(((152,153),154),234)),(((162,164),((163,185),230)),((167,168),171)))))),(((((((18,((22,25),434)),428),430),402),(((((((((364,371),369),407),(((374,379),389),((((382,395),417),409),384))),392),(386,388)),387),(399,((401,410),411))),403)),((305,311),(((309,310),(340,361)),(((((((313,354),326),((((317,319),324),321),339)),(334,336)),((328,(333,(356,357))),331)),((342,345),349)),359)))),415)),(201,260)),(300,((301,302),304))),((((32,37),190),295),(((39,(268,269)),266),(52,81)))),232),((((48,((((((((((((440,446),442),452),448),(450,(451,454))),(445,(447,(449,453)))),((((441,467),((469,474),482)),487),((((456,481),((470,475),484)),(458,488)),((457,479),((459,(489,490)),((((460,(471,(472,486))),(462,(480,485))),(((465,466),468),473)),483)))))),478),477),476),(443,444)),(461,464))),396),(271,455)),(133,(135,136)))),((68,214),212))),429),((((((2,283),((181,279),(244,252))),((70,(90,(217,(219,220)))),(86,((115,233),121)))),((35,(((44,82),276),272)),(((((165,231),183),(237,239)),176),254))),(((((((17,19),24),390),(((308,348),(341,346)),412)),376),(((202,229),235),245)),(((139,203),241),(145,263)))),(192,193))),((((((((5,103),(7,10)),((94,95),105)),(91,(225,249))),89),(67,(((((74,76),222),198),(197,209)),77))),84),((64,65),172))),(((116,120),117),(132,134))),(126,141)),(((30,36),(188,240)),(34,42))),((((((((((20,422),418),26),435),438),397),(((366,370),377),405)),58),(327,343)),275)),((204,267),281)),(40,(291,292))),286),274),50);
 457: 1 -230538.0938 -223320.9778 (0,((((((((((((((((((((1,147),21),(27,213)),((16,303),66)),(((29,(315,416)),(259,363)),(119,(155,175)))),337),(124,128)),(((((((92,195),215),111),(253,353)),107),(149,367)),463)),(((((((((((((((((((((((3,((((((9,(12,101)),96),(11,100)),14),93),((97,98),(102,104)))),4),(6,13)),(((8,99),248),226)),(((85,224),210),227)),(180,398)),((((51,298),((189,284),280)),((265,(270,285)),(277,278))),53)),((57,(114,(118,228))),79)),(((56,59),179),((60,211),(61,(62,63))))),((((((((15,323),322),(318,320)),338),((((314,316),(325,355)),((329,(332,358)),330)),((335,352),360))),((306,(312,351)),(344,347))),((307,350),362)),(((((((((((23,28),(420,(((421,424),(425,426)),423))),(419,432)),437),(427,431)),439),(433,436)),(((((365,372),368),385),(383,((393,394),408))),((378,(380,381)),391))),(373,375)),((((187,404),414),(400,413)),406)),((49,54),(169,170))))),((41,(80,87)),(174,199))),((((31,262),261),((((137,138),242),140),((142,143),144))),(38,(43,47)))),(((((((69,(((((71,196),72),73),(194,216)),251)),250),((75,221),(78,218))),(191,223)),88),(112,113)),(83,(((106,108),109),((148,((161,264),(166,238))),(151,(173,177))))))),((110,282),(((288,(293,294)),(289,290)),(296,297)))),(33,(182,258))),((((45,46),273),55),178)),(((((122,246),(((123,205),127),(125,247))),(((129,206),(207,208)),130)),131),287)),((((146,(((156,(158,200)),184),157)),(((159,((160,(255,256)),243)),257),299)),((((150,236),186),(((152,153),154),234)),(((162,164),((163,185),230)),((167,168),171)))),(201,260))),(((((((18,((22,25),434)),428),430),402),(((((((((364,371),407),369),((((374,379),389),(((382,395),417),409)),384)),392),(386,388)),387),(399,((401,410),411))),403)),((305,311),(((309,310),(340,361)),((((((((313,354),326),((((317,319),324),321),339)),(334,336)),(328,(333,(356,357)))),331),((342,345),349)),359)))),415)),(300,((301,302),304))),(((((32,37),190),295),(((39,(268,269)),266),(52,81))),232)),((((48,((((((((((440,(((442,446),452),448)),(450,(451,454))),(447,(449,453))),445),((((441,467),((469,474),482)),487),((((456,481),((470,475),484)),(458,488)),((457,479),((((459,(489,490)),(((465,466),468),473)),483),((460,(471,(472,486))),(462,(480,485)))))))),478),477),476),(443,444)),(461,464))),396),(271,455)),(133,(135,136)))),((68,214),212))),429),((((((((2,283),((181,279),(244,252))),((70,(90,(217,(219,220)))),(86,((115,233),121)))),(((44,(82,276)),272),(((((165,231),183),(237,239)),254),176))),((((((17,19),24),(376,390)),(((308,348),(341,346)),412)),(((202,229),235),245)),(((139,203),(145,263)),241))),35),193),192)),(((((((((5,103),(7,10)),(94,95)),(91,(225,249))),105),89),(67,(((((74,76),222),198),(197,209)),77))),84),((64,65),172))),(((116,120),117),(126,(132,134)))),141),((30,(188,240)),((34,42),36))),((204,267),281)),((((((((((20,422),418),26),435),438),397),(((366,370),377),405)),58),(327,343)),275)),(40,(291,292))),286),274),50);
 458: 1 -228857.75 -223320.4038 (0,(((((((((((((((((((1,147),((21,213),27)),((16,66),303)),(((29,(315,416)),(259,363)),(119,(155,175)))),128),(124,337)),(((((((92,195),215),111),(253,353)),107),(149,367)),463)),((((((((((((((((((((3,((((((9,(12,101)),96),(11,100)),14),93),((97,98),(102,104)))),4),(6,13)),((((8,99),248),226),(((85,224),210),227))),(180,398)),79),((((51,298),((189,284),280)),(53,((265,(270,285)),(277,278)))),(57,(114,(118,228))))),((56,179),59)),((60,211),(61,(62,63)))),(((((((((((15,323),322),(318,320)),338),(((((314,316),(325,355)),(((329,332),330),358)),360),(335,352))),((306,(312,351)),(344,347))),((307,350),362)),(((((((((((23,28),(420,(((421,424),(425,426)),423))),(419,432)),437),(433,436)),((427,431),439)),(((((((365,372),368),385),383),((393,394),408)),((378,(380,381)),391)),(373,375))),(187,400)),((404,414),406)),(49,(54,(169,170)))),413)),((((31,262),261),((((137,138),140),242),((142,143),144))),38)),(((41,((43,47),80)),87),((((((((69,(((((71,196),72),73),(194,216)),251)),250),(((75,78),218),221)),(191,223)),88),(((106,108),109),(148,((151,(173,177)),((161,264),(166,238)))))),83),(112,113)))),((110,282),((174,199),(((288,293),(289,290)),(294,(296,297))))))),(33,(182,258))),(((((39,(268,269)),266),(52,81)),55),((45,46),(178,273)))),(((146,(((156,(158,200)),184),157)),(((159,((160,(255,256)),243)),257),299)),(((150,236),186),((((152,153),154),234),(((162,164),((163,185),230)),((167,168),171)))))),(((((122,246),(((123,205),127),247)),((125,130),((129,206),(207,208)))),131),287)),(((((((18,((22,25),434)),428),430),402),(((((((((364,371),407),369),((((374,379),389),((382,(395,417)),409)),384)),392),(386,388)),387),(399,((401,410),411))),403)),((305,311),(((309,310),(340,361)),(((((((313,354),326),((((317,319),324),321),339)),(334,336)),((328,(333,(356,357))),331)),((342,345),349)),359)))),415)),(300,((301,302),304))),(201,260)),((((32,37),190),295),232)),((((48,((((((((((440,(((442,446),452),448)),(450,(451,454))),(447,(449,453))),445),((((441,467),((469,474),482)),487),(((((456,481),((470,475),484)),(458,488)),(457,479)),((459,(489,490)),((((460,(471,(472,486))),(462,(480,485))),(((465,466),468),473)),483))))),478),477),476),(443,444)),(461,464))),396),(271,455)),(133,(135,136)))),((68,214),212))),429),((((((2,283),((181,279),(244,252))),((70,(90,(217,(219,220)))),(86,((115,233),121)))),((35,((44,(82,276)),272)),(((((165,231),183),(237,239)),176),254))),(((((((17,19),24),390),(((308,348),(341,346)),412)),376),(((202,229),235),245)),(((139,203),(145,263)),241))),(192,193))),(((116,120),117),(126,(132,134)))),(((((((((5,103),(7,10)),(91,(225,249))),105),(94,95)),89),(67,(((74,76),222),((77,(197,209)),198)))),84),((64,65),172))),141),((30,(188,240)),((34,42),36))),((204,267),281)),(((((((((20,422),418),26),435),438),397),((58,((366,370),377)),405)),(327,343)),275)),(40,(291,292))),286),274),50);
 459: 3 -229921.6719 -223281.7247 (0,(((((((((((((((((((1,147),((21,213),27)),((16,303),66)),(((29,(315,416)),(259,363)),(119,(155,175)))),128),(124,337)),(((((((92,195),215),111),(253,353)),107),(149,367)),463)),((((((((((((((((((((((((3,((((((9,(12,101)),96),(11,100)),93),14),((97,98),(102,104)))),4),(6,13)),(((8,99),248),226)),(((85,224),210),227)),(180,398)),79),(((56,179),59),(60,((61,(62,63)),211)))),((((51,298),((189,284),280)),(53,((265,(270,285)),(277,278)))),(57,(114,(118,228))))),(((((((((15,323),322),(318,320)),338),((((314,316),(325,355)),((329,(332,358)),330)),((335,352),360))),((306,(312,351)),(344,347))),(307,350)),362),(((((((((((((23,28),419),((420,(((421,424),(425,426)),423)),432)),437),(427,431)),439),(433,436)),408),(393,394)),(((((365,372),368),385),((378,(380,381)),391)),383)),(373,375)),406),(((49,54),(169,170)),((187,400),((404,414),413)))))),((41,(80,87)),(174,199))),((((31,262),261),((((137,138),140),242),((142,143),144))),(38,(43,47)))),((((((((69,((((71,196),72),73),(194,216))),251),250),((75,221),(78,218))),(191,223)),88),(112,113)),(83,(((106,108),109),((148,((161,264),(166,238))),(151,(173,177))))))),((110,282),(((288,293),(289,290)),(294,(296,297))))),(33,(182,258))),(((45,46),(178,273)),55)),((((((122,246),((((123,205),127),125),247)),(((129,206),(207,208)),130)),131),287),(((146,(((156,(158,200)),184),157)),(((159,((160,(255,256)),243)),257),299)),((((150,236),186),(((152,153),154),234)),(((162,164),((163,185),230)),((167,168),171)))))),(((((((18,((22,25),434)),428),430),402),(((((((((364,371),369),407),(((374,379),389),((((382,395),417),409),384))),392),(386,388)),387),(399,((401,410),411))),403)),((305,311),(((309,310),(340,361)),((((((((313,354),326),(((317,319),324),321)),339),(334,336)),((328,(333,(356,357))),331)),((342,345),349)),359)))),415)),(300,((301,302),304))),(((39,(268,269)),266),(52,81))),((((32,37),190),295),(201,260))),232),((((48,(((((((((440,(((442,446),452),448)),(450,(451,454))),(445,(447,(449,453)))),((((441,467),((469,474),482)),487),(((((((456,481),((470,475),484)),(458,488)),(459,(489,490))),483),(((460,(471,(472,486))),(462,(480,485))),(((465,466),468),473))),(457,479)))),478),477),476),(443,444)),(461,464))),396),(271,455)),(133,(135,136)))),((68,214),212))),429),((((((2,283),((181,279),(244,252))),((70,(90,(217,(219,220)))),(86,((115,233),121)))),((35,(((44,82),276),272)),(((((165,231),183),(237,239)),176),254))),(((((((17,19),24),390),(((308,348),(341,346)),412)),376),(((202,229),235),245)),(((139,203),241),(145,263)))),(192,193))),((((((((5,103),(7,10)),((94,95),105)),(91,(225,249))),89),(67,(((((74,76),222),198),(197,209)),77))),84),((64,65),172))),(((116,120),117),(126,(132,134)))),141),((30,((34,42),36)),(188,240))),(((((((((20,422),418),26),435),438),397),((58,((366,370),377)),405)),(327,343)),275)),((204,267),281)),(40,(291,292))),286),274),50);
 460: 1 -233602.375 -223296.6084 (0,((((((((((((((((((((1,147),((((29,(315,416)),(259,363)),119),(155,175))),((21,213),27)),((16,303),66)),128),(124,337)),((((((92,195),215),(111,(253,353))),107),(149,367)),463)),((((((((((((((((((((3,((((((9,(12,101)),96),(11,100)),93),14),((97,98),(102,104)))),4),(6,13)),((((8,99),248),226),(((85,224),210),227))),(180,398)),79),(((56,179),59),((60,211),(61,(62,63))))),((((51,298),(189,(280,284))),(53,((265,(270,285)),(277,278)))),(57,(114,(118,228))))),((((((((((15,323),322),(318,320)),((((314,316),(325,355)),((329,(332,358)),330)),((335,352),(338,360)))),(306,((312,351),(344,347)))),(307,350)),362),(((((((((((23,28),419),((420,(((421,424),(425,426)),423)),432)),437),(427,431)),439),(433,436)),(((((365,372),368),385),(383,((393,394),408))),((378,(380,381)),391))),(373,375)),(((49,54),(169,170)),((((187,404),414),413),400))),406)),((((31,262),261),(((((137,138),140),242),144),(142,143))),(38,(43,47)))),((41,(80,87)),(174,199)))),(((((((((69,((((71,196),72),73),(194,216))),251),250),((75,221),(78,218))),(191,223)),88),(112,113)),83),(((106,108),109),((148,(151,(173,177))),((161,264),(166,238)))))),((110,(282,(296,297))),((288,(293,294)),(289,290)))),(33,(182,258))),((((((39,(268,269)),266),(52,81)),55),178),((45,46),273))),((((((122,246),((((123,205),127),125),247)),(((129,206),(207,208)),130)),131),287),(((146,(((156,(158,200)),184),157)),(((159,((160,(255,256)),243)),257),299)),((((150,236),186),(((152,153),154),234)),(((162,164),((163,185),230)),((167,168),171)))))),(((((((18,((22,25),434)),428),430),402),(((((((((364,371),407),369),(((374,379),389),((((382,395),417),409),384))),392),(386,388)),387),(399,((401,410),411))),403)),((305,311),(((309,310),(340,361)),(((((((313,354),326),((((317,319),324),321),339)),(334,336)),((328,(333,(356,357))),331)),((342,345),349)),359)))),415)),(300,((301,302),304))),(201,260)),((((32,37),190),295),232)),(((((48,(((((((((440,(((442,446),452),448)),(450,(451,454))),(445,(447,(449,453)))),((((441,((469,474),482)),(467,487)),((457,479),((((459,(489,490)),(((465,466),468),473)),483),((460,(471,(472,486))),(462,(480,485)))))),(((456,481),((470,475),484)),(458,488)))),478),477),476),(443,444)),(461,464))),396),271),455),(133,(135,136)))),((68,214),212))),429),((((((2,283),((181,279),(244,252))),(((70,(217,(219,220))),90),(86,((115,233),121)))),((35,(((44,82),276),272)),(((((165,231),183),(237,239)),176),254))),(((((((17,19),24),390),((308,((341,346),348)),412)),376),(((202,229),235),245)),(((139,203),(145,263)),241))),(192,193))),172),((((((((5,103),(7,10)),((94,95),105)),(91,(225,249))),89),(67,(((((74,76),222),198),(197,209)),77))),84),(64,65))),(((116,120),117),(126,(132,134)))),141),((30,(188,240)),((34,42),36))),(((((((((20,422),418),26),435),438),397),((58,((366,370),377)),405)),(327,343)),275)),((204,267),281)),274),(40,(291,292))),286),50);
 461: 2 -213266.75 -223315.4616 (0,((((((((((((((((((1,27),((21,213),147)),((16,303),66)),(((29,(315,416)),(259,363)),(119,(155,175)))),128),(124,337)),(((((((92,195),215),111),(253,353)),107),(149,367)),463)),(((((((((((((((((((((((((3,((((((9,(12,101)),96),(11,100)),14),93),((97,98),(102,104)))),4),(6,13)),(((8,99),248),226)),(((85,224),210),227)),(180,398)),79),(((51,298),((189,284),(278,280))),(((53,285),265),(270,277)))),((56,179),59)),(57,(114,(118,228)))),(((((((((((((23,28),419),((420,(((421,424),(425,426)),423)),432)),437),(427,431)),439),(433,436)),((393,394),408)),(((((365,372),368),385),((378,(380,381)),391)),383)),(373,375)),((((187,404),414),413),400)),((49,54),(169,170))),406)),((41,((60,211),(61,(62,63)))),((80,87),(174,199)))),((((((((69,((((71,196),72),73),(194,216))),251),250),((75,221),(78,218))),(191,223)),88),(112,113)),(83,(((106,108),109),((148,151),(((161,264),(166,238)),(173,177))))))),(((((((((((15,323),322),(318,320)),338),(((314,316),(325,355)),((329,(332,358)),330))),((335,352),360)),((306,(312,351)),(344,347))),(307,350)),362),(38,(43,47))),(((31,262),261),(((137,138),(140,242)),((142,143),144))))),((110,282),(((288,(293,294)),(289,290)),(296,297)))),(33,(182,258))),(((45,46),273),178)),((((((122,246),((((123,205),127),125),247)),(((129,206),(207,208)),130)),131),287),((146,((((156,(158,200)),184),157),(((159,((160,(255,256)),243)),257),299))),((((150,236),186),(((152,153),154),234)),(((162,164),((163,185),230)),((167,168),171)))))),(((((((18,((22,25),434)),428),430),(((((((((364,371),407),369),((((374,379),389),((382,(395,417)),409)),384)),392),(386,388)),387),(399,((401,410),411))),403)),((305,311),(((309,310),(340,361)),(((((((313,354),326),((((317,319),324),321),339)),(334,336)),((328,(333,(356,357))),331)),((342,345),349)),359)))),(402,415)),55)),(300,((301,302),304))),(((39,(268,269)),266),(52,81))),((((32,37),190),295),(201,260))),232),((((48,271),455),(396,(((((((((((((((440,447),(449,453)),(((442,446),452),448)),(450,(451,454))),445),((441,((469,474),482)),(467,487))),(457,479)),(458,488)),((((456,((470,475),484)),481),483),(((460,(471,(472,486))),(462,(480,485))),(((465,466),468),473)))),(459,(489,490))),478),477),476),(443,444)),(461,464)))),(133,(135,136)))),((68,214),212))),((((((2,283),((181,279),(244,252))),((70,(90,(217,(219,220)))),(86,((115,233),121)))),((35,((44,(82,276)),272)),(((((165,231),183),(237,239)),176),254))),(((((((17,19),24),390),(((308,348),(341,346)),412)),376),(((202,229),235),245)),(((139,203),(145,263)),241))),(192,193))),(((((((((5,103),(7,10)),(94,95)),(91,(225,249))),105),89),(67,(((((74,76),222),198),(197,209)),77))),84),(((64,65),429),172))),(((116,120),117),(132,134))),(126,141)),((30,(188,240)),((34,42),36))),(((((((((20,422),418),26),435),438),397),(((366,370),377),405)),58),(327,343))),((204,267),281)),275),((40,(291,292)),286)),274),50);
 462: 1 -225357.5938 -223311.2118 (0,(((((((((((((((((((1,147),((21,213),27)),((16,303),66)),(((29,(315,416)),(259,363)),(119,(155,175)))),128),(124,337)),(((((((92,195),215),111),(253,353)),107),(149,367)),463)),((((((((((((((((((((((3,((((((9,(12,101)),96),(11,100)),14),93),((97,98),(102,104)))),4),(6,13)),((((8,99),248),226),(((85,224),210),227))),(180,398)),79),(((56,179),59),(((60,211),(62,63)),61))),((((51,298),((189,284),280)),(53,((265,(270,285)),(277,278)))),(57,(114,(118,228))))),((((((((((15,323),322),(318,320)),((((314,316),(325,355)),(((329,332),358),330)),((335,352),(338,360)))),(306,((312,351),(344,347)))),(307,350)),362),(((((((((((((23,28),419),((420,(((421,424),(425,426)),423)),432)),437),(427,431)),439),(433,436)),408),(393,394)),(((((365,372),368),385),((378,(380,381)),391)),383)),(373,375)),(((49,54),(169,170)),((((187,404),414),413),400))),406)),((((31,262),261),(((((137,138),140),242),144),(142,143))),(38,(43,47)))),((41,(80,87)),(174,199)))),((((((((69,((((71,196),72),73),(194,216))),251),250),((75,221),(78,218))),(191,223)),88),(112,113)),(83,(((106,108),109),((148,((161,264),(166,238))),(151,(173,177))))))),((110,282),(((288,(293,294)),(289,290)),(296,297)))),(33,(182,258))),(((45,46),273),178)),55),((((((122,246),(((123,205),127),(125,247))),(((129,206),(207,208)),130)),131),287),(((146,(((156,(158,200)),184),157)),(((159,((160,(255,256)),243)),257),299)),((((150,236),186),(((152,153),154),234)),(((162,164),((163,185),230)),((167,168),171)))))),(((((((18,((22,25),434)),428),430),402),(((((((((364,371),407),369),(((374,379),389),(((382,(395,417)),409),384))),392),(386,388)),387),(399,((401,410),411))),403)),((305,311),(((309,310),(340,361)),(((((((((313,354),(((317,319),324),321)),(326,339)),(334,336)),(356,357)),328),(331,333)),((342,345),349)),359)))),415)),(201,260)),(300,((301,302),304))),((((32,37),190),295),(((39,(268,269)),266),(52,81)))),232),(((48,((((((((((440,(((442,446),452),448)),(450,(451,454))),(447,(449,453))),445),((((441,467),((469,474),482)),487),(((((456,481),((470,475),484)),(458,488)),(457,479)),((459,(489,490)),((((460,(471,(472,486))),(462,(480,485))),(((465,466),468),473)),483))))),478),477),476),(443,444)),(461,464))),396),(((133,(135,136)),271),455))),((68,214),212))),429),((((((2,283),((181,279),(244,252))),((((70,(217,(219,220))),86),90),((115,233),121))),((35,((44,(82,276)),272)),(((((165,231),183),(237,239)),176),254))),(((((((17,19),24),390),(((308,348),(341,346)),412)),376),(((202,229),235),245)),(((139,203),(145,263)),241))),(192,193))),((((((((5,103),(7,10)),((94,95),105)),(91,(225,249))),89),(67,(((((74,76),222),198),(197,209)),77))),84),((64,65),172))),(((116,120),117),(126,(132,134)))),141),(((30,36),(188,240)),(34,42))),((204,267),281)),(((((((((20,422),418),26),435),438),397),((58,((366,370),377)),405)),(327,343)),275)),(40,(291,292))),286),274),50);
 463: 1 -223098.9062 -223296.3212 (0,(((((((((((((((((((1,27),((21,213),147)),((16,303),66)),(((29,(315,416)),(259,363)),(119,(155,175)))),128),(124,337)),((((((92,195),215),(111,(253,353))),107),(149,367)),463)),((((((((((((((((((((((((3,((((((9,(12,101)),96),(11,100)),93),14),((97,98),(102,104)))),4),(6,13)),(((8,99),248),226)),(((85,224),210),227)),(180,398)),79),(((56,59),179),(60,((61,(62,63)),211)))),((((51,298),((189,284),280)),((53,285),((265,270),(277,278)))),(57,(114,(118,228))))),(((((((((((23,28),419),((420,(((421,424),(425,426)),423)),432)),437),(427,431)),((433,436),439)),(((((365,372),368),385),(383,((393,394),408))),((378,(380,381)),391))),(373,375)),((((187,404),400),413),414)),((49,54),(169,170))),406)),((41,(80,87)),(174,199))),(((((((((69,((((71,196),72),73),(194,216))),251),250),((75,221),(78,218))),(191,223)),83),(112,113)),88),(((106,108),109),((148,((161,264),(166,238))),(151,(173,177)))))),((((((((15,323),322),(318,320)),(((((314,316),(325,355)),((329,(332,358)),330)),(338,360)),(335,352))),((306,(312,351)),(344,347))),(307,350)),362),((((31,262),261),((((137,138),140),242),((142,143),144))),(38,(43,47))))),((110,282),(((288,(293,294)),(289,290)),(296,297)))),(33,(182,258))),(((45,46),273),178)),((((((122,246),((((123,205),127),125),247)),(((129,206),(207,208)),130)),131),287),(((146,(((156,(158,200)),184),157)),(((159,((160,(255,256)),243)),257),299)),((((150,236),186),(((152,153),154),234)),(((162,164),((163,185),230)),((167,168),171)))))),((((((((18,((22,25),434)),428),430),402),(((((((((364,371),407),369),(((374,379),389),(((382,(395,417)),409),384))),392),(386,388)),387),(399,((401,410),411))),403)),((305,311),(((309,310),(340,361)),(((((((313,354),326),((((317,319),324),321),339)),(334,336)),((328,(333,(356,357))),331)),((342,345),349)),359)))),415),55)),(300,((301,302),304))),(((39,(268,269)),266),(52,81))),((((32,37),190),295),(201,260))),232),((((48,(((((((((((440,447),(449,453)),(((442,446),452),448)),(450,(451,454))),445),((((441,467),((469,474),482)),487),(((((((456,481),((470,475),484)),483),(((460,(471,(472,486))),(462,(480,485))),473)),((459,((465,466),468)),(489,490))),(457,479)),(458,488)))),478),477),476),(443,444)),(461,464))),396),(271,455)),(133,(135,136)))),((68,214),212))),429),((((((2,283),(181,((244,252),279))),((70,(90,(217,(219,220)))),(86,((115,233),121)))),((35,((44,(82,276)),272)),((((165,(183,231)),(237,239)),176),254))),((((((17,19),24),(376,390)),(((308,348),(341,346)),412)),(((202,229),235),245)),(((139,203),(145,263)),241))),(192,193))),((((((((5,103),(7,10)),((94,95),105)),(91,(225,249))),89),(67,(((((74,76),222),198),(197,209)),77))),84),((64,65),172))),(((116,120),117),(126,(132,134)))),141),((30,((34,42),36)),(188,240))),((((((((((20,422),418),26),397),435),438),(((366,370),377),405)),58),(327,343)),275)),((204,267),281)),(40,(291,292))),286),274),50);
 464: 1 -224661.8906 -223306.1147 (0,((((((((((((((((((((1,147),((21,213),27)),((16,303),66)),(((29,(315,416)),(259,363)),(119,(155,175)))),128),(124,337)),((((((92,195),215),(111,(253,353))),107),(149,367)),463)),((((((((((((((((((((3,((((((9,(12,101)),96),(11,100)),93),14),((97,98),(102,104)))),4),(6,13)),(((8,99),248),226)),(((85,224),210),227)),(180,398)),79),((((51,298),((189,284),280)),((53,285),((265,270),(277,278)))),(57,(114,(118,228))))),((56,179),(59,(((60,211),(62,63)),61)))),((((((((((((15,323),322),(318,320)),((((314,316),(325,355)),(((((329,332),330),358),352),(338,360))),335)),((306,351),(312,(344,347)))),(307,350)),362),((((((((((23,28),419),((420,(((421,424),(425,426)),423)),432)),437),(427,431)),((433,436),439)),(((((365,372),368),385),(383,((393,394),408))),((378,(380,381)),391))),(373,375)),((((187,404),414),(400,413)),406)),(49,(54,(169,170))))),((41,(80,87)),(174,199))),((((((((69,((((71,196),72),73),(194,216))),251),250),((75,221),(78,218))),(191,223)),83),(88,(((106,108),109),(148,((151,(173,177)),((161,264),(166,238))))))),(112,113))),((((31,262),261),((38,(((137,138),140),242)),((142,143),144))),(43,47))),((110,282),(((288,(293,294)),(289,290)),(296,297))))),(33,(182,258))),((((45,46),273),55),178)),((((((122,246),(((123,205),127),(125,247))),(((129,206),(207,208)),130)),131),287),(((146,(((156,(158,200)),184),157)),(((159,((160,(255,256)),243)),257),299)),((150,236),(((((152,153),154),234),186),(((162,164),((163,185),230)),((167,168),171))))))),(((((((18,((22,25),434)),428),430),402),((((((((((364,371),407),369),(((374,379),389),384)),(((382,395),417),409)),392),(386,388)),387),(399,((401,410),411))),403)),((305,311),(((((309,310),(340,361)),(((((313,354),326),((((317,319),324),321),339)),(334,336)),((328,(333,(356,357))),331))),359),((342,345),349)))),415)),(300,((301,302),304))),(((39,(268,269)),266),(52,81))),((((32,37),190),295),(201,260))),232),(((((48,(((((((((440,((442,446),(448,452))),(450,(451,454))),(445,(447,(449,453)))),((((441,467),((469,474),482)),487),((((((456,481),((470,475),484)),(((459,(489,490)),(((465,466),468),473)),483)),((460,(471,(472,486))),(462,(480,485)))),(457,479)),(458,488)))),478),477),476),(443,444)),(461,464))),396),271),455),(133,(135,136)))),((68,214),212))),429),((((((2,283),((181,279),(244,252))),((70,(90,(217,(219,220)))),(86,((115,233),121)))),((35,(((44,82),276),272)),(((((165,231),183),(237,239)),176),254))),(((((((17,19),24),390),(((308,348),(341,346)),412)),376),(((202,229),235),245)),(((139,203),(145,263)),241))),(192,193))),((64,65),172)),(((((((5,103),(7,10)),((94,95),105)),(91,(225,249))),89),(67,(((((74,76),222),198),(197,209)),77))),84)),(((116,120),117),(126,(132,134)))),141),((30,(188,240)),((34,42),36))),((204,267),281)),(((((((((20,422),418),26),435),438),397),((58,((366,370),377)),405)),(327,343)),275)),(40,(291,292))),286),274),50);
 465: 1 -228106.4531 -223312.7953 (0,(((((((((((((((((((1,147),((((29,(315,416)),(259,363)),119),(155,175))),((21,213),27)),((16,303),66)),128),(124,337)),((((((92,195),215),(111,(253,353))),107),(149,367)),463)),(((((((((((((((((((((((((3,((((((9,(12,101)),96),(11,100)),14),93),((97,98),(102,104)))),4),(6,13)),(85,224)),(((8,99),248),226)),(210,227)),(180,398)),79),(((56,59),179),((60,211),(61,(62,63))))),(114,(118,228))),(((51,298),((189,284),280)),(53,((265,(270,285)),(277,278))))),57),(((((((15,323),322),(((((306,(312,351)),(344,347)),(((((314,316),(325,355)),((329,(332,358)),330)),((318,320),338)),((335,352),360))),(350,362)),307)),(148,((151,(173,177)),((161,264),(166,238))))),((((((((((((((23,28),419),((420,(((421,424),(425,426)),423)),432)),437),(427,431)),439),(433,436)),408),(393,394)),(((((365,372),368),385),((378,(380,381)),391)),383)),(373,375)),((49,54),(169,170))),(((187,404),414),(400,413))),406)),((((((((69,((((71,196),72),73),(194,216))),251),250),((75,221),(78,218))),(191,223)),((83,109),(106,108))),88),(112,113))),((41,((43,47),(80,87))),(174,199)))),(((31,262),261),((38,(((137,138),140),242)),((142,143),144)))),((110,282),(((288,(293,294)),(289,290)),(296,297)))),(33,(182,258))),((((45,46),273),55),178)),((((((122,246),((((123,205),127),125),247)),(((129,206),(207,208)),130)),131),287),(((146,(((156,(158,200)),184),157)),(((159,((160,(255,256)),243)),257),299)),((((150,236),186),(((152,153),154),234)),(((162,164),((163,185),230)),((167,168),171)))))),(((((((18,((22,25),434)),428),430),402),(((((((((364,371),407),369),(((374,379),389),((((382,395),417),409),384))),392),(386,388)),387),(399,((401,410),411))),403)),((305,311),(((309,310),(340,361)),(((((((313,354),326),((((317,319),324),321),339)),(334,336)),((328,(333,(356,357))),331)),((342,345),349)),359)))),415)),(300,((301,302),304))),(((39,(268,269)),266),(52,81))),((((32,37),190),295),(201,260))),232),((((48,271),(455,464)),(396,(((((((((((((440,(((442,446),452),448)),(450,(451,454))),(445,(447,(449,453)))),(((441,467),((469,474),482)),487)),(457,479)),((((456,((470,475),484)),481),483),(((460,(471,(472,486))),(462,(480,485))),(((465,466),468),473)))),(458,488)),(459,(489,490))),478),477),476),(443,444)),461))),(133,(135,136)))),((68,214),212))),429),((((((2,283),((181,279),(244,252))),(((70,(217,(219,220))),90),(86,((115,233),121)))),((35,((44,(82,276)),272)),(((((165,231),183),(237,239)),176),254))),(((((((17,19),24),390),(((308,348),(341,346)),412)),376),(((202,229),235),245)),(((139,203),(145,263)),241))),(192,193))),((((((((5,103),(7,10)),((94,95),105)),(91,(225,249))),89),(67,(((((74,76),222),198),(197,209)),77))),84),((64,65),172))),(((116,120),117),(126,(132,134)))),141),((30,((34,42),36)),(188,240))),(((((((((20,422),418),26),435),438),397),((58,((366,370),377)),405)),(327,343)),275)),(204,281)),(267,(291,292))),(40,286)),274),50);
 466: 1 -228729.875 -223287.5826 (0,(((((((((((((((((((1,147),((21,213),27)),((16,303),66)),(((((29,(315,416)),363),(155,175)),119),259)),128),(124,337)),(((((((92,195),215),111),(253,353)),107),(149,367)),463)),((((((((((((((((((((((((3,((((((9,(12,101)),96),(11,100)),14),93),((97,98),(102,104)))),4),(6,13)),(((8,99),248),226)),(((85,224),210),227)),(180,398)),79),(((56,179),59),((60,211),(61,(62,63))))),((((49,54),(169,170)),((51,298),((53,((265,(270,285)),(277,278))),((189,284),280)))),(57,(114,(118,228))))),(((((((((15,323),322),(318,320)),338),((((314,316),(325,355)),((329,(332,358)),330)),((335,360),(351,352)))),(306,(312,(344,347)))),(307,350)),362),((((((((((((23,28),419),((420,(((421,424),(425,426)),423)),432)),437),(427,431)),439),(433,436)),(((((365,372),368),385),(383,((393,394),408))),((378,(380,381)),391))),(373,375)),414),(((187,404),400),413)),406))),((41,(80,87)),(174,199))),((((31,262),261),((((137,138),140),242),((142,143),144))),(38,(43,47)))),(((((((69,((((71,196),72),73),(194,216))),251),(((75,221),250),(78,218))),(191,223)),88),(112,113)),(83,(((106,108),109),((148,((161,264),(166,238))),(151,(173,177))))))),((110,282),(((288,(293,294)),(289,290)),(296,297)))),(33,(182,258))),((((45,46),273),55),178)),((((((122,246),((((123,205),127),125),247)),(((129,206),(207,208)),130)),131),287),(((146,299),(((156,(158,200)),184),157)),((150,236),(((((152,153),154),234),(((162,164),((163,185),230)),((167,168),171))),(((159,((160,(255,256)),243)),257),186)))))),(201,260)),(((((((18,((22,25),434)),428),430),402),(((((((((364,371),369),407),(((374,379),389),((((382,395),417),409),384))),392),(386,388)),387),(399,((401,410),411))),403)),((305,311),(((309,310),(340,361)),(((((((313,354),326),((((317,319),324),321),339)),(334,336)),((328,(333,(356,357))),331)),((342,345),349)),359)))),415)),(300,((301,302),304))),((((32,37),190),295),(((39,(268,269)),266),(52,81)))),232),((((48,271),455),(396,((((((((((440,(((442,446),452),448)),(450,(451,454))),(447,(449,453))),445),((((441,467),((469,474),482)),487),((((456,481),((470,475),484)),(458,488)),((457,479),((459,(489,490)),((((460,(471,(472,486))),(462,(480,485))),(((465,466),468),473)),483)))))),478),477),476),(443,444)),(461,464)))),(133,(135,136)))),((68,214),212))),429),((((((2,283),((181,279),(244,252))),((70,(90,(217,(219,220)))),(86,((115,233),121)))),((35,((44,(82,276)),272)),(((((165,231),183),(237,239)),176),254))),(((((((17,19),24),390),(((308,348),(341,346)),412)),376),(((202,229),235),245)),(((139,203),(145,263)),241))),(192,193))),((((((((5,103),(7,10)),((94,95),105)),(91,(225,249))),89),(67,(((((74,76),222),198),(197,209)),77))),84),((64,65),172))),(((116,120),117),(126,(132,134)))),141),(((30,(188,240)),36),(34,42))),(((((((((20,422),418),26),435),438),397),(((366,370),377),405)),58),(327,343))),((204,267),281)),275),274),((40,(291,292)),286)),50);
 467: 4 -227779.9062 -223314.0978 (0,(((((((((((((((((((1,147),((21,213),27)),((16,303),66)),(((29,(315,416)),(259,363)),(119,(155,175)))),128),(124,337)),(((((((92,195),215),111),(253,353)),107),(149,367)),463)),(((((((((((((((((((((3,((((((9,(12,101)),96),(11,100)),14),93),((97,98),(102,104)))),4),(6,13)),((((8,99),248),226),(((85,224),210),227))),(180,398)),79),(((56,179),59),(((60,211),(62,63)),61))),((((51,298),((189,284),280)),(53,((265,(270,285)),(277,278)))),(57,(114,(118,228))))),(((((((((((15,323),322),(318,320)),((((314,316),(325,355)),(((329,332),358),330)),((335,352),(338,360)))),(306,((312,351),(344,347)))),(307,350)),362),(((((((((((((23,28),419),((420,(((421,424),(425,426)),423)),432)),437),(427,431)),439),(433,436)),408),(393,394)),(((((365,372),368),385),((378,(380,381)),391)),383)),(373,375)),(((49,54),(169,170)),((((187,404),414),413),400))),406)),((((31,262),261),((((137,138),140),242),((142,143),144))),(38,(43,47)))),((41,(80,87)),(174,199))),((((((((69,((((71,196),72),73),(194,216))),251),250),((75,221),(78,218))),(191,223)),88),(112,113)),(83,(((106,108),109),((148,((161,264),(166,238))),(151,(173,177)))))))),((110,282),(((288,(293,294)),(289,290)),(296,297)))),(33,(182,258))),(((45,46),273),178)),55),((((((122,246),(((123,205),127),(125,247))),(((129,206),(207,208)),130)),131),287),(((146,(((156,(158,200)),184),157)),(((159,((160,(255,256)),243)),257),299)),((((150,236),186),(((152,153),154),234)),(((162,164),((163,185),230)),((167,168),171)))))),(((((((18,((22,25),434)),428),430),402),(((((((((364,371),407),369),(((374,379),389),(((382,(395,417)),409),384))),392),(386,388)),387),(399,((401,410),411))),403)),((305,311),(((309,310),(340,361)),(((((((((313,354),(((317,319),324),321)),(326,339)),(334,336)),(356,357)),328),(331,333)),((342,345),349)),359)))),415)),(201,260)),(300,((301,302),304))),((((32,37),190),295),(((39,(268,269)),266),(52,81)))),232),(((48,((((((((((440,(((442,446),452),448)),(450,(451,454))),(447,(449,453))),445),((((441,467),((469,474),482)),487),(((((456,481),((470,475),484)),(458,488)),(457,479)),((459,(489,490)),((((460,(471,(472,486))),(462,(480,485))),(((465,466),468),473)),483))))),478),477),476),(443,444)),(461,464))),396),(((133,(135,136)),271),455))),((68,214),212))),429),((((((2,283),((181,279),(244,252))),((((70,(217,(219,220))),86),90),((115,233),121))),((35,((44,(82,276)),272)),(((((165,231),183),(237,239)),176),254))),(((((((17,19),24),390),(((308,348),(341,346)),412)),376),(((202,229),235),245)),(((139,203),(145,263)),241))),(192,193))),((((((((5,103),(7,10)),((94,95),105)),(91,(225,249))),89),(67,(((((74,76),222),198),(197,209)),77))),84),((64,65),172))),(((116,120),117),(126,(132,134)))),141),(((30,36),(188,240)),(34,42))),((204,267),281)),(((((((((20,422),418),26),435),438),397),((58,((366,370),377)),405)),(327,343)),275)),(40,(291,292))),286),274),50);
 468: 1 -221035.625 -223352.595 (0,(((((((((((((((((((1,147),((21,213),27)),((16,303),66)),((((29,(315,416)),(119,(155,175))),259),363)),128),(124,337)),(((((((92,195),215),111),(253,353)),107),(149,367)),463)),((((((((((((((((((((3,((((((9,(12,101)),96),(11,100)),14),93),((97,98),(102,104)))),4),(6,13)),((((8,99),248),226),(((85,224),210),227))),(79,((180,398),189))),(51,298)),(53,((((265,(270,285)),(277,278)),280),284))),((143,(((288,(293,294)),(296,297)),(289,290))),282)),(((((((((((((23,28),419),((420,(((421,424),(425,426)),423)),432)),437),(427,431)),439),(433,436)),408),(393,394)),(((((365,372),368),385),((378,(380,381)),391)),383)),(373,375)),((((187,404),414),406),400)),((((31,262),261),(54,(169,170))),(179,413)))),(((41,((80,87),(174,199))),(60,((61,(62,63)),211))),(57,(114,(118,228))))),((33,(182,258)),(49,178))),((((56,223),59),110),(((((((69,(((((71,196),72),73),(194,216)),251)),250),((75,221),(78,218))),((106,108),109)),88),((83,(191,232)),(148,((151,(173,177)),((161,264),(166,238)))))),(112,113)))),((((((((((15,323),322),(318,320)),338),(((((314,316),(325,355)),(((329,332),330),358)),360),(335,352))),((306,(312,351)),(344,347))),((307,350),362)),(38,(43,47))),(((((137,138),242),140),144),142)),(((45,46),273),55))),((146,((((156,(158,200)),184),157),(((159,((160,(255,256)),243)),257),299))),((((150,236),186),(((152,153),154),234)),(((162,164),((163,185),230)),((167,168),171))))),(((((((18,((22,25),434)),428),430),402),(((((((((364,371),369),407),(((374,379),389),((((382,395),417),409),384))),392),(386,388)),387),(399,((401,410),411))),403)),((305,311),(((309,310),(340,361)),(((((((313,354),326),((((317,319),324),321),339)),(334,336)),((328,(333,(356,357))),331)),((342,345),349)),359)))),415)),(((((((122,246),((((123,205),127),125),247)),(((129,206),(207,208)),130)),131),287),(201,260)),(300,((301,302),304)))),(((32,37),190),(((39,(268,269)),266),(52,81)))),295),(((((48,((((((((((440,(((442,446),452),448)),(450,(451,454))),(447,(449,453))),445),(((((441,(467,((469,474),482))),(457,479)),(458,488)),((((456,((470,475),484)),481),483),(((459,(489,490)),(((465,466),468),473)),((460,(471,(472,486))),(462,(480,485)))))),487)),478),477),476),(443,444)),(461,464))),396),271),455),(133,(135,136)))),((68,214),212))),429),((((((((2,283),44),((82,276),272)),35),(((((165,231),183),(237,239)),176),254)),(((70,(90,(217,(219,220)))),(86,((115,233),121))),(181,279))),((((((((17,19),24),390),(((308,348),(341,346)),412)),376),(((202,229),235),245)),(244,252)),(((139,203),241),(145,263)))),(192,193))),(((116,120),117),(126,(132,134)))),((((((((5,103),(7,10)),((94,95),105)),(91,(225,249))),89),(67,(((((74,76),222),198),(197,209)),77))),84),((64,65),172))),141),((30,(188,240)),((34,42),36))),((204,267),281)),((((((((((20,422),418),26),435),438),397),(((366,370),377),405)),58),(327,343)),275)),(291,292)),(40,274)),286),50);
 469: 1 -219871.625 -223343.4993 (0,((((((((((((((((((((1,27),((21,213),147)),(16,303)),(((29,(315,416)),(259,363)),(119,(155,175)))),(66,124)),128),337),(((((((92,195),215),111),(253,353)),107),(149,367)),463)),((((((((((((((((((((((((((3,((((((9,(12,101)),96),(11,100)),14),93),((97,98),(102,104)))),4),(6,13)),(85,224)),(((8,99),248),226)),(210,227)),(180,398)),79),(((51,298),((189,284),280)),(53,((265,(270,285)),(277,278))))),((56,179),59)),(57,(114,(118,228)))),((49,54),(169,170))),((((((((((23,28),419),((420,(((421,424),(425,426)),423)),432)),437),(427,431)),439),(433,436)),(((((365,372),368),385),(383,((393,394),408))),((378,(380,381)),391))),(373,375)),((((187,404),400),413),(406,414)))),(((31,262),261),143)),((41,((80,87),(174,199))),((60,211),(61,(62,63))))),((((((((69,(((((71,196),72),73),(194,216)),251)),250),((75,221),(78,218))),(191,223)),88),(112,113)),83),(((106,108),109),((148,((161,264),(166,238))),(151,(173,177)))))),((((((((15,323),322),(318,320)),(((((314,316),(325,355)),((329,(332,358)),330)),(338,360)),(335,352))),((306,(312,351)),(344,347))),((307,350),362)),((38,43),47)),(((137,138),242),140))),((110,282),(232,(((288,293),(289,290)),(294,(296,297)))))),(33,(182,258))),((((45,46),273),55),178)),((((146,299),((159,((160,(255,256)),243)),257)),(((156,(158,200)),184),157)),((((150,236),186),(((152,153),154),234)),(((162,164),((163,185),230)),((167,168),171))))),(((((32,37),190),295),(((39,(268,269)),266),(52,81))),(((((((122,246),((((123,205),127),125),247)),(((129,206),(207,208)),130)),131),287),(201,260)),(300,((301,302),304))))),(142,144)),(((((((18,((22,25),434)),428),430),402),(((((((((364,371),407),369),((((374,379),389),((382,(395,417)),409)),384)),392),(386,388)),387),(399,((401,410),411))),403)),((((305,311),((((((((313,354),326),((((317,319),324),321),339)),(334,336)),340),((328,(333,(356,357))),331)),((342,345),349)),359)),361),(309,310))),415)),(((((48,(((((((((((440,447),(449,453)),(((442,446),452),448)),(450,(451,454))),445),((((((((441,467),((469,474),482)),487),(457,479)),(458,488)),(((456,((470,475),484)),481),483)),((459,(489,490)),(((465,466),468),473))),((460,(471,(472,486))),(462,(480,485))))),478),477),476),(443,444)),(461,464))),396),271),455),(133,(135,136)))),((68,214),212))),429),((((((2,283),((181,279),(244,252))),((70,(90,(217,(219,220)))),(86,((115,233),121)))),((35,((44,(82,276)),272)),(((((165,231),183),(237,239)),176),254))),(((((((17,19),24),390),(((308,348),(341,346)),412)),376),(((202,229),235),245)),(((139,203),(145,263)),241))),(192,193))),(((116,120),117),(126,(132,134)))),(((((((((5,103),(7,10)),(91,(225,249))),105),(94,95)),89),(67,(((((74,76),222),198),(197,209)),77))),84),((64,65),172))),141),((30,(188,240)),((34,42),36))),((204,267),281)),((((((((((20,422),418),26),435),438),397),(((366,370),377),405)),58),(327,343)),275)),(40,(291,292))),286),274),50);
 470: 1 -217720.2344 -223322.3728 (0,(((((((((((((((((((1,27),((21,213),147)),((16,303),66)),(((29,119),(155,175)),((259,363),(315,416)))),128),(124,337)),((((((92,195),215),(111,(253,353))),107),(149,367)),463)),((((((((((((((((((((((((((((3,((((((9,(12,101)),96),(11,100)),14),93),((97,98),(102,104)))),4),(6,13)),(85,224)),(((8,99),248),226)),(210,227)),(180,398)),79),((56,59),179)),(((51,298),(((189,278),284),280)),(((53,285),265),(270,277)))),(57,(114,(118,228)))),(((31,262),261),143)),((((((((((((23,28),419),((420,(((421,424),(425,426)),423)),432)),437),(427,431)),439),(433,436)),(((((365,372),368),385),(383,((393,394),408))),((378,(380,381)),391))),(373,375)),((((187,404),414),413),400)),((49,54),(169,170))),406)),(((41,(80,87)),(174,199)),((60,211),(61,(62,63))))),(((((((69,(((((71,196),72),73),(194,216)),251)),250),((75,221),(78,218))),(191,223)),88),(112,113)),(((83,109),(106,108)),((148,(151,(173,177))),((161,264),(166,238)))))),((((((((15,323),322),(318,320)),338),((((314,316),(325,355)),((329,(332,358)),330)),((335,352),360))),((306,(312,351)),(344,347))),((307,350),362)),(38,(43,47)))),((110,282),(((288,(293,294)),(289,290)),(296,297)))),(33,(182,258))),((((137,138),140),242),(142,144))),((((45,46),273),55),178)),((((((122,246),((((123,205),127),125),247)),(((129,206),(207,208)),130)),131),287),(((146,(((156,(158,200)),184),157)),(((159,((160,(255,256)),243)),257),299)),((((150,236),186),(((152,153),154),234)),(((162,164),((163,185),230)),((167,168),171)))))),(((((((18,((22,25),434)),428),430),402),(((((((((364,371),407),369),((((374,389),379),((382,(395,417)),409)),384)),392),(386,388)),387),(399,((401,410),411))),403)),(((((305,((342,345),349)),(((((313,354),326),((((317,319),324),321),339)),(334,336)),((328,(333,(356,357))),331))),359),((309,310),(340,361))),311)),415)),(201,260)),(300,((301,302),304))),((((32,37),190),295),(((39,(268,269)),266),(52,81)))),232),(((((48,((((((((((440,(((442,446),452),448)),(450,(451,454))),(447,(449,453))),445),((((441,467),((469,474),482)),487),((((((((456,481),((470,475),484)),(((465,466),468),473)),((460,(471,(472,486))),(462,(480,485)))),483),(459,(489,490))),(457,479)),(458,488)))),478),477),476),(443,444)),(461,464))),396),271),455),(133,(135,136)))),((68,214),212))),429),((((((2,283),((181,279),(244,252))),((70,(90,(217,(219,220)))),(86,((115,233),121)))),((35,((44,(82,276)),272)),(((((165,231),183),(237,239)),176),254))),(((((((17,19),24),390),((308,((341,348),346)),412)),376),(((202,229),235),245)),(((139,203),(145,263)),241))),(192,193))),((((((((5,103),(7,10)),((91,(225,249)),(94,105))),95),89),(67,(((((74,76),222),(197,209)),198),77))),84),((64,65),172))),(((116,120),117),(126,(132,134)))),141),((30,(188,240)),((34,42),36))),((204,267),281)),(((((((((20,422),418),26),435),438),397),((58,((366,370),377)),405)),(327,343)),275)),(40,(291,292))),286),274),50);
 471: 1 -216400.7031 -223291.8497 (0,(((((((((((((((((((1,147),((21,213),27)),((16,303),66)),(((29,(315,416)),(259,363)),(119,(155,175)))),128),(124,337)),(((((((92,195),215),111),(253,353)),107),(149,367)),463)),((((((((((((((((((((3,((((((9,(12,101)),96),(11,100)),93),14),((97,98),(102,104)))),4),(6,13)),(((8,99),248),226)),(((85,224),210),227)),(180,398)),79),(((56,179),59),((60,211),(61,(62,63))))),((((51,298),((189,284),280)),((53,285),((265,270),(277,278)))),(57,(114,(118,228))))),(((((((((((15,323),322),(318,320)),(((((314,316),(325,355)),(((329,358),330),332)),((338,360),352)),335)),(((306,351),(312,(344,347))),(307,350))),362),((((((((((((23,28),419),((420,(((421,424),(425,426)),423)),432)),437),(427,431)),439),(433,436)),(((((365,372),368),385),(383,((393,394),408))),((378,(380,381)),391))),(373,375)),((((187,404),414),413),400)),((49,54),(169,170))),406)),((((((((69,((((71,196),72),73),(194,216))),251),250),((75,221),(78,218))),(191,223)),83),(88,(((106,108),109),(148,((151,(173,177)),((161,264),(166,238))))))),(112,113))),((41,(80,87)),(174,199))),((((31,262),261),((((137,138),140),242),((142,143),144))),(38,(43,47)))),((110,282),(((288,(293,294)),(289,290)),(296,297))))),(33,(182,258))),((((39,(268,269)),266),(52,81)),(((45,46),273),(55,178)))),((((((122,246),((((123,205),127),125),247)),(((129,206),(207,208)),130)),131),287),(((146,(((156,(158,200)),184),157)),(((159,((160,(255,256)),243)),257),299)),((((150,236),186),(((152,153),154),234)),(((162,164),((163,185),230)),((167,168),171)))))),(((((((18,((22,25),434)),428),430),402),(((((((((364,371),369),407),(((374,379),389),((((382,395),417),409),384))),392),(386,388)),387),(399,((401,410),411))),403)),((305,311),(((309,310),(340,361)),(((((((313,354),326),((334,336),339)),(((317,319),324),321)),((328,(333,(356,357))),331)),((342,345),349)),359)))),415)),(300,((301,302),304))),((32,37),295)),(190,(201,260))),232),((((48,(((((((((440,(((442,446),452),448)),(450,(451,454))),(445,(447,(449,453)))),((((441,467),((469,474),482)),487),(((((((456,481),((470,475),484)),483),(((460,(471,(472,486))),(462,(480,485))),(((465,466),468),473))),(459,(489,490))),(457,479)),(458,488)))),478),477),476),(443,444)),461)),(396,464)),(271,455)),(133,(135,136)))),((68,214),212))),429),((((((2,283),((181,279),(244,252))),((70,(90,(217,(219,220)))),(86,((115,233),121)))),((35,(((44,82),276),272)),(((((165,231),183),(237,239)),176),254))),(((((((17,19),24),390),(((308,348),(341,346)),412)),376),(((202,229),235),245)),(((139,203),(145,263)),241))),(192,193))),(((((((((5,103),(7,10)),(91,(225,249))),105),(94,95)),89),(67,(((((74,76),222),(197,209)),198),77))),84),((64,65),172))),(((116,120),117),(126,(132,134)))),141),((30,(188,240)),((34,42),36))),((204,267),281)),((((((((((20,422),418),26),435),438),397),(((366,370),377),405)),58),(327,343)),275)),(40,(291,292))),286),274),50);
 472: 1 -225780.5625 -223297.3442 (0,((((((((((((((((((1,27),((21,213),147)),((16,303),66)),(((29,(315,416)),(259,363)),(119,(155,175)))),128),(124,337)),((((((92,195),215),(111,(253,353))),107),(149,367)),463)),(((((((((((((((((((((((3,((((((9,(12,101)),96),(11,100)),93),14),((97,98),(102,104)))),4),(6,13)),(((8,99),248),226)),(((85,224),210),227)),(180,398)),79),((59,((60,211),(61,(62,63)))),179)),((((51,298),((189,284),280)),(53,((265,(270,285)),(277,278)))),(57,(114,(118,228))))),((((((((((15,323),322),(318,320)),338),((((314,316),(325,355)),((329,(332,358)),330)),((335,352),360))),((306,(312,351)),(344,347))),(307,350)),362),((((((((((((((23,28),(420,(((421,424),(425,426)),423))),(419,432)),437),(427,431)),439),436),433),408),(393,394)),(((((365,372),368),385),((378,(380,381)),391)),383)),(373,375)),(((49,54),(169,170)),(((187,404),414),(400,413)))),406)),56)),((41,(80,87)),(174,199))),((((31,262),261),((((137,138),242),140),((142,143),144))),(38,(43,47)))),((((((((69,(((((71,196),72),73),(194,216)),251)),250),((75,221),(78,218))),(191,223)),88),(112,113)),83),(((106,108),109),((148,(151,(173,177))),((161,264),(166,238)))))),((110,282),(((288,(293,294)),(289,290)),(296,297)))),(33,(182,258))),((((45,46),273),55),178)),((((((122,246),((((123,205),127),125),247)),(((129,206),(207,208)),130)),131),287),(((146,(((156,(158,200)),184),157)),(((159,((160,(255,256)),243)),257),299)),((((150,236),186),(((152,153),154),234)),(((162,164),((163,185),230)),((167,168),171)))))),(((((((18,((22,25),434)),428),430),402),(((((((((364,371),407),369),(((374,379),389),(((382,(395,417)),409),384))),392),(386,388)),387),(399,((401,410),411))),403)),((305,311),(((309,310),(340,361)),(((((((313,354),326),((((317,319),324),321),339)),(334,336)),((328,(333,(356,357))),331)),((342,345),349)),359)))),415)),(201,260)),(((((32,37),190),295),(((39,(268,269)),266),(52,81))),232)),(300,((301,302),304))),((((48,((((((((((440,(((442,446),452),448)),(450,(451,454))),(447,(449,453))),445),((((441,467),((469,474),482)),487),(((((456,481),((470,475),484)),(458,488)),(457,479)),(((((459,((465,466),468)),(489,490)),473),((460,(471,(472,486))),(462,(480,485)))),483)))),478),477),476),(443,444)),(461,464))),396),(271,455)),(133,(135,136)))),((68,214),212))),429),((((((2,283),((181,279),(244,252))),((70,(90,(217,(219,220)))),(86,((115,233),121)))),((35,((44,(82,276)),272)),(((((165,231),183),(237,239)),176),254))),(((((((17,19),24),390),(((308,348),(341,346)),412)),376),(((202,229),235),245)),(((139,203),(145,263)),241))),(192,193))),(((((((((5,103),(7,10)),(91,(225,249))),105),(94,95)),89),(67,(((((74,76),222),198),(197,209)),77))),84),((64,65),172))),(((116,120),117),(132,134))),((30,((34,42),36)),((126,141),(188,240)))),((204,267),281)),(((((((((20,422),418),26),435),438),397),(58,(((366,370),377),405))),(327,343)),275)),(40,(291,292))),286),274),50);
 473: 1 -235692.2188 -223378.1115 (0,(((((((((((((((((((1,147),((21,213),27)),((16,303),66)),(((29,(315,416)),(259,363)),(119,(155,175)))),128),(124,337)),((((((92,195),(111,(253,353))),215),107),(149,367)),463)),((((((((((((((((((((((3,((((((9,(12,101)),96),(11,100)),14),93),((97,98),(102,104)))),4),(6,13)),((((8,99),248),226),(((85,224),210),227))),(79,((180,398),189))),(51,298)),(((53,((265,(270,285)),277)),((278,284),280)),(114,(118,228)))),((((31,262),261),143),(282,(((288,(293,294)),(289,290)),(296,297))))),(((((((((((((((23,28),419),((420,(((421,424),(425,426)),423)),432)),437),(427,431)),439),(433,436)),408),(393,394)),(((((365,372),368),385),((378,(380,381)),391)),383)),(373,375)),((((187,404),414),406),400)),(54,(169,170))),(179,413)),(60,((61,(62,63)),211)))),(41,((80,87),(174,199)))),57),(((56,223),59),((((((69,(((((71,196),72),73),(194,216)),251)),250),((75,221),(78,218))),88),(112,113)),(((83,(191,232)),((148,((161,264),(166,238))),(151,(173,177)))),((106,108),109))))),110),(33,(182,258))),(49,178)),((((150,236),186),(((152,153),154),234)),((((162,164),(163,185)),230),((167,168),171)))),((((((((((15,323),322),(318,320)),338),((((314,316),(325,355)),(335,360)),((((329,330),332),358),352))),((306,(312,351)),(344,347))),((307,350),362)),(38,(43,47))),((137,(138,(140,242))),(142,144))),(((45,46),273),55))),(((((((18,((22,25),434)),428),430),402),(((((((((364,371),369),407),(((374,379),389),((((382,395),417),409),384))),392),(386,388)),387),(399,((401,410),411))),403)),((((305,(340,361)),((((((((313,354),326),(((317,319),324),321)),339),(334,336)),((328,(333,(356,357))),331)),((342,345),349)),359)),311),(309,310))),415)),(((((((122,246),(((123,205),127),(125,247))),(((129,206),(207,208)),130)),131),287),((201,260),(300,((301,302),304)))),((146,(((156,(158,200)),184),157)),(((159,((160,(255,256)),243)),257),299)))),((((32,37),190),295),(((39,(268,269)),266),(52,81)))),(((48,(((((((((440,(((442,446),452),448)),(450,(451,454))),(445,(447,(449,453)))),(((((441,(467,((469,474),482))),(457,479)),(458,488)),((((456,((470,475),484)),481),483),(((459,(489,490)),(((465,466),468),473)),((460,(471,(472,486))),(462,(480,485)))))),487)),478),477),476),(443,444)),(461,464))),(271,455)),((133,(135,136)),396))),((68,214),212))),429),(((((((2,283),((44,(82,276)),272)),((((165,(183,231)),(237,239)),176),254)),35),(((70,(90,(217,(219,220)))),(86,((115,233),121))),(181,((244,252),279)))),(((((((17,19),24),390),(((308,348),(341,346)),412)),376),(((202,229),235),245)),(((139,203),(145,263)),241))),(192,193))),((((((((5,103),(7,10)),((94,95),105)),(91,(225,249))),89),(67,(((((74,76),222),198),(197,209)),77))),84),((64,65),172))),(((116,120),117),(126,(132,134)))),141),(((30,36),(188,240)),(34,42))),((((((((((20,422),418),26),397),435),438),(((366,370),377),405)),58),(327,343)),275)),((204,267),281)),(291,292)),(40,286)),274),50);
 474: 1 -219450.4688 -223334.3283 (0,((((((((((((((((((1,147),((21,213),27)),((16,66),303)),(((29,(315,416)),(259,363)),(119,(155,175)))),128),(124,337)),(((((((92,195),215),111),(253,353)),107),(149,367)),463)),((((((((((((((((((((((((3,((((((9,(12,101)),96),(11,100)),14),93),((97,98),(102,104)))),4),(6,13)),(((8,99),248),226)),(((85,224),210),227)),(180,398)),79),(((56,179),59),((60,211),(61,(62,63))))),((((51,298),((189,284),(278,280))),(53,((265,(270,285)),277))),(57,(114,(118,228))))),((((((((15,323),322),(318,320)),(((((314,316),(325,355)),((329,(332,358)),330)),((338,360),352)),335)),((306,(312,351)),(344,347))),(307,350)),362),(((((((((((((23,28),(420,(((421,424),(425,426)),423))),(419,432)),437),(427,431)),439),(433,436)),((((((365,372),368),385),(383,((393,394),408))),((378,(380,381)),391)),(373,375))),(169,170)),((187,404),414)),(400,413)),(49,54)),406))),((41,(80,87)),(174,199))),((((31,262),261),((((137,138),242),140),((142,143),144))),(38,(43,47)))),((((((((69,((((71,196),72),73),(194,216))),251),250),((75,221),(78,218))),(191,223)),88),(112,113)),(83,(((106,108),109),((148,((161,264),(166,238))),(151,(173,177))))))),((110,(282,(296,297))),((288,(293,294)),(289,290)))),(33,(182,258))),((((45,46),273),55),178)),((((((122,246),((((123,205),127),125),247)),(((129,206),(207,208)),130)),131),287),(((146,(((156,(158,200)),184),157)),(((159,((160,(255,256)),243)),257),299)),((((150,236),186),(((152,153),154),234)),(((162,164),((163,185),230)),((167,168),171)))))),(((((((18,((22,25),434)),428),430),402),(((((((((364,371),369),407),(((374,379),389),((((382,395),417),409),384))),392),(386,388)),387),(399,((401,410),411))),403)),((305,311),(((309,310),(340,361)),(((((((313,354),326),((((317,319),324),321),339)),(334,336)),((328,(333,(356,357))),331)),((342,345),349)),359)))),415)),(201,260)),(300,((301,302),304))),((((32,37),190),295),(((39,(268,269)),266),(52,81)))),232),((((48,(((((((((440,(((442,446),452),448)),(450,(451,454))),(445,(447,(449,453)))),((((441,467),((469,474),482)),487),(((((456,481),((470,475),484)),((((459,(489,490)),(((465,466),468),473)),483),((460,(471,(472,486))),(462,(480,485))))),(457,479)),(458,488)))),478),477),476),(443,444)),(461,464))),396),((133,455),271)),(135,136))),((68,214),212))),429),((((((2,283),((181,279),(244,252))),((70,(90,(217,(219,220)))),(86,((115,233),121)))),((35,(((44,82),276),272)),(((((165,231),183),(237,239)),176),254))),((((((17,19),24),(376,390)),(((308,348),(341,346)),412)),(((202,229),235),245)),(((139,203),(145,263)),241))),(192,193))),((((((((5,103),(7,10)),((94,95),105)),(91,(225,249))),89),(67,(((((74,76),222),198),(197,209)),77))),84),((64,65),172))),(((116,120),117),(126,(132,134)))),141),((30,(188,240)),((34,42),36))),((((((((((20,422),418),26),435),438),397),((58,((366,370),377)),405)),(327,343)),(40,275)),(291,292))),((204,267),281)),274),286),50);
 475: 1 -226881.6094 -223320.8154 (0,(((((((((((((((((((1,27),((21,213),147)),((16,303),66)),(((29,(315,416)),(259,363)),(119,(155,175)))),128),(124,337)),((((((92,195),215),(111,(253,353))),107),(149,367)),463)),((((((((((((((((((((((3,(((((9,(12,101)),(11,100)),((96,(97,98)),(102,104))),93),14)),4),(6,13)),(85,224)),(((8,99),248),226)),(210,227)),(114,(118,228))),((56,59),179)),(((51,298),(((189,278),284),280)),(((53,285),265),(270,277)))),((((31,262),261),143),79)),((41,((80,87),(174,199))),((60,211),(61,(62,63))))),(((33,(182,258)),(180,398)),57)),(((((((((((15,323),322),(318,320)),338),(((((314,316),(325,355)),((329,(332,358)),330)),360),(335,352))),((306,(312,351)),(344,347))),((307,350),362)),(38,(43,47))),((((((((((((23,28),419),((420,(((421,424),(425,426)),423)),432)),437),(427,431)),439),(433,436)),(((((365,372),368),385),(383,((393,394),408))),((378,(380,381)),391))),(373,375)),((((187,404),414),413),400)),((49,54),(169,170))),406)),(((((((((69,((((71,196),72),73),(194,216))),251),250),((75,221),(78,218))),(191,223)),((83,109),(106,108))),88),(148,((151,(173,177)),((161,264),(166,238))))),(112,113))),((110,282),(((288,(293,294)),(289,290)),(296,297))))),((((137,138),242),140),(142,144))),((((45,46),273),55),178)),((((((122,246),(((123,205),127),(125,247))),(((129,206),(207,208)),130)),131),287),(((146,(((156,(158,200)),184),157)),(((159,((160,(255,256)),243)),257),299)),((((150,236),186),(((152,153),154),234)),(((162,164),((163,185),230)),((167,168),171)))))),(300,((301,302),304))),((((32,37),190),(((39,(268,269)),266),(52,81))),232)),(201,260)),((((((((18,((22,25),434)),428),430),402),(((((((((364,371),369),407),((((374,379),389),(((382,395),417),409)),384)),392),(386,388)),387),(399,((401,410),411))),403)),((305,311),(((309,310),(340,361)),(((((((313,354),326),((334,336),339)),(((317,319),324),321)),((328,(333,(356,357))),331)),((342,345),349)),359)))),415),295)),((((48,(((((((((((((((440,447),(449,453)),(((442,446),452),448)),(450,(451,454))),445),(((441,467),((469,474),482)),487)),(457,479)),(458,488)),((((456,((470,475),484)),481),483),(((460,(471,(472,486))),(462,(480,485))),(((465,466),468),473)))),(459,(489,490))),478),477),476),(443,444)),(461,464))),(271,455)),396),(133,(135,136)))),((68,214),212))),429),((((((2,283),((181,279),(244,252))),((70,(90,(217,(219,220)))),(86,((115,233),121)))),((35,((44,(82,276)),272)),(((((165,231),183),(237,239)),176),254))),(((((((17,19),24),390),((308,((341,348),346)),412)),376),(((202,229),235),245)),(((139,203),(145,263)),241))),(192,193))),((((((((5,103),(7,10)),((91,(225,249)),(94,105))),95),89),(67,(((((74,76),222),(197,209)),198),77))),84),((64,65),172))),(((116,120),117),(126,(132,134)))),141),(((30,36),(188,240)),(34,42))),((204,267),281)),((((((((((20,422),418),26),397),435),438),(((366,370),377),405)),58),(327,343)),275)),(291,292)),(40,286)),274),50);
 476: 1 -229633.3438 -223392.4671 (0,((((((((((((((((((((1,27),((21,213),147)),((16,303),66)),(((29,(315,416)),(259,363)),(119,(155,175)))),128),(124,337)),((((((92,195),215),(111,(253,353))),107),(149,367)),463)),((((((((((((((((((((((3,((((((9,(12,101)),96),(11,100)),14),93),((97,98),(102,104)))),4),(6,13)),((((8,99),248),226),(((85,224),210),227))),(79,180)),((51,298),189)),((((31,262),261),143),282)),((53,((265,(270,285)),277)),((278,284),280))),(((41,((80,87),(174,199))),(60,((61,(62,63)),211))),(57,(114,(118,228))))),((56,179),59)),((33,(182,258)),((((45,46),(110,273)),55),178))),(112,113)),((((((((((((23,28),419),((420,(((421,424),(425,426)),423)),432)),437),(427,431)),439),(433,436)),414),(((((((365,372),368),385),383),((393,394),408)),((378,(380,381)),391)),(373,375))),((((187,404),400),413),406)),(54,(169,170))),((49,(223,293)),(((288,294),(289,290)),(296,297))))),((((((69,(((((71,196),72),73),(194,216)),251)),(((75,221),(78,218)),250)),((106,108),109)),88),((83,(191,232)),(((148,((161,264),(166,238))),(173,177)),151))),398)),(((((((15,323),322),(318,320)),(((((314,316),(325,355)),((329,(332,358)),330)),(338,360)),(335,352))),((306,351),(312,(344,347)))),((307,350),362)),((38,(43,47)),((((137,138),140),242),(142,144))))),((146,((((156,(158,200)),184),157),(((159,((160,(255,256)),243)),257),299))),((((150,236),186),(((152,153),154),234)),(((162,164),((163,185),230)),((167,168),171))))),((((((122,246),((((123,205),127),125),247)),(((129,206),(207,208)),130)),131),287),((201,260),(300,((301,302),304))))),((((((((18,((22,25),434)),428),430),402),(((((((((364,371),407),369),((((374,379),389),((382,(395,417)),409)),384)),392),(386,388)),387),(399,((401,410),411))),403)),((305,(((309,310),(340,361)),(((((((((313,354),326),(334,336)),((333,(356,357)),339)),328),((342,345),349)),(((317,319),324),321)),331),359))),311)),415),((133,(135,136)),396))),(((32,37),190),295)),(((39,(268,269)),266),(52,81))),(((48,271),455),((((((((((((((((440,446),442),452),448),(450,(451,454))),(445,(447,(449,453)))),(((441,467),((469,474),482)),487)),(457,479)),(458,488)),((((456,((470,475),484)),481),483),(((460,(471,(472,486))),(462,(480,485))),(((465,466),468),473)))),(459,(489,490))),478),477),476),(443,444)),(461,464)))),((68,214),212))),(((((((((2,283),((181,279),(244,252))),((70,(90,(217,(219,220)))),(86,((115,233),121)))),254),((44,(82,276)),((((165,231),183),(237,239)),176))),(192,193)),((((((17,19),24),390),(((308,348),(341,346)),412)),376),(((139,203),241),(145,263)))),272),(35,(((202,229),235),245)))),429),((64,65),172)),((((((((5,103),(7,10)),((94,95),105)),91),249),225),((67,((((((74,76),222),209),198),197),77)),89)),84)),(((116,120),117),(132,134))),(126,141)),((30,(34,(36,42))),(188,240))),(((((((((20,422),418),26),435),438),397),(((366,370),377),405)),58),(327,343))),(204,281)),((267,(291,292)),275)),(40,286)),274),50);
 477: 1 -224541.875 -223308.2284 (0,(((((((((((((((((((1,147),((21,213),27)),((16,303),66)),(((29,(315,416)),(259,363)),(119,(155,175)))),128),(124,337)),(((((((92,195),215),111),(253,353)),107),(149,367)),463)),(((((((((((((((((((((((3,((((((9,(12,101)),96),(11,100)),14),93),((97,98),(102,104)))),4),(6,13)),((((8,99),248),226),(((85,224),210),227))),(180,398)),79),(((56,179),59),((60,211),(61,(62,63))))),(((49,(54,(169,170))),((51,298),((53,((265,(270,285)),(277,278))),(189,(280,284))))),(57,(114,(118,228))))),((((((((((23,28),(420,(((421,424),(425,426)),423))),(419,432)),437),(427,431)),((433,436),439)),(((((365,372),368),385),(383,((393,394),408))),((378,(380,381)),391))),(373,375)),(((187,404),414),(400,413))),406)),((41,(174,199)),(80,87))),(((((((((15,323),322),(318,320)),(((((314,316),(325,355)),(((329,332),330),358)),((338,360),352)),335)),((306,351),(312,(344,347)))),(307,350)),362),(((((((69,(((((71,196),72),73),(194,216)),251)),250),((75,221),(78,218))),(191,223)),83),(112,113)),88)),(((106,108),109),((148,((161,264),(166,238))),(151,(173,177)))))),((((31,262),261),((((137,138),242),140),((142,143),144))),(38,(43,47)))),((110,282),(((288,(293,294)),(289,290)),(296,297)))),(33,(182,258))),(((45,46),273),178)),((((((122,246),((((123,205),127),125),247)),((129,((206,208),207)),130)),131),287),(((146,(((156,(158,200)),184),157)),(((159,((160,(255,256)),243)),257),299)),((150,236),(((((152,153),154),234),186),(((162,164),((163,185),230)),((167,168),171))))))),(300,((301,302),304))),((((((((18,((22,25),434)),428),430),402),(((((((((364,371),407),369),(((374,379),389),((((382,395),417),409),384))),392),(386,388)),387),(399,((401,410),411))),403)),((305,311),(((((((309,310),361),340),(((317,319),324),321)),(((((313,354),326),339),(334,336)),((328,(333,(356,357))),331))),((342,345),349)),359))),415),55)),(((39,(268,269)),266),(52,81))),((((32,37),190),295),(201,260))),232),((((48,((((((((((440,(((442,446),452),448)),(450,(451,454))),(447,(449,453))),445),((((441,467),((469,474),482)),487),(((((((456,((470,475),484)),481),483),(((460,(471,(472,486))),(462,(480,485))),473)),((459,((465,466),468)),(489,490))),(457,479)),(458,488)))),478),477),476),(443,444)),(461,464))),396),(271,455)),(133,(135,136)))),((68,214),212))),429),((((((2,283),((181,279),(244,252))),(((70,(217,(219,220))),90),(86,((115,233),121)))),((35,(((44,82),276),272)),(((((165,231),183),(237,239)),176),254))),((((((17,19),24),(376,390)),(((308,348),(341,346)),412)),(((202,229),235),245)),(((139,203),(145,263)),241))),(192,193))),((((((((5,103),(7,10)),((94,95),105)),(91,(225,249))),89),(67,(((((74,76),222),198),(197,209)),77))),84),((64,65),172))),(((116,120),117),(126,(132,134)))),141),((30,((34,42),36)),(188,240))),((((((((((20,422),418),26),435),438),397),(((366,370),377),405)),58),(327,343)),275)),((204,267),281)),(40,(291,292))),286),274),50);
 478: 2 -223497.4062 -223293.4949 (0,(((((((((((((((((((1,147),((21,213),27)),((16,303),66)),(((29,(315,416)),(259,363)),(119,(155,175)))),128),(124,337)),((((((92,195),215),(111,(253,353))),107),(149,367)),463)),(((((((((((((((((((((3,((((((9,(12,101)),96),(11,100)),93),14),((97,98),(102,104)))),4),(6,13)),((((8,99),248),226),(((85,224),210),227))),79),(((56,179),59),((60,211),(61,(62,63))))),((((49,54),(169,170)),((51,298),((((53,285),(265,270)),(277,278)),((189,284),280)))),(57,(114,(118,228))))),((41,(80,87)),(174,199))),((((((((((15,323),322),(318,320)),338),((((314,316),(325,355)),(((329,332),330),358)),((335,352),360))),((306,351),(312,(344,347)))),(307,(350,362))),((((((((((((23,28),419),((420,(((421,424),(425,426)),423)),432)),437),(427,431)),439),(433,436)),((((((365,372),368),385),383),((393,394),408)),((378,(380,381)),391))),(373,375)),414),(((187,404),400),413)),406)),(180,398)),((((31,262),261),((((137,138),242),140),((142,143),144))),(38,(43,47))))),(((((((69,((((71,196),72),73),(194,216))),(250,251)),((75,221),(78,218))),(191,223)),88),(112,113)),(83,(((106,108),109),((148,((161,264),(166,238))),(151,(173,177))))))),((110,282),(((288,(293,294)),(289,290)),(296,297)))),(33,(182,258))),((((45,46),273),55),178)),((((((122,246),((((123,205),127),125),247)),(((129,206),(207,208)),130)),131),287),(((146,(((156,(158,200)),184),157)),(((159,((160,(255,256)),243)),257),299)),((((150,236),186),(((152,153),154),234)),(((162,164),230),(((163,185),(167,168)),171)))))),(((((((18,((22,25),434)),428),430),402),(((((((((364,371),407),369),(((374,379),389),((((382,395),417),409),384))),392),(386,388)),387),(399,((401,410),411))),403)),((305,311),(((309,310),(340,361)),(((((((313,354),326),((((317,319),324),321),339)),(334,336)),((328,(333,(356,357))),331)),((342,345),349)),359)))),415)),(201,260)),(300,((301,302),304))),((((32,37),190),295),(((39,(268,269)),266),(52,81)))),232),((((48,271),455),(396,((((((((((440,(((442,446),452),448)),(450,(451,454))),(447,(449,453))),445),((((441,467),((469,474),482)),487),(((((456,481),((470,475),484)),(458,488)),(457,479)),((459,(489,490)),((((460,(471,(472,486))),(462,(480,485))),(((465,466),468),473)),483))))),478),477),476),(443,444)),(461,464)))),(133,(135,136)))),((68,214),212))),429),(((((((2,283),((181,279),(244,252))),((70,(90,(217,(219,220)))),(86,((115,233),121)))),254),((35,((44,(82,276)),272)),(((165,(183,231)),(237,239)),176))),(((((((17,19),24),390),(((308,348),(341,346)),412)),376),(((202,229),235),245)),(((139,203),(145,263)),241))),(192,193))),(((116,120),117),(132,134))),(((((((((5,103),(7,10)),((94,95),105)),(91,249)),225),89),((67,77),((((74,76),222),198),(197,209)))),84),((64,65),172))),(126,141)),((30,((34,42),36)),(188,240))),((204,267),281)),(((((((((20,422),418),26),435),438),397),((58,((366,370),377)),405)),(327,343)),275)),(40,(291,292))),286),274),50);
 479: 1 -226672.4375 -223296.1202 (0,(((((((((((((((((((1,27),((21,213),147)),((16,303),66)),((((29,(315,416)),363),(119,(155,175))),259)),128),(124,337)),(((((((92,195),215),111),(253,353)),107),(149,367)),463)),((((((((((((((((((((((3,((((((9,(12,101)),96),(11,100)),14),93),((97,98),(102,104)))),4),13),6),((((8,99),248),226),(((85,224),210),227))),(180,398)),79),(((56,179),59),((60,211),(61,(62,63))))),(114,(118,228))),(((51,298),((189,(280,284)),((265,(270,285)),(277,278)))),(53,57))),((((((((15,323),322),(318,320)),((((314,316),(325,355)),(((329,358),330),332)),((335,352),(338,360)))),((306,351),(312,(344,347)))),(307,350)),362),((((((((((((23,28),419),((420,(((421,424),(425,426)),423)),432)),437),(427,431)),439),(433,436)),(((((365,372),368),385),(383,((393,394),408))),((378,(380,381)),391))),(373,375)),((((187,404),414),413),400)),((49,54),(169,170))),406))),((41,(80,87)),(174,199))),((((((((69,((((71,196),72),73),(194,216))),251),250),((75,221),(78,218))),(191,223)),88),(112,113)),(83,(((106,108),109),((148,((161,264),(166,238))),(151,(173,177))))))),((((31,262),261),((((137,138),242),140),((142,143),144))),(38,(43,47)))),((110,282),(((288,(293,294)),(289,290)),(296,297)))),(33,(182,258))),((((45,46),273),55),178)),(((((32,37),190),295),((((((122,246),(((123,205),127),(125,247))),(((129,206),(207,208)),130)),131),(201,260)),(300,((301,302),304)))),((((146,(((156,(158,200)),184),157)),(((159,((160,(255,256)),243)),257),299)),((((150,236),186),(((152,153),154),234)),(((162,164),((163,185),230)),((167,168),171)))),287))),(((((((18,((22,25),434)),428),430),402),(((((((((364,371),407),369),(((374,379),389),((((382,395),417),409),384))),392),(386,388)),387),(399,((401,410),411))),403)),((305,(((309,310),(340,361)),(((((((313,354),326),((((317,319),324),321),339)),(334,336)),((328,(333,(356,357))),331)),((342,345),349)),359))),311)),415)),((((39,(268,269)),266),(52,81)),232)),(((((48,((((((((((440,(((442,446),452),448)),(450,(451,454))),(447,(449,453))),445),((((441,467),((469,474),482)),487),((((456,481),((470,475),484)),(458,488)),((457,479),((((459,(489,490)),(((465,466),468),473)),483),((460,(471,(472,486))),(462,(480,485)))))))),478),477),476),(443,444)),(461,464))),396),455),271),(133,(135,136)))),((68,214),212))),429),((((((2,283),((181,279),(244,252))),((70,(90,(217,(219,220)))),(86,((115,233),121)))),((35,(((44,82),276),272)),(((((165,231),183),(237,239)),176),254))),(((((((17,19),24),390),((308,(348,412)),(341,346))),376),(((202,229),235),245)),(((139,203),241),(145,263)))),(192,193))),(((116,120),117),(126,(132,134)))),(((((((((5,103),(7,10)),(91,(225,249))),105),(94,95)),89),((67,(((74,76),222),(77,(197,209)))),198)),84),((64,65),172))),141),(((30,36),(188,240)),(34,42))),((204,267),281)),((((((((((20,422),418),26),435),438),397),(((366,370),377),405)),58),(327,343)),275)),(40,(291,292))),286),274),50);
 480: 2 -231532.625 -223291.5623 (0,(((((((((((((((((((1,147),((((29,(315,416)),(259,363)),119),(155,175))),((21,213),27)),((16,303),66)),128),(124,337)),((((((92,195),215),(111,(253,353))),107),(149,367)),463)),(((((((((((((((((((((((3,((((((9,(12,101)),96),(11,100)),14),93),((97,98),(102,104)))),4),(6,13)),((((8,99),248),226),(((85,224),210),227))),(180,398)),79),(((56,179),59),((60,211),(61,(62,63))))),((((49,54),(169,170)),((51,298),((53,((265,(270,285)),(277,278))),((189,284),280)))),(57,(114,(118,228))))),(((((((15,323),322),(318,320)),338),(((306,(312,(344,347))),((((((314,316),(325,355)),(((329,332),330),358)),(335,352)),360),351)),(307,350))),362),(((((((((((23,28),(420,(((421,424),(425,426)),423))),(419,432)),437),(427,431)),439),(433,436)),(((((365,372),368),385),(383,((393,394),408))),((378,(380,381)),391))),(373,375)),(406,414)),(((187,400),404),413)))),((41,(80,87)),(174,199))),((((31,262),261),((((137,138),140),242),((142,143),144))),(38,(43,47)))),(((((((69,((((71,196),72),73),(194,216))),251),(((75,221),250),(78,218))),(191,223)),88),(112,113)),(83,(((106,108),109),((148,(151,(173,177))),((161,264),(166,238))))))),((110,282),(((288,(293,294)),(289,290)),(296,297)))),(33,(182,258))),((((45,46),273),55),178)),((((((122,246),((((123,205),127),125),247)),(((129,206),(207,208)),130)),131),287),(((146,(((156,(158,200)),184),157)),(((159,((160,(255,256)),243)),257),299)),((((150,236),186),(((152,153),154),234)),(((162,164),((163,185),230)),((167,168),171)))))),(((((((18,((22,25),434)),428),430),402),(((((((((364,371),369),407),(((374,379),389),((((382,395),417),409),384))),392),(386,388)),387),(399,((401,410),411))),403)),((305,311),(((309,310),(340,361)),(((((((313,354),326),((((317,319),324),321),339)),(334,336)),((328,(333,(356,357))),331)),((342,345),349)),359)))),415)),(201,260)),(300,((301,302),304))),((((32,37),190),295),(((39,(268,269)),266),(52,81)))),232),((((48,271),455),(396,((((((((((440,((((442,446),452),448),(450,(451,454)))),(447,(449,453))),445),(((441,((((456,481),((470,475),484)),(458,488)),((457,479),((459,(489,490)),((((460,(471,(472,486))),(462,(480,485))),(((465,466),468),473)),483))))),((469,474),482)),487)),478),467),477),476),(443,444)),(461,464)))),(133,(135,136)))),((68,214),212))),429),((((((2,283),((181,279),(244,252))),(((70,(217,(219,220))),90),(86,((115,233),121)))),((35,(((44,82),276),272)),(((((165,231),183),(237,239)),176),254))),(((((((17,19),24),390),(((308,348),(341,346)),412)),376),(((202,229),235),245)),(((139,203),(145,263)),241))),(192,193))),((((((((5,103),(7,10)),((94,95),105)),(91,(225,249))),89),(67,(((((74,76),222),198),(197,209)),77))),84),((64,65),172))),(((116,120),117),(126,(132,134)))),141),((30,(188,240)),((34,42),36))),((204,267),281)),(((((((((20,422),418),26),435),438),397),((58,((366,370),377)),405)),(327,343)),(40,275))),(291,292)),286),274),50);
 481: 1 -215187.875 -223292.1159 (0,(((((((((((((((((((1,147),((21,213),27)),((16,303),66)),(((((29,(315,416)),363),(155,175)),119),259)),128),(124,337)),((((((92,195),215),(111,(253,353))),107),(149,367)),463)),((((((((((((((((((((((((((3,((((((9,(12,101)),96),(11,100)),14),93),((97,98),(102,104)))),4),(6,13)),(85,224)),(((8,99),248),226)),(210,227)),(180,398)),79),(((56,179),59),((60,211),(61,(62,63))))),(((51,298),((189,284),280)),(((53,285),(265,270)),(277,278)))),(57,(114,(118,228)))),((((((((((((23,28),419),((420,(((421,424),(425,426)),423)),432)),437),(427,431)),439),(433,436)),(((((365,372),368),385),(383,((393,394),408))),((378,(380,381)),391))),(373,375)),((((187,404),400),413),414)),((49,54),(169,170))),406)),((41,(80,87)),(174,199))),((((((((15,323),322),(318,320)),(((((314,316),(325,355)),((329,(332,358)),330)),(338,360)),(335,352))),((306,(312,351)),(344,347))),((307,350),362)),(38,(43,47))),((((((((69,((((71,196),72),73),(194,216))),251),250),((75,221),(78,218))),(191,223)),83),(112,113)),(88,(((106,108),109),(148,((151,(173,177)),((161,264),(166,238))))))))),((110,282),(((288,(293,294)),(289,290)),(296,297)))),(33,(182,258))),(((45,46),273),178)),(((31,262),261),((((137,138),140),242),((142,143),144)))),((((((122,246),((((123,205),127),125),247)),(((129,206),(207,208)),130)),131),287),(((146,(((156,(158,200)),184),157)),(((159,((160,(255,256)),243)),257),299)),((((150,236),186),(((152,153),154),234)),(((162,164),((163,185),230)),((167,168),171)))))),((((((((18,((22,25),434)),428),430),402),(((((((((364,371),407),369),(((374,379),389),((((382,395),417),409),384))),392),(386,388)),387),(399,((401,410),411))),403)),((305,311),(((309,310),(340,361)),(((((((313,354),326),((((317,319),324),321),339)),(334,336)),((328,(333,(356,357))),331)),((342,345),349)),359)))),415),55)),(300,((301,302),304))),(((39,(268,269)),266),(52,81))),232),((((32,37),190),295),(201,260))),((((48,(((((((((440,(((442,446),452),448)),(450,(451,454))),(445,(447,(449,453)))),((((441,467),((469,474),482)),487),(((((((456,481),((470,475),484)),483),(((460,473),(471,(472,486))),(462,(480,485)))),((459,((465,466),468)),(489,490))),(457,479)),(458,488)))),478),477),476),(443,444)),(461,464))),396),(271,455)),(133,(135,136)))),((68,214),212))),429),((((((2,283),(181,((244,252),279))),((70,(90,(217,(219,220)))),(86,((115,233),121)))),((35,((44,(82,276)),272)),(((((165,231),183),(237,239)),176),254))),(((((((17,19),24),390),(((308,348),(341,346)),412)),376),(((202,229),235),245)),(((139,203),(145,263)),241))),(192,193))),((((((((5,103),(7,10)),((94,95),105)),(91,(225,249))),89),(67,(((((74,76),222),198),(197,209)),77))),84),((64,65),172))),(((116,120),117),(126,(132,134)))),141),((30,(188,240)),((34,42),36))),((204,267),281)),((((((((((20,422),418),26),435),438),397),(((366,370),377),405)),58),(327,343)),275)),(40,(291,292))),286),274),50);
 482: 1 -221794.6719 -223312.2239 (0,(((((((((((((((((((1,147),((21,213),27)),((16,66),303)),(((29,(315,416)),363),((119,(155,175)),259))),128),(124,337)),((((((92,195),(111,(253,353))),215),107),(149,367)),463)),(((((((((((((((((((((((3,((((9,(12,101)),(11,100)),(93,(96,(97,98)))),(14,(102,104)))),4),(6,13)),(((8,99),248),226)),(((85,224),210),227)),(180,398)),79),(((56,179),59),((60,211),(61,(62,63))))),(((51,298),((((53,285),(265,270)),(277,278)),((189,284),280))),(57,(114,(118,228))))),((((((((((15,323),322),(318,320)),((((314,316),(325,355)),(((329,332),330),358)),((335,352),(338,360)))),((306,351),(312,(344,347)))),(307,350)),362),(((((((((((23,28),(420,(((421,424),(425,426)),423))),(419,432)),437),(427,431)),439),(433,436)),(((((365,372),368),385),(383,((393,394),408))),((378,(380,381)),391))),(373,375)),(((49,54),(169,170)),((((187,404),414),413),400))),406)),((((31,262),261),(((((137,138),242),140),144),(142,143))),(38,(43,47)))),((41,(80,87)),(174,199)))),((((((((69,((((71,196),72),73),(194,216))),251),250),((75,221),(78,218))),(191,223)),88),(112,113)),(83,(((106,108),109),((148,((161,264),(166,238))),(151,(173,177))))))),((110,(282,(296,297))),((288,294),((289,290),293)))),(33,(182,258))),(((45,46),273),178)),55),((((((122,246),((((123,205),127),125),247)),(((129,206),(207,208)),130)),131),287),(((146,(((156,(158,200)),184),157)),(((159,((160,(255,256)),243)),257),299)),((150,236),(((((152,153),154),234),186),(((162,164),((163,185),230)),((167,168),171))))))),(((((((18,((22,25),434)),428),430),402),(((((((((364,371),369),407),(((374,379),389),((((382,395),417),409),384))),392),(386,388)),387),(399,((401,410),411))),403)),((305,311),(((309,310),(340,361)),(((((((313,354),326),((((317,319),324),321),339)),(334,336)),((328,(333,(356,357))),331)),((342,345),349)),359)))),415)),(201,260)),(300,((301,302),304))),((((32,37),190),295),(((39,(268,269)),266),(52,81)))),232),(((48,((((((((((440,(((442,446),452),448)),(450,(451,454))),(445,(447,(449,453)))),((((441,467),((469,474),482)),((((((456,((470,475),484)),481),483),(((459,(489,490)),(((465,466),468),473)),((460,(471,(472,486))),(462,(480,485))))),(457,479)),(458,488))),487)),478),477),476),455),(443,444)),(461,464))),396),((133,(135,136)),271))),((68,214),212))),429),((((((2,283),((181,279),(244,252))),((70,(90,(217,(219,220)))),(86,((115,233),121)))),((35,(((44,82),276),272)),(((((165,231),183),(237,239)),176),254))),(((((((17,19),24),390),(((308,348),(341,346)),412)),376),(((202,229),235),245)),(((139,203),(145,263)),241))),(192,193))),((((((((5,103),(7,10)),((94,95),105)),(91,(225,249))),89),(67,(((((74,76),222),198),(197,209)),77))),84),((64,65),172))),(((116,120),117),(126,(132,134)))),141),((30,(188,240)),((34,42),36))),((204,267),281)),((((((((((20,422),418),26),435),438),397),(((366,370),377),405)),58),(327,343)),275)),(40,(291,292))),286),274),50);
 483: 1 -219564.0938 -223329.2398 (0,(((((((((((((((((((1,147),((((29,(315,416)),(259,363)),119),(155,175))),((21,213),27)),((16,303),66)),128),(124,337)),((((((92,195),215),(111,(253,353))),107),(149,367)),463)),((((((((((((((((((((((3,((((((9,(12,101)),96),(11,100)),14),93),((97,98),(102,104)))),4),(6,13)),(((8,99),248),226)),(((85,224),210),227)),(180,398)),(59,((60,211),(61,(62,63))))),((((49,57),(114,(118,228))),(((((51,298),(((189,284),280),((265,(270,285)),(277,278)))),(54,(169,170))),53),79)),(56,179))),(((((((((15,323),322),(318,320)),338),((((314,316),(325,355)),(((329,332),358),330)),((335,352),360))),((306,(312,351)),(344,347))),(307,350)),362),((((((((((((23,28),419),((420,(((421,424),(425,426)),423)),432)),437),(427,431)),439),(433,436)),((((((365,372),368),385),383),((393,394),408)),(((378,381),380),391))),(373,375)),414),(((187,404),400),413)),406))),((41,(80,87)),(174,199))),((31,(38,(43,47))),((((((137,138),140),242),((142,144),143)),262),261))),(((((((69,((((71,196),72),73),(194,216))),251),(((75,221),250),(78,218))),(191,223)),88),(112,113)),(83,(((106,108),109),((148,(151,(173,177))),((161,264),(166,238))))))),((110,(296,297)),(282,((288,(293,294)),(289,290))))),(33,(182,258))),((((45,46),273),55),178)),((((((122,246),((((123,205),127),125),247)),(((129,206),(207,208)),130)),131),287),(((146,(((156,(158,200)),184),157)),(((159,((160,(255,256)),243)),257),299)),((((150,236),186),(((152,153),154),234)),(((162,164),((163,185),230)),((167,168),171)))))),(((((((18,((22,25),434)),428),430),402),((((((((((364,371),407),369),(((374,379),389),384)),(((382,395),417),409)),392),(386,388)),387),(399,((401,410),411))),403)),((305,311),(((309,310),(340,361)),(((((((313,(326,354)),(((317,319),324),321)),339),(334,336)),((328,(333,(356,357))),331)),((342,345),349)),359)))),415)),(201,260)),(300,((301,302),304))),(((((32,37),190),295),(((39,(268,269)),266),(52,81))),232)),(((((48,271),455),133),(396,(((((((((((440,447),(449,453)),(((442,446),452),448)),(450,(451,454))),445),((((441,467),((469,474),482)),487),((((456,481),((470,475),484)),(458,488)),((457,479),((459,(489,490)),((((460,(471,(472,486))),(462,(480,485))),(((465,466),468),473)),483)))))),478),477),476),(443,444)),(461,464)))),(135,136))),((68,214),212))),429),((((((2,283),(181,((244,252),279))),((70,(90,(217,(219,220)))),(86,((115,233),121)))),((35,(((44,82),276),272)),(((((165,231),183),(237,239)),176),254))),(((((((17,19),24),390),(((308,348),(341,346)),412)),376),(((202,229),235),245)),(((139,203),(145,263)),241))),(192,193))),(((116,120),117),(126,(132,134)))),((((((((5,103),(7,10)),((94,95),105)),(91,(225,249))),89),(67,(((74,76),222),((77,(197,209)),198)))),84),((64,65),172))),141),((30,((34,42),36)),(188,240))),((204,267),281)),((((((((((20,422),418),26),397),435),438),(((366,370),377),405)),58),(327,343)),275)),(40,(291,292))),286),274),50);
 484: 1 -214971.1562 -223298.1504 (0,(((((((((((((((((((1,147),((21,213),27)),((16,303),66)),(((29,(315,416)),(259,363)),(119,(155,175)))),128),(124,337)),((((((92,(111,(253,353))),195),215),107),(149,367)),463)),((((((((((((((((((((((((3,((((((9,(12,101)),96),(11,100)),14),93),((97,98),(102,104)))),4),(6,13)),(85,224)),(((8,99),248),226)),(210,227)),(180,398)),79),(((56,179),59),(60,((61,(62,63)),211)))),((((51,298),((189,284),280)),(53,((265,(270,285)),(277,278)))),(57,(114,(118,228))))),(((((((((((23,28),419),((420,(((421,424),(425,426)),423)),432)),437),(427,431)),439),(433,436)),(((((365,372),368),385),(383,((393,394),408))),((378,(380,381)),391))),(373,375)),((((187,404),400),413),(406,414))),((49,54),(169,170)))),((41,(80,87)),(174,199))),((((((((15,323),322),(318,320)),(((((314,316),(325,355)),(((329,332),330),358)),((338,360),352)),335)),((306,351),(312,(344,347)))),(307,350)),362),((((31,262),261),((((137,138),140),242),((142,143),144))),(38,(43,47))))),(((((((69,(((((71,196),72),73),(194,216)),251)),250),((75,221),(78,218))),(191,223)),88),(112,113)),(83,(((106,108),109),((148,((161,264),(166,238))),(151,(173,177))))))),((110,282),(((288,(293,294)),(289,290)),(296,297)))),(33,(182,258))),(((45,46),273),178)),((((((122,246),((((123,205),127),125),247)),(((129,206),(207,208)),130)),131),287),(((146,(((156,(158,200)),184),157)),(((159,((160,(255,256)),243)),257),299)),((((150,236),186),(((152,153),154),234)),(((162,164),((163,185),230)),((167,168),171)))))),((((((((18,((22,25),434)),428),430),402),(((((((((364,371),407),369),(((374,379),389),((((382,395),417),409),384))),392),(386,388)),387),(399,((401,410),411))),403)),((305,311),(((309,310),(340,361)),(((((((313,354),326),((((317,319),324),321),339)),(334,336)),((328,(333,(356,357))),331)),((342,345),349)),359)))),415),55)),(300,((301,302),304))),((((32,37),190),295),(201,260))),((((39,(268,269)),266),(52,81)),232)),((((48,((((((((((440,(((442,446),452),448)),(450,(451,454))),(447,(449,453))),445),((((441,467),((469,474),482)),487),(((((((456,481),((470,475),484)),483),((460,((462,(480,485)),(471,(472,486)))),473)),((459,(489,490)),((465,466),468))),(457,479)),(458,488)))),478),477),476),(443,444)),(461,464))),396),(271,455)),(133,(135,136)))),((68,214),212))),429),((((((2,283),((181,279),(244,252))),((70,(90,(217,(219,220)))),(86,((115,233),121)))),((35,((44,(82,276)),272)),(((((165,231),183),(237,239)),176),254))),((((((17,19),24),(376,390)),(((308,348),(341,346)),412)),(((202,229),235),245)),(((139,203),(145,263)),241))),(192,193))),((((((((((5,103),(7,10)),((94,95),105)),91),249),225),89),(67,(((((74,76),222),198),(197,209)),77))),84),((64,65),172))),(((116,120),117),(126,(132,134)))),141),((30,(188,240)),((34,42),36))),((204,267),281)),(((((((((20,422),418),26),435),438),397),((58,((366,370),377)),405)),(327,343)),275)),(40,(291,292))),286),274),50);
 485: 1 -221970.5781 -223373.3073 (0,((((((((((((((((((1,147),((((29,(315,416)),(259,363)),119),(155,175))),((21,213),27)),((16,303),66)),128),(124,337)),((((((92,195),215),(111,(253,353))),107),(149,367)),463)),(((((((((((((((((((((3,((((((9,(12,101)),96),(11,100)),14),93),((97,98),(102,104)))),(4,(6,13))),(((8,99),248),226)),(((85,224),210),227)),(180,398)),(((51,298),((189,284),280)),(53,((265,(270,285)),(277,278))))),((49,((56,59),179)),(79,110))),(((41,((80,87),(174,199))),(60,((61,(62,63)),211))),(57,(114,(118,228))))),((((31,262),261),143),282)),((((((((((((((23,28),419),((420,(((421,424),(425,426)),423)),432)),437),(427,431)),439),(433,436)),(((((365,372),368),385),(383,((393,394),408))),((378,(380,381)),391))),(373,375)),414),((187,404),400)),406),(54,(169,170))),413)),((((((69,((((71,196),72),73),(194,216))),251),(((75,221),(78,218)),250)),(191,223)),(((83,109),(106,108)),((148,(151,(173,177))),((161,264),(166,238))))),88)),(232,((((288,293),294),(289,290)),(296,297)))),((33,(182,258)),(112,113))),((((((((15,323),322),(318,320)),(((((314,316),(325,355)),(((329,358),330),332)),(338,360)),(335,352))),((306,(312,351)),(344,347))),((307,350),362)),(((137,138),242),140)),((((38,(43,47)),178),55),((45,46),273)))),(((146,(((156,(158,200)),184),157)),((159,(160,(255,256))),((243,257),299))),((150,236),(((((152,153),154),234),186),(((162,164),((163,185),230)),((167,168),171)))))),142),((((((122,246),(((123,205),127),(125,247))),((129,((206,208),207)),130)),131),(144,287)),((201,260),(300,((301,302),304))))),(((((((18,((22,25),434)),428),430),402),(((((((((364,371),407),369),(((374,379),389),((((382,395),417),409),384))),392),(386,388)),387),(399,((401,410),411))),403)),415),(305,(((((309,310),(340,361)),311),359),((((((313,354),326),((334,336),339)),(((317,319),324),321)),((328,(333,(356,357))),331)),((342,345),349)))))),((((32,37),190),295),(((39,(268,269)),266),(52,81)))),((((48,(((((((((((((((440,447),(449,453)),(((442,446),452),448)),(450,(451,454))),445),(((441,467),((469,474),482)),487)),(457,479)),((((456,((470,475),484)),481),483),(((460,(471,(472,486))),(462,(480,485))),(((465,466),468),473)))),(458,488)),(459,(489,490))),478),477),476),(443,444)),(461,464))),396),(271,455)),(133,(135,136)))),((68,214),212))),429),((((((2,283),((181,279),(244,252))),((70,(90,(217,(219,220)))),(86,((115,233),121)))),((35,(((44,82),276),272)),(((((165,231),183),(237,239)),176),254))),(((((((17,19),24),390),(((308,348),(341,346)),412)),376),(((202,229),235),245)),(((139,203),(145,263)),241))),(192,193))),(((((((((5,103),(7,10)),(91,(225,249))),105),(94,95)),89),(67,(((((74,76),222),198),(197,209)),77))),84),((64,65),172))),(((116,120),117),(126,(132,134)))),141),((30,(188,240)),((34,42),36))),((((((((((20,422),418),26),435),438),397),((58,((366,370),377)),405)),(327,343)),(40,275)),(291,292))),((204,267),281)),274),286),50);
 486: 1 -216579.4375 -223310.6369 (0,(((((((((((((((((1,147),(((21,213),66),27)),(16,303)),(((29,(315,416)),(259,363)),(119,(155,175)))),128),(124,337)),(((((((92,195),215),111),(253,353)),107),(149,367)),463)),((((((((((((((((((((((((3,((((((9,(12,101)),96),(11,100)),14),93),((97,98),(102,104)))),4),(6,13)),398),(((((8,99),248),226),(85,224)),(210,227))),180),79),(((56,179),59),((60,211),(61,(62,63))))),((((51,298),((189,284),280)),(53,((265,(270,285)),(277,278)))),(57,(114,(118,228))))),(((((((((15,323),322),(318,320)),338),((((314,316),(325,355)),((329,(332,358)),330)),((335,352),360))),((306,351),(312,(344,347)))),(307,350)),362),(((((((((((((((23,28),419),((420,(((421,424),(425,426)),423)),432)),437),(427,431)),439),(433,436)),408),(393,394)),(((((365,372),368),385),((378,(380,381)),391)),383)),(373,375)),414),(((187,404),400),413)),((49,54),(169,170))),406))),((41,(80,87)),(174,199))),(((((((69,((((71,196),72),73),(194,216))),251),(((75,78),218),(221,250))),(191,223)),88),(112,113)),(((83,109),(106,108)),((148,((161,264),(166,238))),(151,(173,177)))))),((((31,262),261),((((137,138),140),242),((142,143),144))),(38,(43,47)))),((110,282),(((288,(293,294)),(289,290)),(296,297)))),(33,(182,258))),((((45,46),273),55),178)),((((((122,246),((((123,205),127),125),247)),(((129,206),(207,208)),130)),131),287),(((146,(((156,(158,200)),184),157)),(((159,((160,(255,256)),243)),257),299)),((((150,236),186),(((152,153),154),234)),(((162,164),((163,185),230)),((167,168),171)))))),(((((((18,((22,25),434)),428),430),402),(((((((((364,371),369),407),(((374,379),389),((((382,395),417),409),384))),392),(386,388)),387),(399,((401,410),411))),403)),((305,311),(((309,310),(340,361)),(((((((313,354),326),((((317,319),324),321),339)),(334,336)),((328,(333,(356,357))),331)),((342,345),349)),359)))),415)),(201,260)),(300,((301,302),304))),((((32,37),190),295),(((39,(268,269)),266),(52,81)))),232),((((48,((((((((((440,(((442,446),452),448)),(450,(451,454))),(447,(449,453))),445),((((441,467),((469,474),482)),487),(((((((456,481),((470,475),484)),(458,488)),(459,(489,490))),483),(((460,(471,(472,486))),(462,(480,485))),(((465,466),468),473))),(457,479)))),478),477),476),(443,444)),(461,464))),396),(271,455)),(133,(135,136)))),((68,214),212))),((((((2,283),((181,279),(244,252))),((70,(90,(217,(219,220)))),(86,((115,233),121)))),((35,((44,(82,276)),272)),(((((165,231),183),(237,239)),176),254))),(((((((17,19),24),390),(((308,348),(341,346)),412)),376),(((202,229),235),245)),(((139,203),(145,263)),241))),(192,193))),((((((((5,103),(7,10)),((94,95),105)),(91,(225,249))),89),(67,(((((74,76),222),198),(197,209)),77))),84),((64,65),172))),((((116,120),117),(126,(132,134))),429)),141),((30,(188,240)),((34,42),36))),((204,267),281)),(((((((((20,422),418),26),435),438),397),((58,((366,370),377)),405)),(327,343)),275)),((40,(291,292)),286)),274),50);
 487: 1 -215436.0312 -223297.9346 (0,(((((((((((((((((((1,27),((21,213),147)),((16,303),66)),((((29,(315,416)),363),(119,(155,175))),259)),128),(124,337)),(((((((92,195),215),111),(253,353)),107),(149,367)),463)),(((((((((((((((((((((((3,((((((9,(12,101)),96),(11,100)),14),93),((97,98),(102,104)))),4),(6,13)),((((8,99),248),226),(((85,224),210),227))),(180,398)),79),(((56,59),179),((60,211),(61,(62,63))))),((((51,298),((189,284),280)),(((53,285),(265,270)),(277,278))),(57,(114,(118,228))))),(((((((((((23,28),419),((420,(((421,424),(425,426)),423)),432)),(427,431)),437),((433,436),439)),(((((365,372),368),385),(383,((393,394),408))),((378,(380,381)),391))),(373,375)),((((187,404),400),413),414)),((49,54),(169,170))),406)),((41,(174,199)),(80,87))),(((((((((69,((((71,196),72),73),(194,216))),251),250),((75,221),(78,218))),(191,223)),83),88),(((106,108),109),(148,((151,(173,177)),((161,264),(166,238)))))),(112,113))),(((((((((15,323),322),(318,320)),(((((314,316),(325,355)),((329,(332,358)),330)),((338,360),352)),335)),((306,(312,351)),(344,347))),(307,350)),362),(38,(43,47))),(((31,262),261),((((137,138),242),140),((142,144),143))))),((110,282),(((288,(293,294)),(289,290)),(296,297)))),(33,(182,258))),(((45,46),273),178)),((((((122,246),((((123,205),127),125),247)),(((129,206),(207,208)),130)),131),287),(((146,(((156,(158,200)),184),157)),(((159,((160,(255,256)),243)),257),299)),((((150,236),186),(((152,153),154),234)),(((162,164),((163,185),230)),((167,168),171)))))),((((((((18,((22,25),434)),428),430),402),(((((((((364,371),407),369),(((374,379),389),((((382,395),417),409),384))),392),(386,388)),387),(399,((401,410),411))),403)),((305,311),(((309,310),(340,361)),(((((((313,354),326),((((317,319),324),321),339)),(334,336)),((328,(333,(356,357))),331)),((342,345),349)),359)))),415),55)),(300,((301,302),304))),(((39,(268,269)),266),(52,81))),((((32,37),190),295),(201,260))),232),((((48,((((((((((440,(((442,446),452),448)),(450,(451,454))),(447,(449,453))),445),((((441,467),((469,474),482)),487),((((((456,481),((470,475),484)),((((460,473),(471,(472,486))),(462,(480,485))),483)),((459,((465,466),468)),(489,490))),(457,479)),(458,488)))),478),477),476),(443,444)),(461,464))),396),(271,455)),(133,(135,136)))),((68,214),212))),429),((((((2,283),((181,279),(244,252))),((70,(90,(217,(219,220)))),(86,((115,233),121)))),((35,((44,(82,276)),272)),(((((165,231),183),(237,239)),176),254))),(((((((17,19),24),390),(((308,348),(341,346)),412)),376),(((202,229),235),245)),(((139,203),(145,263)),241))),(192,193))),((((((((5,103),(7,10)),((94,95),105)),(91,(225,249))),89),(67,(((((74,76),222),198),(197,209)),77))),84),((64,65),172))),(((116,120),117),(126,(132,134)))),141),((30,(188,240)),((34,42),36))),((((((((((20,422),418),26),397),435),438),(((366,370),377),405)),58),(327,343)),275)),((204,267),281)),(40,(291,292))),286),274),50);
 488: 1 -223886.9219 -223287.5826 (0,(((((((((((((((((((1,147),((21,213),27)),((16,303),66)),(((((29,(315,416)),363),(155,175)),119),259)),128),(124,337)),(((((((92,195),215),111),(253,353)),107),(149,367)),463)),((((((((((((((((((((((((3,((((((9,(12,101)),96),(11,100)),14),93),((97,98),(102,104)))),4),(6,13)),(((8,99),248),226)),(((85,224),210),227)),(180,398)),79),(((56,179),59),((60,211),(61,(62,63))))),((((49,54),(169,170)),((51,298),((53,((265,(270,285)),(277,278))),((189,284),280)))),(57,(114,(118,228))))),(((((((((15,323),322),(318,320)),338),((((314,316),(325,355)),((329,(332,358)),330)),((335,360),(351,352)))),(306,(312,(344,347)))),(307,350)),362),((((((((((((23,28),419),((420,(((421,424),(425,426)),423)),432)),437),(427,431)),439),(433,436)),(((((365,372),368),385),(383,((393,394),408))),((378,(380,381)),391))),(373,375)),414),(((187,404),400),413)),406))),((41,(80,87)),(174,199))),((((31,262),261),((((137,138),140),242),((142,143),144))),(38,(43,47)))),(((((((69,((((71,196),72),73),(194,216))),251),(((75,221),250),(78,218))),(191,223)),88),(112,113)),(83,(((106,108),109),((148,((161,264),(166,238))),(151,(173,177))))))),((110,282),(((288,(293,294)),(289,290)),(296,297)))),(33,(182,258))),((((45,46),273),55),178)),((((((122,246),((((123,205),127),125),247)),(((129,206),(207,208)),130)),131),287),(((146,299),(((156,(158,200)),184),157)),((150,236),(((((152,153),154),234),(((162,164),((163,185),230)),((167,168),171))),(((159,((160,(255,256)),243)),257),186)))))),(201,260)),(((((((18,((22,25),434)),428),430),402),(((((((((364,371),369),407),(((374,379),389),((((382,395),417),409),384))),392),(386,388)),387),(399,((401,410),411))),403)),((305,311),(((309,310),(340,361)),(((((((313,354),326),((((317,319),324),321),339)),(334,336)),((328,(333,(356,357))),331)),((342,345),349)),359)))),415)),(300,((301,302),304))),((((32,37),190),295),(((39,(268,269)),266),(52,81)))),232),((((48,271),455),(396,((((((((((440,(((442,446),452),448)),(450,(451,454))),(447,(449,453))),445),((((441,467),((469,474),482)),487),((((456,481),((470,475),484)),(458,488)),((457,479),((459,(489,490)),((((460,(471,(472,486))),(462,(480,485))),(((465,466),468),473)),483)))))),478),477),476),(443,444)),(461,464)))),(133,(135,136)))),((68,214),212))),429),((((((2,283),((181,279),(244,252))),((70,(90,(217,(219,220)))),(86,((115,233),121)))),((35,((44,(82,276)),272)),(((((165,231),183),(237,239)),176),254))),(((((((17,19),24),390),(((308,348),(341,346)),412)),376),(((202,229),235),245)),(((139,203),(145,263)),241))),(192,193))),((((((((5,103),(7,10)),((94,95),105)),(91,(225,249))),89),(67,(((((74,76),222),198),(197,209)),77))),84),((64,65),172))),(((116,120),117),(126,(132,134)))),141),(((30,(188,240)),36),(34,42))),(((((((((20,422),418),26),435),438),397),(((366,370),377),405)),58),(327,343))),((204,267),281)),275),274),((40,(291,292)),286)),50);
 489: 1 -220800.6875 -223292.8929 (0,(((((((((((((((((((1,147),((21,213),27)),((16,303),66)),(((29,(315,416)),(259,363)),(119,(155,175)))),128),(124,337)),(((((((92,195),215),111),(253,353)),107),(149,367)),463)),((((((((((((((((((((((((3,((((((9,(12,101)),96),(11,100)),14),93),((97,98),(102,104)))),4),(6,13)),(85,224)),(((8,99),248),226)),(210,227)),(180,398)),79),(((56,59),179),((60,211),(61,(62,63))))),((((51,298),(189,(280,284))),(53,((265,(270,285)),(277,278)))),(57,(114,(118,228))))),(((((((((15,323),322),(318,320)),338),((((314,316),(325,355)),((329,(332,358)),330)),((335,352),360))),((306,(312,351)),(344,347))),(307,350)),362),(((((((((((((23,28),419),((420,(((421,424),(425,426)),423)),432)),437),(427,431)),439),(433,436)),((((365,372),368),(383,(385,((393,394),408)))),((378,(380,381)),391))),(373,375)),414),(((187,404),400),413)),((49,54),(169,170))),406))),((41,(80,87)),(174,199))),((((31,262),261),((((137,138),140),242),((142,143),144))),(38,(43,47)))),((((((((69,((((71,196),72),73),(194,216))),251),250),((75,221),(78,218))),(191,223)),88),(83,(((106,108),109),((148,((161,264),(166,238))),(151,(173,177)))))),(112,113))),((110,282),(((288,(293,294)),(289,290)),(296,297)))),(33,(182,258))),((((45,46),273),55),178)),((((((122,246),((((123,205),127),125),247)),(((129,206),(207,208)),130)),131),287),(((146,(((156,(158,200)),184),157)),(((159,((160,(255,256)),243)),257),299)),((((150,236),186),(((152,153),154),234)),(((162,164),((163,185),230)),((167,168),171)))))),(((((((18,((22,25),434)),428),430),402),((((((((((364,371),407),369),(((374,379),389),384)),(((382,395),417),409)),392),(386,388)),387),(399,((401,410),411))),403)),((305,311),(((309,310),(340,361)),(((((((313,354),326),((((317,319),324),321),339)),(334,336)),((328,(333,(356,357))),331)),((342,345),349)),359)))),415)),(201,260)),(300,((301,302),304))),(((((32,37),190),295),(((39,(268,269)),266),(52,81))),232)),(((((48,(((((((((440,(((442,446),452),448)),(450,(451,454))),(445,(447,(449,453)))),((((441,467),((469,474),482)),487),((((((456,481),((470,475),484)),483),(((459,(489,490)),(((465,466),468),473)),((460,(471,(472,486))),(462,(480,485))))),(457,479)),(458,488)))),478),477),476),(443,444)),(461,464))),396),271),455),(133,(135,136)))),((68,214),212))),429),((((((2,283),((181,279),(244,252))),((70,(90,(217,(219,220)))),(86,((115,233),121)))),((35,(((44,82),276),272)),(((((165,231),183),(237,239)),176),254))),(((((((17,19),24),390),(((308,348),(341,346)),412)),376),(((202,229),235),245)),(((139,203),(145,263)),241))),(192,193))),(((((((((5,103),(7,10)),95),(91,(225,249))),(94,105)),89),(67,((((((74,76),222),209),198),197),77))),84),((64,65),172))),(((116,120),117),(126,(132,134)))),141),((30,(188,240)),((34,42),36))),((204,267),281)),((((((((((20,422),418),26),435),438),397),(((366,370),377),405)),58),(327,343)),275)),(40,(291,292))),286),274),50);
 490: 1 -216105.4688 -223315.585 (0,(((((((((((((((((((1,147),((21,213),27)),((16,303),66)),((((29,(315,416)),363),(119,(155,175))),259)),128),(124,337)),((((((92,195),215),(111,(253,353))),107),(149,367)),463)),((((((((((((((((((((((((3,((((((9,(12,101)),96),(11,100)),14),93),((97,98),(102,104)))),4),(6,13)),((((8,99),248),226),(((85,224),210),227))),(180,398)),79),(((56,179),59),((60,211),(61,(62,63))))),((((51,298),((189,284),280)),(53,((265,(270,285)),(277,278)))),(57,(114,(118,228))))),(((((((((15,323),322),(318,320)),338),((((314,316),(325,355)),((329,(332,358)),330)),((335,352),360))),((306,(312,351)),(344,347))),(307,350)),362),(((((((((((23,28),419),((420,(((421,424),(425,426)),423)),432)),437),(427,431)),439),(433,436)),((((365,372),368),((378,(380,381)),391)),(383,((393,394),408)))),((373,375),385)),(((49,54),(169,170)),((((187,404),414),413),400))),406))),((41,(80,87)),(174,199))),(38,(43,47))),((((((((69,((((71,196),72),73),(194,216))),251),250),((75,221),(78,218))),(191,223)),88),(112,113)),(83,(((106,108),109),((148,(151,(173,177))),((161,264),(166,238))))))),((110,282),(((288,(293,294)),(289,290)),(296,297)))),(33,(182,258))),((((45,46),273),55),178)),((((31,262),261),((142,143),144)),(((137,138),242),140))),((((((122,246),((((123,205),127),125),247)),(((129,206),(207,208)),130)),131),287),(((146,(((159,((160,(255,256)),243)),257),299)),(((156,(158,200)),184),157)),((((150,236),186),(((152,153),154),234)),(((162,164),((163,185),230)),((167,168),171)))))),(((((((18,((22,25),434)),428),430),402),(((((((((364,371),369),407),(((374,379),389),((((382,395),417),409),384))),392),(386,388)),387),(399,((401,410),411))),403)),((305,311),(((309,310),(340,361)),(((((((313,354),326),((((317,319),324),321),339)),(334,336)),((328,(333,(356,357))),331)),((342,345),349)),359)))),415)),(201,260)),(300,((301,302),304))),((((32,37),190),295),(((39,(268,269)),266),(52,81)))),((68,214),212)),(((48,((((((((((440,(((442,446),452),448)),(450,(451,454))),(445,(447,(449,453)))),((((((456,((470,475),484)),481),483),(((459,(489,490)),(((465,466),468),473)),((460,(471,(472,486))),(462,(480,485))))),(457,479)),((458,488),478))),487),((441,467),((469,474),482))),477),476),(443,444)),(461,464))),396),(((133,(135,136)),271),455))),232)),429),((((((2,283),((181,279),(244,252))),((((70,(217,(219,220))),86),90),((115,233),121))),((35,((44,(82,276)),272)),(((((165,231),183),(237,239)),176),254))),(((((((17,19),24),390),(((308,348),(341,346)),412)),376),(((202,229),235),245)),(((139,203),(145,263)),241))),(192,193))),((((((((5,103),(7,10)),((94,95),105)),(91,(225,249))),89),(67,((((((74,76),222),198),209),197),77))),84),((64,65),172))),(((116,120),117),(126,(132,134)))),141),(((30,36),(188,240)),(34,42))),((204,267),281)),(((((((((20,422),418),26),435),438),397),((58,((366,370),377)),405)),(327,343)),275)),(40,(291,292))),286),274),50);
 491: 1 -229881.8438 -223315.0651 (0,(((((((((((((((((((1,147),((21,213),27)),((16,303),66)),(((29,(315,416)),(259,363)),(119,(155,175)))),128),(124,337)),((((((92,195),215),(111,(253,353))),107),(149,367)),463)),(((((((((((((((((((((3,((((((9,(12,101)),96),(11,100)),14),93),((97,98),(102,104)))),4),(6,13)),(((8,99),248),226)),(((85,224),210),227)),(180,398)),(((((49,54),(169,170)),(57,(114,(118,228)))),((51,298),189)),((53,((265,(270,285)),(277,278))),(280,284)))),(((56,59),179),((60,211),(61,(62,63))))),79),(((((((((((15,323),322),(318,320)),338),((((314,316),(325,355)),((329,(332,358)),330)),((335,352),360))),((306,351),(312,(344,347)))),(307,350)),362),(((((((((((23,28),(420,(((421,424),(425,426)),423))),(419,432)),437),(427,431)),439),(433,436)),(((((365,372),368),385),(383,((393,394),408))),((378,(380,381)),391))),(373,375)),((((187,404),400),413),414)),406)),((41,(80,87)),(174,199))),((((((((((69,((((71,196),72),73),(194,216))),251),250),((75,221),(78,218))),(191,223)),88),((106,108),109)),(148,((151,(173,177)),((161,264),(166,238))))),83),(112,113)))),(((((31,262),261),((((137,138),140),242),((142,143),144))),(38,(43,47))),((110,282),(((288,(293,294)),(289,290)),(296,297))))),(33,(182,258))),((((45,46),273),55),178)),((((((122,246),((((123,205),127),125),247)),(((129,206),(207,208)),130)),131),287),(((146,(((156,(158,200)),184),157)),(((159,((160,(255,256)),243)),257),299)),((((150,236),186),(((152,153),154),234)),(((162,164),((163,185),230)),((167,168),171)))))),(((((((18,((22,25),434)),428),430),402),((((((((((364,371),369),(((374,379),389),384)),407),(((382,395),417),409)),392),(386,388)),387),(399,((401,410),411))),403)),((305,311),(((309,310),(340,361)),((((((((313,354),326),(((317,319),324),321)),339),(334,336)),((328,(333,(356,357))),331)),((342,345),349)),359)))),415)),(201,260)),(300,((301,302),304))),((((32,37),190),295),(((39,(268,269)),266),(52,81)))),232),((((48,(((((((((440,(((442,446),452),448)),(450,(451,454))),(445,(447,(449,453)))),((441,(467,((469,474),482))),((((456,481),((470,475),484)),(458,488)),((457,479),(((((459,(489,490)),(((465,466),468),473)),483),((460,(471,(472,486))),(462,(480,485)))),487))))),478),477),476),(443,444)),(461,464))),396),((133,455),271)),(135,136))),((68,214),212))),429),((((((2,283),((181,279),(244,252))),(((70,(217,(219,220))),90),(86,((115,233),121)))),((35,(((44,82),276),272)),(((((165,231),183),(237,239)),176),254))),(((((((17,19),24),390),(((308,348),(341,346)),412)),376),(((202,229),235),245)),(((139,203),(145,263)),241))),(192,193))),((((((((5,103),(7,10)),((94,95),105)),(91,(225,249))),89),(67,((((((74,76),222),209),198),197),77))),84),((64,65),172))),(((116,120),117),(132,134))),(126,141)),(((30,36),(188,240)),(34,42))),((((((((20,422),418),26),435),438),397),((58,((366,370),377)),405)),(327,343))),((204,267),281)),((40,(291,292)),286)),275),274),50);
 492: 1 -222699.9375 -223291.6653 (0,(((((((((((((((((1,147),((21,213),27)),((16,303),66)),(((29,(315,416)),(259,363)),(119,(155,175)))),128),(124,337)),((((((92,195),215),(111,(253,353))),107),(149,367)),463)),((((((((((((((((((((((((3,(((((9,(12,101)),(11,100)),93),((96,(102,104)),(97,98))),14)),4),(6,13)),(((8,99),248),226)),(((85,224),210),227)),(180,398)),79),(((56,59),179),((60,211),(61,(62,63))))),((((51,298),((189,284),280)),(53,((265,(270,285)),(277,278)))),(57,(114,(118,228))))),(((((((((15,323),322),(318,320)),338),((((314,316),(325,355)),((329,(332,358)),330)),((335,352),360))),((306,(312,351)),(344,347))),(307,350)),362),(((((((((((23,28),419),((420,(((421,424),(425,426)),423)),432)),437),(427,431)),439),(433,436)),(((((365,372),368),385),(383,((393,394),408))),((378,(380,381)),391))),(373,375)),(((49,54),(169,170)),((((187,404),414),413),400))),406))),((41,(174,199)),(((43,47),80),87))),((((((((69,((((71,196),72),73),(194,216))),251),250),((75,221),(78,218))),(191,223)),88),(112,113)),(83,(((106,108),109),((148,(151,(173,177))),((161,264),(166,238))))))),(((31,262),261),((((137,138),140),242),((142,143),144)))),(38,(110,(282,(((288,293),(289,290)),(294,(296,297))))))),(33,(182,258))),((((45,46),273),55),178)),((((((122,246),((((123,205),127),125),247)),(((129,206),(207,208)),130)),131),287),(((146,(((156,(158,200)),184),157)),(((159,((160,(255,256)),243)),257),299)),((((150,236),186),(((152,153),154),234)),(((162,164),((163,185),230)),((167,168),171)))))),(((((((18,((22,25),434)),428),430),402),(((((((((364,371),369),407),(((374,379),389),((((382,395),417),409),384))),392),(386,388)),387),(399,((401,410),411))),403)),((305,311),(((309,310),(340,361)),(((((((313,354),326),((((317,319),324),321),339)),(334,336)),((328,(333,(356,357))),331)),((342,345),349)),359)))),415)),(201,260)),(300,((301,302),304))),((((39,(268,269)),266),(52,81)),232)),(((32,37),190),295)),((((48,((((((((((440,(((442,446),452),448)),(450,(451,454))),(447,(449,453))),445),((((((441,((469,474),482)),(467,487)),(457,479)),(((456,481),((470,475),484)),(458,488))),(((459,(((465,466),468),473)),(489,490)),483)),((460,(471,(472,486))),(462,(480,485))))),478),477),476),(443,444)),(461,464))),396),271),(133,(135,136)))),((68,214),212))),455),429),((((((2,283),((181,279),(244,252))),((70,(90,(217,(219,220)))),(86,((115,233),121)))),((35,((44,(82,276)),272)),(((((165,231),183),(237,239)),176),254))),(((((((17,19),24),(376,390)),(((308,348),(341,346)),412)),(((202,229),235),245)),241),((139,203),(145,263)))),(192,193))),((((((((((5,103),(7,10)),((94,95),105)),(91,(225,249))),89),(67,(((((74,76),222),198),(197,209)),77))),84),((64,65),172)),(((116,120),117),(126,(132,134)))),141)),((((((((((20,422),418),26),435),438),397),((58,((366,370),377)),405)),(327,343)),275),((((30,36),(188,240)),34),42))),((204,267),281)),(40,(291,292))),286),274),50);
 493: 2 -229542.375 -223343.4847 (0,(((((((((((((((((((1,147),((21,213),27)),((16,303),66)),(((29,(315,416)),(259,363)),(119,(155,175)))),128),(124,337)),(((((((92,195),215),111),(253,353)),107),(149,367)),463)),(((((((((((((((((((3,((((((9,(12,101)),96),(11,100)),93),14),((97,98),(102,104)))),4),(6,13)),((((8,99),248),226),(((85,224),210),227))),(79,((180,398),189))),(51,298)),(((53,284),(((265,(270,285)),(277,278)),280)),(((288,293),(294,(296,297))),(289,290)))),(((31,(261,262)),282),143)),(((((((((((((23,28),(420,(((421,424),(425,426)),423))),(419,432)),437),(427,431)),439),(433,436)),((((((365,372),368),385),383),((393,394),408)),((378,(380,381)),391))),(373,375)),(((187,404),414),406)),400),(54,(169,170))),(179,413))),(((41,((80,87),(174,199))),(60,((61,(62,63)),211))),(57,(114,(118,228))))),((33,(182,258)),(49,178))),((((56,223),59),110),(((((((69,(((((71,196),72),73),(194,216)),251)),250),((75,221),(78,218))),88),((106,108),109)),((83,(191,232)),((148,(((161,264),(166,238)),(173,177))),151))),(112,113)))),((((((((((15,323),322),(318,320)),338),(((((314,316),(325,355)),(((329,332),330),358)),360),(335,352))),((306,(312,351)),(344,347))),((307,350),362)),(38,(43,47))),(((((137,138),242),140),144),142)),(((45,46),273),55))),(((146,(((156,(158,200)),184),157)),(((159,((160,(255,256)),243)),257),299)),((((150,236),186),(((152,153),154),234)),(((162,164),((163,185),230)),((167,168),171))))),(((((((18,((22,25),434)),428),430),402),(((((((((364,371),407),369),((((374,379),389),((382,(395,417)),409)),384)),392),(386,388)),387),(399,((401,410),411))),403)),((305,311),(((309,310),(340,361)),(((((((313,354),326),((((317,319),324),321),339)),(334,336)),(328,(331,(333,(356,357))))),((342,345),349)),359)))),415)),((((((122,246),((((123,205),127),125),247)),(((129,206),(207,208)),130)),131),287),((201,260),(300,((301,302),304))))),((((32,37),190),295),(((48,(((((((((440,(((442,446),452),448)),(450,(451,454))),(445,(447,(449,453)))),(((((((441,467),482),(469,474)),(457,479)),(458,488)),(((((456,((470,475),484)),481),483),(((460,(471,(472,486))),(462,(480,485))),(((465,466),468),473))),(459,(489,490)))),487)),478),477),476),(443,444)),(455,(461,464)))),396),((133,(135,136)),271)))),(((39,(268,269)),266),(52,81))),((68,214),212))),429),(((((((2,283),((44,(82,276)),272)),((((165,237),(183,231)),176),(239,254))),35),(((70,(90,(217,(219,220)))),(86,((115,233),121))),(181,((244,252),279)))),(((((((17,19),24),390),(((308,348),(341,346)),412)),376),(((202,229),235),245)),(((139,203),(145,263)),241))),(192,193))),(((116,120),117),(126,(132,134)))),((((((((5,103),(7,10)),((94,95),105)),(91,(225,249))),89),(67,(((((74,76),222),198),(197,209)),77))),84),((64,65),172))),141),(((30,36),(188,240)),(34,42))),((204,267),281)),((((((((((20,422),418),26),435),438),397),(((366,370),377),405)),58),(327,343)),275)),(40,(291,292))),286),274),50);
 494: 1 -235072.7344 -223333.4762 (0,(((((((((((((((((((1,27),((21,213),147)),((16,303),66)),((((29,(315,416)),363),(119,(155,175))),259)),128),(124,337)),(((((((92,195),215),111),(253,353)),107),(149,367)),463)),((((((((((((((((((((((((3,((((((9,(12,101)),96),(11,100)),14),93),((97,98),(102,104)))),4),(6,13)),((((8,99),248),226),(((85,224),210),227))),79),(((56,179),59),((60,211),(61,(62,63))))),((((51,298),((189,284),280)),(((53,285),(265,270)),(277,278))),(57,(114,(118,228))))),((((((((((((23,28),419),((420,(((421,424),(425,426)),423)),432)),437),(427,431)),((433,436),439)),(((((365,372),368),385),(383,((393,394),408))),((378,(380,381)),391))),(373,375)),((187,404),414)),400),((49,54),(169,170))),413)),((180,398),406)),((41,(80,87)),(174,199))),(110,282)),((((((((((15,323),322),(318,320)),(((314,316),(325,355)),(((329,332),330),358))),(335,352)),(338,360)),((306,(312,351)),(344,347))),(307,350)),362),((((31,262),261),((((137,138),140),242),((142,143),144))),(38,(43,47))))),((((((((((69,((((71,196),72),73),(194,216))),251),250),(78,218)),((75,221),83)),(191,223)),88),(((106,108),109),(148,((151,(173,177)),((161,264),(166,238)))))),(112,113)),((((288,293),294),(289,290)),(296,297)))),(33,(182,258))),(((45,46),273),178)),((((((122,246),((((123,205),127),125),247)),((129,((206,208),207)),130)),131),287),(((146,(((156,(158,200)),184),157)),(((159,((160,(255,256)),243)),257),299)),((((150,236),186),(((152,153),154),234)),(((162,164),((163,185),230)),((167,168),171)))))),((((((((18,((22,25),434)),428),430),402),(((((((((364,371),407),369),(((374,379),389),((((382,395),417),409),384))),392),(386,388)),387),(399,((401,410),411))),403)),((305,311),(((309,310),(340,361)),(((((((313,354),326),((((317,319),324),321),339)),(334,336)),((328,(333,(356,357))),331)),((342,345),349)),359)))),415),55)),(300,((301,302),304))),((((39,(268,269)),266),(52,81)),232)),((((32,37),190),295),(201,260))),((68,214),212)),(((48,(((((((((((440,447),(449,453)),(((442,446),452),448)),(450,(451,454))),445),((((441,467),((469,474),482)),487),(((((((456,((470,475),484)),481),483),((460,((462,(480,485)),(471,(472,486)))),473)),((459,((465,466),468)),(489,490))),(457,479)),(458,488)))),478),477),476),(443,444)),(461,464))),396),271)),(133,(135,136))),455)),429),((((((2,283),(244,252)),(((70,(90,(217,(219,220)))),(86,((115,233),121))),(181,279))),((35,(((44,82),276),272)),(((((165,231),183),(237,239)),176),254))),(((((((17,19),24),(376,390)),((308,((341,348),346)),412)),(((202,229),235),245)),241),((139,203),(145,263)))),(192,193))),(((((((((5,103),(7,10)),(94,95)),(91,(225,249))),105),89),(67,(((((74,76),222),198),(197,209)),77))),84),((64,65),172))),(((116,120),117),(126,(132,134)))),141),((30,((34,42),36)),(188,240))),((204,267),281)),((((((((((20,422),418),26),435),438),397),(((366,370),377),405)),58),(327,343)),275)),(40,(291,292))),286),274),50);
 495: 1 -223191.5938 -223287.4013 (0,(((((((((((((((((((1,147),((21,213),27)),((16,303),66)),(((29,(315,416)),(259,363)),(119,(155,175)))),128),(124,337)),(((((((92,195),215),111),(253,353)),107),(149,367)),463)),(((((((((((((((((((((((((((3,((((((9,(12,101)),96),(11,100)),14),93),((97,98),(102,104)))),4),(6,13)),(((8,99),248),226)),(85,224)),(210,227)),(180,398)),79),(((56,179),59),((60,211),(61,(62,63))))),(114,(118,228))),((((51,298),(189,(280,284))),(53,((265,(270,285)),(277,278)))),57)),(((((((((15,323),322),(318,320)),338),((((314,316),(325,355)),(((329,332),330),358)),((335,352),360))),((306,(312,351)),(344,347))),(307,350)),362),((((((((((((23,28),419),((420,(((421,424),(425,426)),423)),432)),437),(427,431)),439),(433,436)),((((((365,372),368),385),383),((378,(380,381)),391)),((393,394),408))),(373,375)),((((187,404),414),413),400)),((49,54),(169,170))),406))),((41,(80,87)),(174,199))),((((((((69,((((71,196),72),73),(194,216))),251),250),((75,221),(78,218))),(191,223)),88),(112,113)),(83,(((106,108),109),((148,((161,264),(166,238))),(151,(173,177))))))),((((31,262),261),((((137,138),140),242),((142,143),144))),(38,(43,47)))),((110,282),(((288,(293,294)),(289,290)),(296,297)))),(33,(182,258))),((((45,46),273),55),178)),((((((122,246),((((123,205),127),125),247)),(((129,206),(207,208)),130)),131),287),(((146,(((156,(158,200)),184),157)),(((159,((160,(255,256)),243)),257),299)),((((150,236),186),(((152,153),154),234)),(((162,164),((163,185),230)),((167,168),171)))))),(((((((18,((22,25),434)),428),430),402),((((((((((364,371),369),(((374,379),389),384)),407),392),(((382,395),417),409)),(386,388)),387),(399,((401,410),411))),403)),((305,311),(((309,310),(340,361)),(((((((313,354),326),((((317,319),324),321),339)),(334,336)),((328,(333,(356,357))),331)),((342,345),349)),359)))),415)),(201,260)),(300,((301,302),304))),(((32,37),190),295)),(((39,(268,269)),266),(52,81))),232),((((48,((((((((((440,(((442,446),452),448)),(450,(451,454))),(447,(449,453))),445),((((441,467),((469,474),482)),487),(((((456,481),((470,475),484)),(458,488)),(457,479)),((459,(489,490)),(((460,((462,(480,485)),(471,(472,486)))),(((465,466),468),473)),483))))),478),477),476),(443,444)),(461,464))),396),(271,455)),(133,(135,136)))),((68,214),212))),429),((((((2,283),((181,279),(244,252))),((70,(90,(217,(219,220)))),(86,((115,233),121)))),((35,(((44,82),276),272)),(((((165,231),183),(237,239)),176),254))),(((((((17,19),24),390),(((308,348),(341,346)),412)),376),(((202,229),235),245)),(((139,203),241),(145,263)))),(192,193))),(((116,120),117),(126,(132,134)))),(((((((((5,103),(7,10)),(94,95)),(91,(225,249))),105),89),(67,(((((74,76),222),198),(197,209)),77))),84),((64,65),172))),141),(((30,36),(188,240)),(34,42))),((204,267),281)),((((((((((20,422),418),26),435),438),397),(((366,370),377),405)),58),(327,343)),275)),(40,(291,292))),286),274),50);
 496: 1 -227396.7188 -223340.9248 (0,(((((((((((((((((((1,147),((21,213),27)),((16,303),66)),(((29,(315,416)),(259,363)),(119,(155,175)))),128),(124,337)),(((((((92,195),215),111),(253,353)),107),(149,367)),463)),(((((((((((((((((((((3,((((((9,(12,101)),96),(11,100)),14),93),((97,98),(102,104)))),4),(6,13)),((((8,99),248),226),(((85,224),210),227))),(79,((180,398),189))),(51,298)),282),((53,(265,(((288,(293,294)),(296,297)),(289,290)))),((((270,285),(277,278)),280),284))),(((31,262),261),143)),(((((((((((((((23,28),419),((420,(((421,424),(425,426)),423)),432)),437),(427,431)),439),(433,436)),408),(393,394)),(((((365,372),368),385),((378,(380,381)),391)),383)),(373,375)),(((187,404),414),406)),400),(54,(169,170))),(179,413))),(((41,((80,87),(174,199))),(60,((61,(62,63)),211))),(57,(114,(118,228))))),((33,(182,258)),(49,178))),((((56,223),59),110),(((((((69,(((((71,196),72),73),(194,216)),251)),250),((75,221),(78,218))),((106,108),109)),88),((83,(191,232)),((148,(((161,264),(166,238)),(173,177))),151))),(112,113)))),(((((((((15,323),322),(318,320)),(((((314,316),(325,355)),((329,(332,358)),330)),(338,352)),(335,360))),((306,(312,351)),(344,347))),((307,350),362)),(38,(43,47))),((((137,138),242),140),(142,144))),(((45,46),273),55))),(((146,(((156,(158,200)),184),157)),(((159,((160,(255,256)),243)),257),299)),((150,236),(((((152,153),154),234),186),(((162,164),((163,185),230)),((167,168),171)))))),(((((((18,((22,25),434)),428),430),402),(((((((((364,371),369),407),(((374,379),389),((((382,395),417),409),384))),392),(386,388)),387),(399,((401,410),411))),403)),((305,311),(((309,310),(340,361)),(((((((313,354),326),((((317,319),324),321),339)),(334,336)),((328,(333,(356,357))),331)),((342,345),349)),359)))),415)),((((((122,246),(((123,205),127),(125,247))),(((129,206),(207,208)),130)),131),287),((201,260),(300,((301,302),304))))),(((32,37),190),(((39,(268,269)),266),(52,81)))),295),(((48,((((((((((440,(((442,446),452),448)),(450,(451,454))),(445,(447,(449,453)))),((((((((456,481),((470,475),484)),(((465,466),468),473)),((460,(471,(472,486))),(462,(480,485)))),483),(459,(489,490))),(457,479)),(458,488))),(478,487)),((441,467),((469,474),482))),477),476),(443,444)),(455,(461,464)))),396),((133,(135,136)),271))),((68,214),212))),429),((((((((2,283),44),((82,276),272)),35),(((((165,231),183),(237,239)),176),254)),(((70,(90,(217,(219,220)))),(86,((115,233),121))),(181,((244,252),279)))),(((((((17,19),24),390),(((308,348),(341,346)),412)),376),(((202,229),235),245)),(((139,203),(145,263)),241))),(192,193))),((((((((5,103),(7,10)),((94,95),105)),(91,(225,249))),89),(67,(((((74,76),222),198),(197,209)),77))),84),((64,65),172))),(((116,120),117),(132,134))),(126,141)),((30,((34,42),36)),(188,240))),((((((((((20,422),418),26),435),438),397),(((366,370),377),405)),58),(327,343)),275)),(204,281)),(267,(291,292))),(40,286)),274),50);
 497: 1 -220892.0938 -223290.0044 (0,((((((((((((((((((((1,147),((((29,(315,416)),(259,363)),119),(155,175))),((21,213),27)),((16,303),66)),128),(124,337)),((((((92,195),215),(111,(253,353))),107),(149,367)),463)),((((((((((((((((((((3,((((((9,(12,101)),96),(11,100)),93),14),((97,98),(102,104)))),4),(6,13)),((((8,99),248),226),(((85,224),210),227))),(180,398)),79),(((56,179),59),((60,211),(61,(62,63))))),((((51,298),((189,284),280)),(53,((265,(270,285)),(277,278)))),(57,(114,(118,228))))),((((((((((15,323),322),(318,320)),((((314,316),(325,355)),((329,(332,358)),330)),((335,352),(338,360)))),(306,((312,351),(344,347)))),(307,350)),362),(((((((((((23,28),419),((420,(((421,424),(425,426)),423)),432)),437),(427,431)),439),(433,436)),(((((365,372),368),385),(383,((393,394),408))),((378,(380,381)),391))),(373,375)),(((49,54),(169,170)),((((187,404),414),413),400))),406)),((((31,262),261),((((137,138),140),242),((142,143),144))),(38,(43,47)))),((41,(80,87)),(174,199)))),((((((((69,((((71,196),72),73),(194,216))),251),250),((75,221),(78,218))),(191,223)),88),(112,113)),(83,(((106,108),109),((148,(151,(173,177))),((161,264),(166,238))))))),((110,(282,(296,297))),((288,(293,294)),(289,290)))),(33,(182,258))),((((((39,(268,269)),266),(52,81)),55),((45,46),273)),178)),((((((122,246),((((123,205),127),125),247)),(((129,206),(207,208)),130)),131),287),(((146,(((156,(158,200)),184),157)),(((159,((160,(255,256)),243)),257),299)),((((150,236),186),(((152,153),154),234)),(((162,164),((163,185),230)),((167,168),171)))))),(((((((18,((22,25),434)),428),430),402),(((((((((364,371),407),369),(((374,379),389),((((382,395),417),409),384))),392),(386,388)),387),(399,((401,410),411))),403)),((305,311),(((309,310),(340,361)),(((((((313,354),326),((((317,319),324),321),339)),(334,336)),((328,(333,(356,357))),331)),((342,345),349)),359)))),415)),(300,((301,302),304))),((((32,37),190),295),(201,260))),232),((((48,(((((((((440,(((442,446),452),448)),(450,(451,454))),(445,(447,(449,453)))),((((441,((469,474),482)),(467,487)),((457,479),((((459,(489,490)),(((465,466),468),473)),483),((460,(471,(472,486))),(462,(480,485)))))),(((456,481),((470,475),484)),(458,488)))),478),477),476),(443,444)),(461,464))),396),(271,455)),(133,(135,136)))),((68,214),212))),429),((((((2,283),((181,279),(244,252))),(((70,(217,(219,220))),90),(86,((115,233),121)))),((35,(((44,82),276),272)),(((((165,231),183),(237,239)),176),254))),(((((((17,19),24),390),(((308,348),(341,346)),412)),376),(((202,229),235),245)),(((139,203),(145,263)),241))),(192,193))),172),((((((((5,103),(7,10)),((94,95),105)),(91,(225,249))),89),(67,(((((74,76),222),198),(197,209)),77))),84),(64,65))),(((116,120),117),(126,(132,134)))),141),((30,(188,240)),((34,42),36))),(((((((((20,422),418),26),435),438),397),((58,((366,370),377)),405)),(327,343)),275)),((204,267),281)),274),(40,(291,292))),286),50);
 498: 1 -227050.8906 -223291.241 (0,((((((((((((((((((1,27),((21,213),147)),((16,303),66)),(((29,(315,416)),(259,363)),(119,(155,175)))),128),(124,337)),((((((92,195),215),(111,(253,353))),107),(149,367)),463)),((((((((((((((((((((((3,((((((9,(12,101)),96),(11,100)),93),14),((97,98),(102,104)))),4),(6,13)),(((8,99),248),226)),(((85,224),210),227)),(180,398)),79),(((56,179),59),((60,211),(61,(62,63))))),((((51,298),((189,284),280)),(53,((265,(270,285)),(277,278)))),(57,(114,(118,228))))),(((((((((((15,323),322),(318,320)),338),((((314,316),(325,355)),((329,(332,358)),330)),((335,352),360))),((306,(312,351)),(344,347))),(307,350)),362),((((((((((((23,28),419),((420,(((421,424),(425,426)),423)),432)),437),(427,431)),439),(433,436)),((((((365,372),368),385),383),((393,394),408)),((378,(380,381)),391))),(373,375)),((((187,404),414),413),400)),((49,54),(169,170))),406)),((((31,262),261),((((137,138),242),140),((142,143),144))),(38,(43,47)))),((41,(80,87)),(174,199)))),((((((((69,((((71,196),72),73),(194,216))),251),250),((75,221),(78,218))),(191,223)),88),(83,(((106,108),109),((148,(151,(173,177))),((161,264),(166,238)))))),(112,113))),((110,282),(((288,(293,294)),(289,290)),(296,297)))),(33,(182,258))),((((45,46),273),55),178)),((((((122,246),((((123,205),127),125),247)),(((129,206),(207,208)),130)),131),287),(((146,(((156,(158,200)),184),157)),(((159,((160,(255,256)),243)),257),299)),((((150,236),186),(((152,153),154),234)),(((162,164),((163,185),230)),((167,168),171)))))),(((((((18,((22,25),434)),428),430),402),((((((((((364,371),407),369),(((374,379),389),384)),(((382,395),417),409)),392),(386,388)),387),(399,((401,410),411))),403)),((305,311),(((((309,310),(340,361)),(((((313,354),326),((((317,319),324),321),339)),(334,336)),((328,(333,(356,357))),331))),359),((342,345),349)))),415)),(201,260)),(300,((301,302),304))),((((32,37),190),295),(((39,(268,269)),266),(52,81)))),232),(((((48,(((((((((440,(((442,446),452),448)),(450,(451,454))),(445,(447,(449,453)))),(((((441,(467,((469,474),482))),(457,479)),(458,488)),((((456,((470,475),484)),481),483),(((459,(489,490)),(((465,466),468),473)),((460,(471,(472,486))),(462,(480,485)))))),487)),478),477),476),(443,444)),(461,464))),396),271),455),(133,(135,136)))),((68,214),212))),429),((((((2,283),((181,279),(244,252))),(((70,(217,(219,220))),90),(86,((115,233),121)))),((35,((44,(82,276)),272)),(((((165,231),183),(237,239)),176),254))),(((((((17,19),24),390),(((308,348),(341,346)),412)),376),(((202,229),235),245)),(((139,203),(145,263)),241))),(192,193))),141),((((((((((5,103),(7,10)),(94,95)),(91,(225,249))),105),89),(67,(((((74,76),222),198),(197,209)),77))),84),((64,65),172)),(((116,120),117),(126,(132,134))))),((30,(188,240)),((34,42),36))),((204,267),281)),(((((((((20,422),418),26),435),438),397),((58,((366,370),377)),405)),(327,343)),275)),(40,(291,292))),286),274),50);
 499: 1 -218068.5781 -223315.6983 (0,(((((((((((((((((((1,147),((21,213),27)),((16,303),66)),(((29,(315,416)),(259,363)),(119,(155,175)))),128),(124,337)),((((((92,195),215),(111,(253,353))),107),(149,367)),463)),(((((((((((((((((((((((((((3,((((((9,(12,101)),96),(11,100)),14),93),((97,98),(102,104)))),4),(6,13)),(85,224)),(((8,99),248),226)),(210,227)),(79,(180,398))),(114,(118,228))),((56,59),179)),(((51,298),((189,284),280)),(((53,285),((270,277),278)),265))),((41,((80,87),(174,199))),(60,((61,(62,63)),211)))),((((((((((((23,28),(420,(((421,424),(425,426)),423))),(419,432)),437),(427,431)),439),(433,436)),(((((365,372),368),385),(383,((393,394),408))),((378,(380,381)),391))),(373,375)),((((187,404),414),413),400)),((49,54),(169,170))),406)),((((31,262),261),143),57)),((((((((69,((((71,196),72),73),(194,216))),251),250),((75,221),(78,218))),(191,223)),88),(112,113)),(83,(((106,108),109),((148,(151,(173,177))),((161,264),(166,238))))))),((((((((15,323),322),(318,320)),338),(((((314,316),(325,355)),360),((((329,330),332),358),352)),335)),((306,(312,351)),(344,347))),((307,350),362)),(38,(43,47)))),((110,282),(((288,(293,294)),(289,290)),(296,297)))),(33,(182,258))),(((((137,138),242),140),144),142)),((((45,46),273),55),178)),((((((122,246),((((123,205),127),125),247)),(((129,206),(207,208)),130)),131),287),(((146,(((156,(158,200)),184),157)),(((159,((160,(255,256)),243)),257),299)),((((150,236),186),(((152,153),154),234)),(((162,164),((163,185),230)),((167,168),171)))))),(((((((18,((22,25),434)),428),430),402),(((((((((364,371),369),407),(((374,379),389),((((382,395),417),409),384))),392),(386,388)),387),(399,((401,410),411))),403)),((305,311),(((309,310),(340,361)),((((((((313,354),326),((((317,319),324),321),339)),(334,336)),(328,(333,(356,357)))),331),((342,345),349)),359)))),415)),(201,260)),(300,((301,302),304))),((((32,37),190),295),(((39,(268,269)),266),(52,81)))),232),(((((48,((((((((((440,(((442,446),452),448)),(450,(451,454))),(447,(449,453))),445),(((((((441,467),((469,474),482)),487),(457,479)),(458,488)),((((456,((470,475),484)),481),483),(((460,(471,(472,486))),(462,(480,485))),(((465,466),468),473)))),(459,(489,490)))),478),477),476),(443,444)),(461,464))),396),271),455),(133,(135,136)))),((68,214),212))),429),((((((2,283),((181,279),(244,252))),(((70,(217,(219,220))),90),(86,((115,233),121)))),((35,(((44,82),276),272)),(((((165,231),183),(237,239)),176),254))),(((((((17,19),24),390),((308,((341,348),346)),412)),376),(((202,229),235),245)),(((139,203),(145,263)),241))),(192,193))),(((((((((5,103),(7,10)),(91,(225,249))),105),(94,95)),89),(67,(((((74,76),222),(197,209)),198),77))),84),((64,65),172))),(((116,120),117),(126,(132,134)))),141),((30,(188,240)),((34,42),36))),((((((((((20,422),418),26),397),435),438),(((366,370),377),405)),58),(327,343)),275)),((204,267),281)),274),(40,(291,292))),286),50);
 500: 1 -218903.0625 -223296.4123 (0,(((((((((((((((((1,147),((21,213),27)),((16,303),66)),(((29,(315,416)),(259,363)),(119,(155,175)))),128),(124,337)),(((((((92,195),215),111),(253,353)),107),(149,367)),463)),(((((((((((((((((((((((3,((((((9,(12,101)),96),(11,100)),14),93),((97,98),(102,104)))),4),(6,13)),((((8,99),248),226),(((85,224),210),227))),(180,398)),79),(((56,59),179),((60,211),(61,(62,63))))),((((51,298),(189,(280,284))),(53,((265,(270,285)),(277,278)))),(57,(114,(118,228))))),(((((((15,323),322),(318,320)),338),(((306,(312,(344,347))),((((((314,316),(325,355)),(((329,332),330),358)),352),(335,360)),351)),(307,350))),362),((((((((((23,28),419),((420,(((421,424),(425,426)),423)),432)),437),(427,431)),((433,436),439)),(((((365,372),368),385),(383,((393,394),408))),((378,(380,381)),391))),(373,375)),(((49,54),(169,170)),((((187,404),414),413),400))),406))),((41,(80,87)),(174,199))),((((31,262),261),((((137,138),242),140),((142,143),144))),(38,(43,47)))),((((((((69,((((71,196),72),73),(194,216))),251),250),((75,221),(78,218))),(191,223)),88),(83,(((106,108),109),(148,((151,(173,177)),((161,264),(166,238))))))),(112,113))),(110,(282,(((288,293),(289,290)),(294,(296,297)))))),(33,(182,258))),((((45,46),273),55),178)),((((((122,246),((((123,205),127),125),247)),(((129,206),(207,208)),130)),131),287),(((146,(((156,(158,200)),184),157)),(((159,((160,(255,256)),243)),257),299)),((((150,236),186),(((152,153),154),234)),(((162,164),((163,185),230)),((167,168),171)))))),(((((((18,((22,25),434)),428),430),402),(((((((((364,371),407),369),(((374,379),389),((((382,395),417),409),384))),392),(386,388)),387),((399,411),(401,410))),403)),((305,311),(((309,310),(340,361)),(((((((313,354),326),((((317,319),324),321),339)),(334,336)),((328,(333,(356,357))),331)),((342,345),349)),359)))),415)),(201,260)),(300,((301,302),304))),((((32,37),190),295),(((39,(268,269)),266),(52,81)))),232),((((48,271),455),(396,(((((((((440,((((442,446),452),448),(450,(451,454)))),(447,(449,453))),445),((((441,467),((469,474),482)),487),(((((456,481),((470,475),484)),(458,488)),(457,479)),((459,(489,490)),((((460,(471,(472,486))),(462,(480,485))),(((465,466),468),473)),483))))),478),477),476),(443,444)),(461,464)))),(133,(135,136)))),((68,214),212))),429),((((((2,283),((181,279),(244,252))),((70,(90,(217,(219,220)))),(86,((115,233),121)))),((35,(((44,82),276),272)),(((((165,231),183),(237,239)),176),254))),((((((17,19),24),(376,390)),(((308,348),(341,346)),412)),(((202,229),235),245)),(((139,203),(145,263)),241))),(192,193))),((((((((((5,103),(7,10)),((94,95),105)),91),249),225),89),(67,(((((74,76),222),198),(197,209)),77))),84),((64,65),172))),(((116,120),117),(126,(132,134)))),((((30,36),(188,240)),(34,42)),(141,((204,267),281)))),((((((((((20,422),418),26),435),438),397),(((366,370),377),405)),58),(327,343)),275)),(40,(291,292))),286),274),50);
 501: 1 -234070.5469 -223310.2438 (0,(((((((((((((((((((1,147),((21,213),27)),((16,303),66)),(((29,(315,416)),(259,363)),(119,(155,175)))),128),(124,337)),(((((((92,195),215),111),(253,353)),107),(149,367)),463)),((((((((((((((((((((((((((3,((((((9,(12,101)),96),(11,100)),14),93),((97,98),(102,104)))),4),(6,13)),(85,224)),(((8,99),248),226)),(210,227)),(180,398)),79),(((56,179),59),((60,211),(61,(62,63))))),(114,(118,228))),(((51,298),(189,(280,284))),(53,((265,(270,285)),(277,278))))),((41,(80,87)),(174,199))),57),((((((((((15,323),322),(318,320)),338),((((314,316),(325,355)),((329,(332,358)),330)),((335,352),360))),((306,(312,351)),(344,347))),(307,350)),362),((((((((((((23,28),419),((420,(((421,424),(425,426)),423)),432)),437),(427,431)),439),(433,436)),(((((365,372),368),385),(383,((393,394),408))),((378,(380,381)),391))),(373,375)),((((187,404),414),413),400)),((49,54),(169,170))),406)),(((((((69,(((((71,196),72),73),(194,216)),251)),250),(((75,78),218),221)),(83,(191,223))),88),(((106,108),109),(148,((151,(173,177)),((161,264),(166,238)))))),(112,113)))),(((((31,262),261),((142,143),144)),(((137,138),140),242)),(38,(43,47)))),((110,282),(((288,(293,294)),(289,290)),(296,297)))),(33,(182,258))),((((45,46),273),55),178)),((((((122,246),(((123,205),127),(125,247))),(((129,206),(207,208)),130)),131),287),(((146,(((156,(158,200)),184),157)),(((159,((160,(255,256)),243)),257),299)),((((150,236),186),(((152,153),154),234)),(((162,164),((163,185),230)),((167,168),171)))))),(((((((18,((22,25),434)),428),430),402),(((((((((364,371),407),369),((((374,379),389),((382,(395,417)),409)),384)),392),(386,388)),387),(399,((401,410),411))),403)),((305,311),(((309,310),(340,361)),(((((((313,354),326),((((317,319),324),321),339)),(334,336)),((328,(333,(356,357))),331)),((342,345),349)),359)))),415)),(300,((301,302),304))),(((39,(268,269)),266),(52,81))),232),((((32,37),190),295),(201,260))),((((48,271),455),(396,((((((((((((440,447),(449,453)),(((442,446),452),448)),(450,(451,454))),445),(((((((456,((470,475),484)),481),483),(((460,(471,(472,486))),(462,(480,485))),(((465,466),468),473))),((459,478),(489,490))),(458,488)),(457,479))),487),((441,467),((469,474),482))),477),476),(443,444)),(461,464)))),(133,(135,136)))),((68,214),212))),429),((((((2,283),((181,279),(244,252))),((70,(90,(217,(219,220)))),(86,((115,233),121)))),((35,((44,(82,276)),272)),(((((165,231),183),(237,239)),176),254))),(((((((17,19),24),390),(((308,348),(341,346)),412)),376),(((202,229),235),245)),(((139,203),(145,263)),241))),(192,193))),((((((((5,103),(7,10)),((94,95),105)),(91,(225,249))),89),(67,(((((74,76),222),198),(197,209)),77))),84),((64,65),172))),(((116,120),117),(126,(132,134)))),141),((30,(188,240)),((34,42),36))),((204,267),281)),(((((((((20,422),418),26),435),438),397),((58,((366,370),377)),405)),(327,343)),275)),(40,(291,292))),286),274),50);
 502: 2 -232413.2812 -223284.4265 (0,(((((((((((((((((((1,147),((21,213),27)),((16,303),66)),(((29,(315,416)),(259,363)),(119,(155,175)))),128),(124,337)),(((((((92,195),215),111),(253,353)),107),(149,367)),463)),((((((((((((((((((((((3,((((((9,(12,101)),96),(11,100)),14),93),((97,98),(102,104)))),4),(6,13)),((((8,99),248),226),(((85,224),210),227))),(((56,179),59),(60,((61,(62,63)),211)))),((79,398),(114,(118,228)))),(((((49,54),(169,170)),(53,57)),((189,(280,284)),((265,(270,285)),(277,278)))),(51,298))),((((((((15,323),322),(318,320)),338),(((306,(312,(344,347))),(((((314,316),(325,355)),((329,(332,358)),330)),(335,(351,352))),360)),(307,350))),362),((((((((((23,28),419),((420,(((421,424),(425,426)),423)),432)),437),(427,431)),439),(433,436)),(((((365,372),368),385),(383,((393,394),408))),((378,(380,381)),391))),(373,375)),((((187,404),400),413),(406,414)))),180)),((41,(80,87)),(174,199))),((((31,262),261),((((137,138),242),140),((142,143),144))),(38,(43,47)))),((((((69,(((((71,196),72),73),(194,216)),251)),(((75,221),250),(78,218))),(191,223)),88),(83,(((106,108),109),((148,((161,264),(166,238))),(151,(173,177)))))),(112,113))),((110,282),(((288,(293,294)),(289,290)),(296,297)))),(33,(182,258))),((((45,46),273),55),178)),((((((122,246),((((123,205),127),125),247)),(((129,206),(207,208)),130)),131),287),(((146,(((156,(158,200)),184),157)),(((159,((160,(255,256)),243)),257),299)),((((150,236),186),(((152,153),154),234)),(((162,164),((163,185),230)),((167,168),171)))))),(((((((18,((22,25),434)),428),430),402),((((((((((364,371),369),(((374,379),389),384)),407),(((382,395),417),409)),392),(386,388)),387),(399,((401,410),411))),403)),((305,311),(((309,310),(340,361)),(((((((313,354),326),((((317,319),324),321),339)),(334,336)),((328,(333,(356,357))),331)),((342,345),349)),359)))),415)),(201,260)),(300,((301,302),304))),((((32,37),190),295),(((39,(268,269)),266),(52,81)))),232),((((48,271),455),(396,((((((((((440,((((442,446),452),448),(450,(451,454)))),(449,453)),447),445),((((441,467),((469,474),482)),487),(((((456,481),((470,475),484)),(458,488)),(457,479)),((459,(489,490)),((((460,(471,(472,486))),(462,(480,485))),(((465,466),468),473)),483))))),478),477),476),(443,444)),(461,464)))),(133,(135,136)))),((68,214),212))),429),(((((((2,283),((181,279),(244,252))),(((70,(217,(219,220))),90),(86,((115,233),121)))),((((44,82),276),272),(((((165,231),183),(237,239)),176),254))),(((((((17,19),24),(376,390)),(((308,348),(341,346)),412)),(((202,229),235),245)),241),((139,203),(145,263)))),35),(192,193))),141),(((116,120),117),(126,(132,134)))),((((((((5,103),(7,10)),((94,95),105)),(91,(225,249))),89),(67,(((((74,76),222),198),(197,209)),77))),84),((64,65),172))),((30,((34,42),36)),(188,240))),((204,267),281)),(((((((((20,422),418),26),435),438),397),((58,((366,370),377)),405)),(327,343)),275)),(40,(291,292))),286),274),50);
 503: 1 -230220.9062 -223296.6161 (0,((((((((((((((((((1,147),((21,213),27)),((16,303),66)),(((29,(315,416)),(259,363)),(119,(155,175)))),128),(124,337)),((((((92,195),215),(111,(253,353))),107),(149,367)),463)),(((((((((((((((((((((((((3,((((((9,(12,101)),96),(11,100)),14),93),((97,98),(102,104)))),4),(6,13)),(85,224)),(((8,99),248),226)),(210,227)),(180,398)),79),(((56,59),179),((60,211),(61,(62,63))))),((((51,298),((189,284),280)),(53,((265,(270,285)),(277,278)))),(57,(114,(118,228))))),((((((((15,323),322),(318,320)),(((((314,316),(325,355)),((329,(332,358)),330)),(338,360)),(335,352))),((306,(312,351)),(344,347))),(307,350)),362),(((((((((((((23,28),419),((420,(((421,424),(425,426)),423)),432)),437),(427,431)),439),(433,436)),(((((365,372),368),385),(383,((393,394),408))),((378,(380,381)),391))),(373,375)),414),(((187,404),400),413)),((49,54),(169,170))),406))),((41,(80,87)),(174,199))),(((((((((69,((((71,196),72),73),(194,216))),251),250),((75,221),(78,218))),(191,223)),88),(112,113)),83),(((106,108),109),((148,((161,264),(166,238))),(151,(173,177)))))),((((31,262),261),((((137,138),242),140),((142,143),144))),(38,(43,47)))),((110,282),(((288,(293,294)),(289,290)),(296,297)))),(33,(182,258))),((((45,46),273),55),178)),((((((122,246),((((123,205),127),125),247)),(((129,206),(207,208)),130)),131),287),(((146,(((156,(158,200)),184),157)),(((159,((160,(255,256)),243)),257),299)),((((150,236),186),(((152,153),154),234)),(((162,164),((163,185),230)),((167,168),171)))))),((((((18,((22,25),434)),428),430),(((((((((364,371),369),407),(((374,379),389),((((382,395),417),409),384))),392),(386,388)),387),(399,((401,410),411))),403)),((305,311),(((309,310),(340,361)),(((((((313,339),(((317,319),324),321)),(326,354)),(334,336)),((328,(333,(356,357))),331)),((342,345),349)),359)))),(402,415))),(201,260)),(300,((301,302),304))),232),((((32,37),190),295),(((39,(268,269)),266),(52,81)))),((((48,(((((((((440,((((442,446),452),448),(450,(451,454)))),(447,(449,453))),445),((((441,467),((469,474),482)),487),(((((((456,((470,475),484)),481),(458,488)),(459,(489,490))),483),(((460,(471,(472,486))),(462,(480,485))),(((465,466),468),473))),(457,479)))),478),477),476),(443,444)),(461,464))),396),(271,455)),(133,(135,136)))),((68,214),212))),429),((((((2,283),((181,279),(244,252))),(((70,(217,(219,220))),90),(86,((115,233),121)))),((35,(((44,82),276),272)),(((((165,231),183),(237,239)),176),254))),(((((((17,19),24),390),(((308,348),(341,346)),412)),376),(((202,229),235),245)),(((139,203),(145,263)),241))),(192,193))),(((((((((5,103),(7,10)),(91,(225,249))),105),(94,95)),89),(67,(((74,76),222),((77,(197,209)),198)))),84),((64,65),172))),(((116,120),117),(126,(132,134)))),141),(((30,36),(188,240)),34)),((((((((((20,422),418),26),435),438),397),((58,((366,370),377)),405)),(327,343)),275),42)),((204,267),281)),((40,(291,292)),286)),274),50);
 504: 2 -224377.1719 -223305.4958 (0,(((((((((((((((((((1,27),((21,213),147)),((16,303),66)),(((29,(315,416)),(259,363)),(119,(155,175)))),128),(124,337)),(((((((92,195),215),111),(253,353)),107),(149,367)),463)),((((((((((((((((((((((((((3,((((((9,(12,101)),96),(11,100)),14),93),((97,98),(102,104)))),4),13),6),(((8,99),248),226)),(((85,224),210),227)),(180,398)),79),(((51,298),(((189,278),284),280)),(((53,285),265),(270,277)))),((56,179),59)),(114,(118,228))),((41,((80,87),(174,199))),(60,((61,(62,63)),211)))),(((31,262),261),143)),57),((((((((((15,323),322),(318,320)),338),(((((314,316),(325,355)),(((329,332),330),358)),360),(335,352))),((306,(312,351)),(344,347))),((307,350),362)),(38,(43,47))),((((((((((((23,28),419),((420,(((421,424),(425,426)),423)),432)),437),(427,431)),439),(433,436)),(((((365,372),368),385),(383,((393,394),408))),((378,(380,381)),391))),(373,375)),((((187,404),414),413),400)),((49,54),(169,170))),406)),((((((((69,((((71,196),72),73),(194,216))),251),250),((75,221),(78,218))),(191,223)),88),(83,(((106,108),109),(148,((151,(173,177)),((161,264),(166,238))))))),(112,113)))),(110,(282,(((288,293),(289,290)),(294,(296,297)))))),(33,(182,258))),((((137,138),(140,242)),144),142)),((((45,46),273),55),178)),((((((122,246),((((123,205),127),125),247)),(((129,206),(207,208)),130)),131),287),(((146,(((156,(158,200)),184),157)),(((159,((160,(255,256)),243)),257),299)),((((150,236),186),(((152,153),154),234)),(((162,164),((163,185),230)),((167,168),171)))))),(300,((301,302),304))),((((32,37),190),232),(((39,(268,269)),266),(52,81)))),(201,260)),((((((((18,((22,25),434)),428),430),402),(((((((((364,371),407),369),((((374,379),389),(((382,395),417),409)),384)),392),(386,388)),387),(399,((401,410),411))),403)),((305,311),(((309,310),(340,361)),(((((((313,354),326),((((317,319),324),321),339)),(334,336)),((328,(333,(356,357))),331)),((342,345),349)),359)))),415),295)),((((48,((((((((((((((440,(((442,446),452),448)),(450,(451,454))),(445,(447,(449,453)))),(((441,467),((469,474),482)),487)),(457,479)),(((460,(471,(472,486))),(462,(480,485))),(((465,466),468),473))),483),(((456,((470,475),484)),481),(458,488))),(459,(489,490))),478),477),476),(443,444)),(461,464))),396),(271,455)),(133,(135,136)))),((68,214),212))),429),((((((2,283),((181,279),(244,252))),((((70,(217,(219,220))),86),90),((115,233),121))),((35,((44,(82,276)),272)),((((165,(183,231)),(237,239)),176),254))),(((((((17,19),24),390),(((308,348),(341,346)),412)),376),(((202,229),235),245)),(((139,203),(145,263)),241))),(192,193))),(((116,120),117),(126,(132,134)))),((((((((5,103),(7,10)),((91,(225,249)),(94,105))),95),89),(67,(((((74,76),222),(197,209)),198),77))),84),((64,65),172))),141),(((30,36),(188,240)),(34,42))),((204,267),281)),(((((((((20,422),418),26),435),438),397),(((366,370),377),405)),(327,343)),(58,275))),(40,(291,292))),286),274),50);
 505: 1 -213870.4219 -223296.3976 (0,(((((((((((((((((((1,27),((21,213),147)),((16,303),66)),(((29,(315,416)),(259,363)),(119,(155,175)))),128),(124,337)),(((((((92,195),215),111),(253,353)),107),(149,367)),463)),((((((((((((((((((((((((3,((((((9,(12,101)),96),(11,100)),93),14),((97,98),(102,104)))),4),(6,13)),((((8,99),248),226),(((85,224),210),227))),(180,398)),79),(((56,179),59),((60,211),(61,(62,63))))),((((51,298),((189,284),280)),((53,285),((265,270),(277,278)))),(57,(114,(118,228))))),(((((((((((23,28),419),((420,(((421,424),(425,426)),423)),432)),437),(427,431)),((433,436),439)),(((((365,372),368),385),(383,((393,394),408))),((378,(380,381)),391))),(373,375)),((((187,404),400),413),414)),((49,54),(169,170))),406)),((41,(80,87)),(174,199))),(((((((((69,((((71,196),72),73),(194,216))),251),250),((75,221),(78,218))),(191,223)),83),(112,113)),88),(((106,108),109),((148,((161,264),(166,238))),(151,(173,177)))))),((((((((15,323),322),(318,320)),(((((314,316),(325,355)),((329,(332,358)),330)),(338,360)),(335,352))),((306,(312,351)),(344,347))),(307,350)),362),((((31,262),261),((((137,138),140),242),((142,143),144))),(38,(43,47))))),((110,282),(((288,(293,294)),(289,290)),(296,297)))),(33,(182,258))),(((45,46),273),178)),((((((122,246),((((123,205),127),125),247)),(((129,206),(207,208)),130)),131),287),(((146,(((156,(158,200)),184),157)),(((159,((160,(255,256)),243)),257),299)),((((150,236),186),(((152,153),154),234)),(((162,164),((163,185),230)),((167,168),171)))))),((((((((18,((22,25),434)),428),430),402),(((((((((364,371),407),369),(((374,379),389),(((382,(395,417)),409),384))),392),(386,388)),387),(399,((401,410),411))),403)),((305,311),(((309,310),(340,361)),(((((((313,354),326),((((317,319),324),321),339)),(334,336)),((328,(333,(356,357))),331)),((342,345),349)),359)))),415),55)),(300,((301,302),304))),(((39,(268,269)),266),(52,81))),232),(((32,37),190),295)),(201,260)),(((((48,(((((((((((440,447),(449,453)),(((442,446),452),448)),(450,(451,454))),445),((((441,467),((469,474),482)),487),((((((456,481),((470,475),484)),((((460,(471,(472,486))),(462,(480,485))),473),483)),((459,((465,466),468)),(489,490))),(457,479)),(458,488)))),478),477),476),(443,444)),(461,464))),396),271),455),(133,(135,136)))),((68,214),212))),429),((((((2,283),(181,((244,252),279))),((70,(90,(217,(219,220)))),(86,((115,233),121)))),((35,((44,(82,276)),272)),(((((165,231),183),(237,239)),176),254))),((((((17,19),24),(376,390)),(((308,348),(341,346)),412)),(((202,229),235),245)),(((139,203),(145,263)),241))),(192,193))),((((((((5,103),(7,10)),((94,95),105)),(91,(225,249))),89),(67,(((((74,76),222),198),(197,209)),77))),84),((64,65),172))),(((116,120),117),(126,(132,134)))),141),((30,((34,42),36)),(188,240))),((((((((((20,422),418),26),397),435),438),(((366,370),377),405)),58),(327,343)),275)),((204,267),281)),(40,(291,292))),286),274),50);
 506: 2 -221013.5156 -223301.8817 (0,(((((((((((((((((((1,27),((21,213),147)),((16,303),66)),(((29,(315,416)),(259,363)),(119,(155,175)))),128),(124,337)),(((((((92,195),215),111),(253,353)),107),(149,367)),463)),(((((((((((((((((((((((3,((((((9,(12,101)),96),(11,100)),93),14),((97,98),(102,104)))),4),(6,13)),((((8,99),248),226),(((85,224),210),227))),(180,398)),79),(((56,179),59),((60,211),(61,(62,63))))),((((51,298),((189,284),280)),(((53,285),(265,270)),(277,278))),(57,(114,(118,228))))),(((((((((((23,28),419),((420,(((421,424),(425,426)),423)),432)),437),(427,431)),((433,436),439)),(((((365,372),368),385),(383,((393,394),408))),((378,(380,381)),391))),(373,375)),((((187,404),400),413),414)),((49,54),(169,170))),406)),((41,(80,87)),(174,199))),(((((((69,(((((71,196),72),73),(194,216)),251)),250),((75,221),(78,218))),(191,223)),88),(112,113)),(83,(((106,108),109),((148,((161,264),(166,238))),(151,(173,177))))))),((((((((15,323),322),(318,320)),(((((314,316),(325,355)),(((329,332),330),358)),(338,360)),(335,352))),((306,(312,351)),(344,347))),(307,350)),362),((((31,262),261),((((137,138),140),242),((142,143),144))),(38,(43,47))))),((110,282),(((288,(293,294)),(289,290)),(296,297)))),(33,(182,258))),(((45,46),273),178)),((((((122,246),((((123,205),127),125),247)),(((129,206),(207,208)),130)),131),287),(((146,(((156,(158,200)),184),157)),(((159,((160,(255,256)),243)),257),299)),((150,236),(((((152,153),154),234),186),(((162,164),((163,185),230)),((167,168),171))))))),((((((((18,((22,25),434)),428),430),402),((((((((((364,371),369),(((374,379),389),384)),407),(((382,395),417),409)),392),(386,388)),387),(399,((401,410),411))),403)),((305,311),(((309,310),(340,361)),(((((((313,354),326),((((317,319),324),321),339)),(334,336)),((328,(333,(356,357))),331)),((342,345),349)),359)))),415),55)),(300,((301,302),304))),(((39,(268,269)),266),(52,81))),((((32,37),190),295),(201,260))),232),((((48,((((((((((440,(447,(449,453))),(((442,446),452),448)),(450,(451,454))),445),(((441,467),(((469,474),482),487)),(((((((456,481),((470,475),484)),483),(((460,(471,(472,486))),(462,(480,485))),473)),((459,((465,466),468)),(489,490))),(457,479)),(458,488)))),478),477),476),464),((443,444),461))),396),(271,455)),(133,(135,136)))),((68,214),212))),429),((((((2,283),((181,279),(244,252))),((70,(90,(217,(219,220)))),(86,((115,233),121)))),((35,((44,(82,276)),272)),(((((165,231),183),(237,239)),176),254))),((((((17,19),24),(376,390)),(((308,348),(341,346)),412)),(((202,229),235),245)),(((139,203),(145,263)),241))),(192,193))),((((((((5,103),(7,10)),((94,95),105)),(91,(225,249))),89),(67,(((((74,76),222),198),(197,209)),77))),84),((64,65),172))),(((116,120),117),(126,(132,134)))),141),((30,(188,240)),((34,42),36))),((((((((((20,422),418),26),397),435),438),(((366,370),377),405)),58),(327,343)),275)),((204,267),281)),(40,(291,292))),286),274),50);
 507: 2 -221618.7188 -223337.8966 (0,(((((((((((((((((((1,147),((21,213),27)),((16,303),66)),(((29,(315,416)),(259,363)),(119,(155,175)))),128),(124,337)),(((((((92,195),215),111),(253,353)),107),(149,367)),463)),(((((((((((((((((((((3,((((((9,(12,101)),96),(11,100)),14),93),((97,98),(102,104)))),4),(6,13)),((((8,99),248),226),(((85,224),210),227))),(79,((180,398),189))),(51,298)),282),((53,(265,(((288,(293,294)),(296,297)),(289,290)))),((((270,285),(277,278)),280),284))),(((31,262),261),143)),((((((((((((((((23,28),419),((420,(((421,424),(425,426)),423)),432)),437),(427,431)),439),(433,436)),408),(393,394)),(((((365,372),368),385),((378,(380,381)),391)),383)),(373,375)),((187,404),414)),406),400),(54,(169,170))),(179,413))),(((41,((80,87),(174,199))),(60,((61,(62,63)),211))),(57,(114,(118,228))))),((33,(182,258)),(49,178))),((((56,223),59),110),(((((((69,(((((71,196),72),73),(194,216)),251)),250),((75,221),(78,218))),((106,108),109)),88),((83,(191,232)),((148,(((161,264),(166,238)),(173,177))),151))),(112,113)))),(((((((((15,323),322),(318,320)),(((((314,316),(325,355)),((329,(332,358)),330)),(338,352)),(335,360))),((306,(312,351)),(344,347))),((307,350),362)),(38,(43,47))),((((137,138),242),140),(142,144))),(((45,46),273),55))),(((146,(((156,(158,200)),184),157)),(((159,((160,(255,256)),243)),257),299)),((150,236),(((((152,153),154),234),186),(((162,164),((163,185),230)),((167,168),171)))))),(((((((18,((22,25),434)),428),430),402),(((((((((364,371),369),407),(((374,379),389),((((382,395),417),409),384))),392),(386,388)),387),(399,((401,410),411))),403)),((305,311),(((309,310),(340,361)),(((((((313,354),326),((((317,319),324),321),339)),(334,336)),((328,(333,(356,357))),331)),((342,345),349)),359)))),415)),((((((122,246),(((123,205),127),(125,247))),(((129,206),(207,208)),130)),131),287),((201,260),(300,((301,302),304))))),(((32,37),190),(((39,(268,269)),266),(52,81)))),295),(((48,((((((((((440,(((442,446),452),448)),(450,(451,454))),(445,(447,(449,453)))),(((((((456,481),((470,475),484)),483),(((460,(471,(472,486))),(462,(480,485))),(((465,466),468),473))),(459,(489,490))),(457,479)),(458,488))),(478,487)),((441,467),((469,474),482))),477),476),(443,444)),(455,(461,464)))),396),((133,(135,136)),271))),((68,214),212))),429),((((((((2,283),44),((82,276),272)),35),(((((165,231),183),(237,239)),176),254)),(((70,(90,(217,(219,220)))),(86,((115,233),121))),(181,((244,252),279)))),(((((((17,19),24),390),(((308,348),(341,346)),412)),376),(((202,229),235),245)),(((139,203),(145,263)),241))),(192,193))),((((((((5,103),(7,10)),((94,95),105)),(91,(225,249))),89),(67,(((((74,76),222),198),(197,209)),77))),84),((64,65),172))),(((116,120),117),(132,134))),(126,141)),((30,((34,42),36)),(188,240))),((((((((((20,422),418),26),435),438),397),(((366,370),377),405)),58),(327,343)),275)),(204,281)),(267,(291,292))),(40,286)),274),50);
 508: 1 -227201.4062 -223305.2174 (0,((((((((((((((((1,147),((21,213),27)),((16,303),66)),(((29,119),(155,175)),((259,363),(315,416)))),128),(124,337)),((((((92,195),215),(111,(253,353))),107),(149,367)),463)),((((((((((((((((((((((((3,((((((9,(12,101)),96),(11,100)),14),93),((97,98),(102,104)))),4),(6,13)),(((8,99),248),226)),(((85,224),210),227)),(180,398)),79),(((56,179),59),((60,211),(61,(62,63))))),(((((51,298),189),284),280),(((53,285),(265,270)),(277,278)))),(57,(114,(118,228)))),((((((((((15,323),322),(318,320)),338),((((314,316),(325,355)),((329,(332,358)),330)),((335,352),360))),((306,(312,351)),(344,347))),(307,350)),362),406),(((((((((((((23,28),419),((420,(((421,424),(425,426)),423)),432)),437),(427,431)),439),(433,436)),(((((365,372),368),385),(383,((393,394),408))),((378,(380,381)),391))),(373,375)),((187,404),414)),400),((49,54),(169,170))),413))),((41,(80,87)),(174,199))),((((31,262),261),((((137,138),242),140),((142,143),144))),(38,(43,47)))),(((((((((69,((((71,196),72),73),(194,216))),251),250),((75,221),(78,218))),(191,223)),88),(112,113)),83),(((106,108),109),((148,(151,(173,177))),((161,264),(166,238)))))),((110,282),(((288,(293,294)),(289,290)),(296,297)))),(33,(182,258))),((((45,46),273),55),178)),((((((((18,((22,25),434)),428),430),402),(((((((((364,371),407),369),(((374,379),389),((((382,395),417),409),384))),392),(386,388)),387),(399,((401,410),411))),403)),((305,311),(((309,310),(340,361)),(((((((313,354),326),((((317,319),324),321),339)),(334,336)),((328,(333,(356,357))),331)),((342,345),349)),359)))),415),((((((122,246),((((123,205),127),125),247)),(((129,206),(207,208)),130)),131),287),(((146,(((156,(158,200)),184),157)),(((159,((160,(255,256)),243)),257),299)),((((150,236),186),(((152,153),154),234)),((((162,164),((163,185),230)),(167,168)),171)))))),(201,260)),(300,((301,302),304))),((((32,37),190),295),(((39,(268,269)),266),(52,81)))),232),((((48,((((((((((440,(((442,446),452),448)),(450,(451,454))),(447,(449,453))),445),((((441,467),((469,474),482)),487),((((456,481),((470,475),484)),(458,488)),((457,479),((459,(489,490)),((((460,(471,(472,486))),(462,(480,485))),(((465,466),468),473)),483)))))),478),477),476),(443,444)),(461,464))),396),(271,455)),(133,(135,136)))),((68,214),212))),429),((((((2,283),((181,279),(244,252))),((70,(90,(217,(219,220)))),(86,((115,233),121)))),((35,(((44,82),276),272)),(((((165,231),183),(237,239)),176),254))),(((((((17,19),24),390),(((308,348),(341,346)),412)),376),(((202,229),235),245)),(((139,203),(145,263)),241))),(192,193))),(((116,120),117),(126,(132,134)))),((((((((5,103),(7,10)),((94,95),105)),(91,(225,249))),89),(67,(((((74,76),222),198),(197,209)),77))),84),((64,65),172))),((((((((((((20,422),418),26),435),438),397),((58,((366,370),377)),405)),(327,343)),275),42),(((30,36),(188,240)),34)),(141,((204,267),281)))),(40,(291,292))),286),274),50);
 509: 1 -229376 -223284.3152 (0,(((((((((((((((((((1,147),((21,213),27)),((16,303),66)),(((29,(315,416)),(259,363)),(119,(155,175)))),128),(124,337)),(((((((92,195),215),111),(253,353)),107),(149,367)),463)),((((((((((((((((((((((3,((((((9,(12,101)),96),(11,100)),14),93),((97,98),(102,104)))),4),(6,13)),((((8,99),248),226),(((85,224),210),227))),(((56,179),59),(60,((61,(62,63)),211)))),((79,398),(114,(118,228)))),(((((49,54),(169,170)),(53,57)),((189,(280,284)),((265,(270,285)),(277,278)))),(51,298))),((((((((15,323),322),(318,320)),338),(((306,(312,(344,347))),(((((314,316),(325,355)),((329,(332,358)),330)),(335,(351,352))),360)),(307,350))),362),((((((((((23,28),419),((420,(((421,424),(425,426)),423)),432)),437),(427,431)),439),(433,436)),(((((365,372),368),385),(383,((393,394),408))),((378,(380,381)),391))),(373,375)),((((187,404),400),413),(406,414)))),180)),((41,(80,87)),(174,199))),((((31,262),261),((((137,138),242),140),((142,143),144))),(38,(43,47)))),((((((69,(((((71,196),72),73),(194,216)),251)),(((75,221),250),(78,218))),(191,223)),88),(112,113)),(83,(((106,108),109),((148,((161,264),(166,238))),(151,(173,177))))))),((110,282),(((288,(293,294)),(289,290)),(296,297)))),(33,(182,258))),((((45,46),273),55),178)),((((((122,246),((((123,205),127),125),247)),(((129,206),(207,208)),130)),131),287),(((146,(((156,(158,200)),184),157)),(((159,((160,(255,256)),243)),257),299)),((((150,236),186),(((152,153),154),234)),(((162,164),((163,185),230)),((167,168),171)))))),(((((((18,((22,25),434)),428),430),402),((((((((((364,371),369),(((374,379),389),384)),407),(((382,395),417),409)),392),(386,388)),387),(399,((401,410),411))),403)),((305,311),(((309,310),(340,361)),(((((((313,354),326),((((317,319),324),321),339)),(334,336)),((328,(333,(356,357))),331)),((342,345),349)),359)))),415)),(201,260)),(300,((301,302),304))),((((32,37),190),295),(((39,(268,269)),266),(52,81)))),232),((68,214),212)),((((48,271),455),(396,((((((((((440,((((442,446),452),448),(450,(451,454)))),(449,453)),447),445),((((441,467),((469,474),482)),487),(((((456,481),((470,475),484)),(458,488)),(457,479)),((459,(489,490)),((((460,(471,(472,486))),(462,(480,485))),(((465,466),468),473)),483))))),478),477),476),(443,444)),(461,464)))),(133,(135,136))))),429),(((((((2,283),((181,279),(244,252))),(((70,(217,(219,220))),90),(86,((115,233),121)))),((((44,82),276),272),(((((165,231),183),(237,239)),176),254))),(((((((17,19),24),(376,390)),(((308,348),(341,346)),412)),(((202,229),235),245)),241),((139,203),(145,263)))),35),(192,193))),141),(((116,120),117),(126,(132,134)))),((((((((5,103),(7,10)),((94,95),105)),(91,(225,249))),89),(67,(((((74,76),222),198),(197,209)),77))),84),((64,65),172))),((30,((34,42),36)),(188,240))),((204,267),281)),(((((((((20,422),418),26),435),438),397),((58,((366,370),377)),405)),(327,343)),275)),(40,(291,292))),286),274),50);
 510: 2 -223481.25 -223291.7561 (0,((((((((((((((((((((1,147),((21,213),27)),((16,66),303)),(((29,(315,416)),(259,363)),(119,(155,175)))),128),(124,337)),(((((92,195),215),(111,(253,353))),107),(149,367))),463),(((((((((((((((((((((((3,((((((9,(12,101)),96),(11,100)),93),14),((97,98),(102,104)))),4),(6,13)),((((8,99),248),226),(((85,224),210),227))),(180,398)),79),(((56,179),59),((60,211),(61,(62,63))))),((((51,298),((189,284),280)),(53,((265,(270,285)),(277,278)))),(57,(114,(118,228))))),(((((((((15,323),322),(318,320)),338),((((314,316),(325,355)),(((329,332),330),358)),((335,352),360))),((306,(312,351)),(344,347))),(307,350)),362),((((((((((((((23,28),419),((420,(((421,424),(425,426)),423)),432)),437),(427,431)),439),(433,436)),408),(393,394)),(((((365,372),368),385),((378,(380,381)),391)),383)),(373,375)),((((187,404),400),413),414)),((49,54),(169,170))),406))),((41,(80,87)),(174,199))),((((31,262),261),((((137,138),140),242),((142,143),144))),(38,(43,47)))),((((((((69,((((71,196),72),73),(194,216))),251),250),((75,221),(78,218))),(191,223)),88),(112,113)),(((106,108),109),((148,(151,(173,177))),((161,264),(166,238)))))),((83,(((288,(293,294)),(289,290)),(296,297))),(110,282))),(33,(182,258))),((((45,46),273),55),178)),((((((122,246),((((123,205),127),125),247)),(((129,206),(207,208)),130)),131),287),(((146,(((156,(158,200)),184),157)),(((159,((160,(255,256)),243)),257),299)),((((150,236),186),(((152,153),154),234)),(((162,164),((163,185),230)),((167,168),171)))))),(((((((18,((22,25),434)),428),430),402),(((((((((364,371),369),407),(((374,379),389),((((382,395),417),409),384))),392),(386,388)),387),(399,((401,410),411))),403)),((305,311),(((309,310),(340,361)),(((((((313,354),(((317,319),324),321)),(326,339)),(334,336)),((328,(333,(356,357))),331)),((342,345),349)),359)))),415)),(201,260)),(300,((301,302),304))),((((32,37),190),295),(((39,(268,269)),266),(52,81)))),232),((((48,((((((((((440,(((442,446),452),448)),(450,(451,454))),(447,(449,453))),445),((((441,(467,((469,474),482))),((((456,481),((470,475),484)),(458,488)),(457,479))),483),(((459,(489,490)),(((465,466),468),473)),(478,487)))),((460,(471,(472,486))),(462,(480,485)))),477),476),(443,444)),(461,464))),396),(271,455)),(133,(135,136)))),((68,214),212))),429),((((((2,283),((181,279),(244,252))),((70,(90,(217,(219,220)))),(86,((115,233),121)))),((35,(((44,82),276),272)),(((((165,231),183),(237,239)),176),254))),(((((((17,19),24),390),(((308,348),(341,346)),412)),376),(((202,229),235),245)),(((139,203),(145,263)),241))),(192,193))),((((((((5,103),(7,10)),((94,95),105)),(91,(225,249))),89),(67,(((((74,76),222),198),(197,209)),77))),84),((64,65),172))),(((116,120),117),(126,(132,134)))),141),((30,(188,240)),((34,42),36))),((204,267),281)),(((((((((20,422),418),26),435),438),397),((58,((366,370),377)),405)),(327,343)),275)),(40,(291,292))),286),274),50);
 511: 1 -219389.2656 -223308.3648 (0,(((((((((((((((((((1,147),((21,213),27)),((16,303),66)),(((29,(315,416)),(259,363)),(119,(155,175)))),128),(124,337)),(((((((92,195),215),111),(253,353)),107),(149,367)),463)),((((((((((((((((((((((3,((((((9,(12,101)),96),(11,100)),14),93),((97,98),(102,104)))),4),(6,13)),((((8,99),248),226),(((85,224),210),227))),(79,(180,398))),(((56,59),179),((60,211),(61,(62,63))))),((((49,54),(169,170)),((51,298),(((53,285),((265,270),(277,278))),(189,(280,284))))),(57,(114,(118,228))))),(((((((((23,28),419),((420,(((421,424),(425,426)),423)),432)),437),(427,431)),((433,436),439)),(((((((365,372),368),385),383),((393,394),408)),((378,(380,381)),391)),(373,375))),((((187,404),400),413),414)),406)),((41,(80,87)),(174,199))),((((((((15,323),322),(318,320)),(((((314,316),(325,355)),((329,(332,358)),330)),(338,360)),(335,352))),((306,(312,351)),(344,347))),(307,350)),362),((((31,262),261),((((137,138),242),140),((142,143),144))),(38,(43,47))))),(((((((((69,((((71,196),72),73),(194,216))),251),250),((75,221),(78,218))),(191,223)),83),(112,113)),88),(((106,108),109),((148,((161,264),(166,238))),(151,(173,177)))))),((110,282),(((288,(293,294)),(289,290)),(296,297)))),(33,(182,258))),178),((45,46),273)),((((((122,246),(((123,205),127),(125,247))),((129,((206,208),207)),130)),131),287),(((146,(((159,((160,(255,256)),243)),257),299)),(((156,(158,200)),184),157)),((((150,236),186),(((152,153),154),234)),(((162,164),((163,185),230)),((167,168),171)))))),((((((((18,((22,25),434)),428),430),402),(((((((((364,371),407),369),(((374,379),389),((((382,395),417),409),384))),392),(386,388)),387),(399,((401,410),411))),403)),((305,311),(((309,310),(340,361)),(((((((313,354),326),((((317,319),324),321),339)),(334,336)),((328,(333,(356,357))),331)),((342,345),349)),359)))),415),55)),((201,260),295)),(300,((301,302),304))),((((32,37),190),(((39,(268,269)),266),(52,81))),232)),(((((48,(((((((((((440,447),(449,453)),(((442,446),452),448)),(450,(451,454))),445),((((441,467),((469,474),482)),487),(((((((456,481),((470,475),484)),483),(460,((471,(472,486)),473))),(((459,((465,466),468)),(489,490)),(462,(480,485)))),(457,479)),(458,488)))),478),477),476),(443,444)),(461,464))),396),271),455),(133,(135,136)))),((68,214),212))),429),((((((2,283),((181,279),(244,252))),((70,(90,(217,(219,220)))),(86,((115,233),121)))),((35,((44,(82,276)),272)),((((165,(183,231)),(237,239)),176),254))),(((((((17,19),24),390),((308,((341,348),346)),412)),376),(((202,229),235),245)),(((139,203),(145,263)),241))),(192,193))),((((((((5,103),(7,10)),((94,95),105)),(91,(225,249))),89),(67,(((((74,76),222),198),(197,209)),77))),84),((64,65),172))),(((116,120),117),(126,(132,134)))),141),((30,(188,240)),((34,42),36))),(((((((((20,422),418),26),397),435),438),(((366,370),377),405)),58),(327,343))),((204,267),281)),275),((40,(291,292)),286)),274),50);
 512: 1 -221960.75 -223352.567 (0,(((((((((((((((((((1,27),((21,213),147)),((16,303),66)),(((29,(315,416)),(259,363)),(119,(155,175)))),128),(124,337)),(((((((92,195),215),111),(253,353)),107),(149,367)),463)),(((((((((((((((((((((3,((((((9,(12,101)),96),(11,100)),93),14),((97,98),(102,104)))),4),(6,13)),((((8,99),248),226),(((85,224),210),227))),(180,398)),79),(((56,59),179),(60,((61,(62,63)),211)))),(((51,298),((((53,285),265),(270,277)),((189,284),(278,280)))),(57,(114,(118,228))))),(((((((((((23,28),419),((420,(((421,424),(425,426)),423)),432)),437),(427,431)),439),(433,436)),(((((((365,372),368),385),391),383),((393,394),408)),((373,375),((378,381),380)))),((((187,404),400),413),414)),((49,54),(169,170))),406)),((41,(80,87)),(174,199))),(((((((((69,((((71,196),72),73),(194,216))),251),250),((75,221),(78,218))),(191,223)),83),(112,113)),88),(((106,108),109),((148,(151,(173,177))),((161,264),(166,238)))))),(((33,(182,258)),(((45,46),273),178)),((110,282),(((288,(293,294)),(289,290)),(296,297))))),((((((((((15,323),322),(318,320)),338),(((((314,316),(325,355)),((329,(332,358)),330)),360),(335,352))),((306,351),(312,(344,347)))),(307,350)),362),(38,(43,47))),(31,((((((137,138),140),242),262),((142,144),143)),261)))),((((((((18,((22,25),434)),428),430),402),(((((((((364,371),407),369),(((374,379),389),((((382,395),417),409),384))),392),(386,388)),387),(399,((401,410),411))),403)),((305,(((309,310),(340,361)),(((((((313,354),326),((((317,319),324),321),339)),(334,336)),((328,(333,(356,357))),331)),((342,345),349)),359))),311)),415),55)),((((((122,246),((((123,205),127),125),247)),(((129,206),(207,208)),130)),131),287),(((146,(((156,(158,200)),184),157)),(((159,((160,(255,256)),243)),257),299)),((((150,236),186),(((152,153),154),234)),(((162,164),((163,185),230)),((167,168),171)))))),(201,260)),(300,((301,302),304))),(((32,37),295),(((39,(268,269)),266),(52,81)))),(190,232)),(((((48,271),455),(396,(((((((((((440,447),(449,453)),(((442,446),452),448)),(450,(451,454))),445),((((((441,467),((469,474),482)),487),(457,479)),(458,488)),(((((456,((470,475),484)),481),483),(((460,(471,(472,486))),(462,(480,485))),473)),((459,((465,466),468)),(489,490))))),478),477),476),(443,444)),(461,464)))),133),(135,136))),((68,214),212))),429),((((((2,283),((181,279),(244,252))),((70,(90,(217,(219,220)))),(86,((115,233),121)))),((35,((44,(82,276)),272)),(((((165,231),183),(237,239)),176),254))),((((((17,19),24),(376,390)),(((308,348),(341,346)),412)),(((202,229),235),245)),(((139,203),(145,263)),241))),(192,193))),(((((((5,103),(7,10)),((94,95),105)),(91,(225,249))),89),((67,77),((((74,76),(197,209)),198),222))),84)),(((64,65),172),(((116,120),117),(126,(132,134))))),141),(((30,36),(188,240)),(34,42))),((204,267),281)),((((((((((20,422),418),26),435),438),397),(((366,370),377),405)),58),(327,343)),275)),(40,(291,292))),286),274),50);
 513: 1 -220204.4375 -223289.3998 (0,((((((((((((((((((((1,147),((21,213),27)),((16,303),66)),(((29,(315,416)),(259,363)),(119,(155,175)))),(124,337)),128),((((((92,195),215),(111,(253,353))),107),(149,367)),463)),(((((((((((((((((((((3,((((((9,(12,101)),96),(11,100)),14),93),((97,98),(102,104)))),4),(6,13)),((((8,99),248),226),(((85,224),210),227))),(79,(180,398))),((56,59),179)),((((51,298),((189,284),280)),(53,((265,(270,285)),(277,278)))),(57,(114,(118,228))))),(((((((((((15,323),322),(318,320)),((((314,316),(325,355)),(((329,332),330),358)),((335,352),(338,360)))),((306,(312,351)),(344,347))),(307,350)),362),(((((((((((23,28),419),((420,(((421,424),(425,426)),423)),432)),437),(427,431)),439),(433,436)),(((((365,372),368),385),(383,((393,394),408))),((378,(380,381)),391))),(373,375)),(406,414)),((187,404),400))),413),(60,((61,(62,63)),211))),((49,54),(169,170)))),(41,((80,87),(174,199)))),((((((((69,(((((71,196),72),73),(194,216)),251)),250),((75,221),(78,218))),(191,223)),88),((106,108),109)),(83,((148,(151,(173,177))),((161,264),(166,238))))),(112,113))),(((((31,262),261),((((137,138),140),242),((142,143),144))),(38,(43,47))),((110,282),(((288,(293,294)),(289,290)),(296,297))))),(33,(182,258))),((((45,46),273),55),178)),((((((122,246),((((123,205),127),125),247)),(((129,206),(207,208)),130)),131),287),(((146,(((156,(158,200)),184),157)),(((159,((160,(255,256)),243)),257),299)),((((150,236),186),(((152,153),154),234)),(((162,164),((163,185),230)),((167,168),171)))))),((((32,37),190),295),(((39,(268,269)),266),(52,81)))),(((((((18,((22,25),434)),428),430),402),(((((((((364,371),369),407),(((374,379),389),(((382,(395,417)),409),384))),392),(386,388)),387),(399,((401,410),411))),403)),((305,311),(((309,310),(340,361)),(((((((313,354),326),((((317,319),324),321),339)),(334,336)),((328,(333,(356,357))),331)),((342,345),349)),359)))),415)),((201,260),(300,((301,302),304)))),((68,214),212)),(((48,((((((((((((((440,((445,447),(449,453))),(((442,446),452),448)),(450,(451,454))),(((441,467),((469,474),482)),487)),(457,479)),(((460,(471,(472,486))),(462,(480,485))),(((465,466),468),473))),483),(((456,((470,475),484)),481),(458,488))),(459,(489,490))),478),477),476),(443,444)),(461,464))),396),271)),(133,(135,136))),232)),455),429),((((((2,283),(181,((244,252),279))),((70,(90,(217,(219,220)))),(86,((115,233),121)))),((35,((44,(82,276)),272)),(((((165,231),183),(237,239)),176),254))),(((((((17,19),24),390),(((308,348),(341,346)),412)),376),(((202,229),235),245)),(((139,203),(145,263)),241))),(192,193))),((((((((5,103),(7,10)),((94,95),105)),(91,(225,249))),89),(67,(((((74,76),222),198),(197,209)),77))),84),((64,65),172))),(((116,120),117),(126,(132,134)))),141),((30,(188,240)),((34,42),36))),((204,267),281)),(((((((((20,422),418),26),435),438),397),((58,((366,370),377)),405)),(327,343)),275)),(40,(291,292))),286),274),50);
 514: 6 -231125.9844 -223298.3825 (0,(((((((((((((((((((1,147),((21,213),27)),((16,303),66)),(((29,(315,416)),(259,363)),(119,(155,175)))),128),(124,337)),((((((92,195),215),(111,(253,353))),107),(149,367)),463)),(((((((((((((((((((((((3,(((((9,(12,101)),(11,100)),93),((96,(102,104)),(97,98))),14)),4),(6,13)),((((8,99),248),226),(((85,224),210),227))),(79,(180,398))),(((56,59),179),((60,211),(61,(62,63))))),((((51,298),((189,284),280)),(((53,285),(265,270)),(277,278))),(57,(114,(118,228))))),(((((((((((23,28),419),((420,(((421,424),(425,426)),423)),432)),437),(427,431)),439),(433,436)),(((((365,372),368),385),(383,((393,394),408))),((378,(380,381)),391))),(373,375)),((((187,404),400),413),(406,414))),((49,54),(169,170)))),((41,(80,87)),(174,199))),(((((((((15,323),322),(318,320)),(((((314,316),(325,355)),(((329,332),330),358)),(338,360)),(335,352))),((306,(312,351)),(344,347))),(307,350)),362),(38,(43,47))),(((31,262),261),((((137,138),140),242),((142,143),144))))),((((((((69,((((71,196),72),73),(194,216))),251),250),((75,221),(78,218))),(191,223)),88),(112,113)),(83,(((106,108),109),((148,((161,264),(166,238))),(151,(173,177))))))),((110,282),(((288,(293,294)),(289,290)),(296,297)))),(33,(182,258))),(((45,46),273),178)),((((((122,246),((((123,205),127),125),247)),(((129,206),(207,208)),130)),131),287),(((146,(((156,(158,200)),184),157)),(((159,((160,(255,256)),243)),257),299)),((((150,236),186),(((152,153),154),234)),(((162,164),((163,185),230)),((167,168),171)))))),((((((((18,((22,25),434)),428),430),402),((((((((((364,371),407),369),(((374,379),389),384)),(((382,395),417),409)),392),(386,388)),387),(399,((401,410),411))),403)),((305,(((309,310),(340,361)),(((((((313,354),326),((((317,319),324),321),339)),(334,336)),((328,(333,(356,357))),331)),((342,345),349)),359))),311)),415),55)),(300,((301,302),304))),(((39,(268,269)),266),(52,81))),232),((((32,37),190),295),(201,260))),(133,(135,136))),(((48,271),455),(396,(((((((((((440,447),(449,453)),(((442,446),452),448)),(450,(451,454))),445),(((((((441,(467,((469,474),482))),(457,479)),(458,488)),487),(((456,((470,475),484)),481),483)),((459,((465,466),468)),(489,490))),(((460,473),(471,(472,486))),(462,(480,485))))),478),477),476),(443,444)),(461,464))))),((68,214),212))),429),((((((2,283),((181,279),(244,252))),((70,(90,(217,(219,220)))),(86,((115,233),121)))),((35,(((44,82),276),272)),(((((165,231),183),(237,239)),176),254))),(((((((17,19),24),(376,390)),(((308,348),(341,346)),412)),(((202,229),235),245)),241),((139,203),(145,263)))),(192,193))),((((((((5,103),(7,10)),((94,95),105)),(91,(225,249))),89),(67,(((((74,76),222),198),(197,209)),77))),84),((64,65),172))),(((116,120),117),(126,(132,134)))),141),((30,(188,240)),((34,42),36))),((204,267),281)),((((((((((20,422),418),26),435),438),397),(((366,370),377),405)),58),(327,343)),275)),(40,(291,292))),286),274),50);
 515: 1 -217090.5312 -223307.2591 (0,(((((((((((((((((((1,147),((((29,(315,416)),(259,363)),119),(155,175))),((21,213),27)),((16,303),66)),128),(124,337)),(((((((92,195),215),111),(253,353)),107),(149,367)),463)),(((((((((((((((((((((((((3,((((((9,(12,101)),96),(11,100)),14),93),((97,98),(102,104)))),4),(6,13)),(((8,99),248),226)),(((85,224),210),227)),(180,398)),79),(((56,59),179),((60,211),(61,(62,63))))),(114,(118,228))),((((51,298),((189,284),280)),(53,((265,(270,285)),(277,278)))),57)),(((((((((15,323),322),(318,320)),338),((((314,316),(325,355)),(((329,332),330),358)),((335,352),360))),((306,(312,351)),(344,347))),(307,350)),362),(((((((((((23,28),419),(((420,437),432),(((421,424),(425,426)),423))),(433,436)),439),(427,431)),(((((((365,372),368),385),383),((393,394),408)),((378,(380,381)),391)),(373,375))),400),(((187,404),414),413)),((49,54),(169,170))),406))),((41,(80,87)),(174,199))),((((31,262),261),((((137,138),242),140),((142,143),144))),(38,(43,47)))),(((((((69,(((((71,196),72),73),(194,216)),251)),250),((75,221),(78,218))),(191,223)),88),(112,113)),(83,(((106,108),109),((148,(151,(173,177))),((161,264),(166,238))))))),((110,282),(((288,293),(289,290)),(294,(296,297))))),(33,(182,258))),((((45,46),273),55),178)),((((((122,246),((((123,205),127),125),247)),(((129,206),(207,208)),130)),131),287),(((146,(((156,(158,200)),184),157)),(((159,((160,(255,256)),243)),257),299)),((((150,236),186),(((152,153),154),234)),(((162,164),((163,185),230)),((167,168),171)))))),(((((((18,((22,25),434)),428),430),402),((((((((((364,371),407),369),(((374,379),389),384)),(((382,395),417),409)),392),(386,388)),387),(399,((401,410),411))),403)),((305,311),(((309,310),(340,361)),(((((((313,354),326),((((317,319),324),321),339)),(334,336)),((328,(333,(356,357))),331)),((342,345),349)),359)))),415)),(300,((301,302),304))),(((39,(268,269)),266),(52,81))),((32,37),((190,(201,260)),295))),232),(((48,((((((((((440,(((442,446),452),448)),(450,(451,454))),(447,(449,453))),445),((((441,467),((469,474),482)),487),((((((456,481),((470,475),484)),(((459,(489,490)),(((465,466),468),473)),483)),(460,((462,(480,485)),(471,(472,486))))),(457,479)),(458,488)))),478),477),476),(443,444)),(461,464))),396),((133,(135,136)),(271,455)))),((68,214),212))),429),((((((2,283),((181,279),(244,252))),((70,(90,(217,(219,220)))),(86,((115,233),121)))),((35,((44,(82,276)),272)),((((165,231),183),(237,239)),176))),(((((((17,19),24),390),(((308,348),(341,346)),412)),376),(((202,229),235),245)),(((139,203),(145,263)),241))),((192,193),254))),((((((((5,103),(7,10)),((94,95),105)),(91,(225,249))),89),(67,(((((74,76),222),198),(197,209)),77))),84),((64,65),172))),(((116,120),117),(126,(132,134)))),141),(((30,36),(188,240)),(34,42))),((((((((((20,422),418),26),435),438),397),(((366,370),377),405)),58),(327,343)),275)),((204,267),281)),(291,292)),(40,274)),286),50);
 516: 1 -224019.875 -223286.4465 (0,(((((((((((((((((((1,27),((21,213),147)),((16,303),66)),(((((29,(315,416)),363),(155,175)),119),259)),128),(124,337)),((((((((92,195),353),111),253),215),107),(149,367)),463)),((((((((((((((((((((((((3,((((((9,(12,101)),96),(11,100)),14),93),((97,98),(102,104)))),4),(6,13)),(((8,99),248),226)),(((85,224),210),227)),(180,398)),79),(((56,59),179),((60,211),(61,(62,63))))),((((51,298),(189,(280,284))),(53,((265,(270,285)),(277,278)))),(57,(114,(118,228))))),(((((((((15,323),322),(318,320)),338),((((314,316),(325,355)),(((329,332),358),330)),((335,352),360))),((306,(312,351)),(344,347))),(307,350)),362),((((((((((((23,28),419),((420,(((421,424),(425,426)),423)),432)),437),(427,431)),439),(433,436)),(((((365,372),368),385),(383,((393,394),408))),((378,(380,381)),391))),(373,375)),((((187,404),414),413),400)),((49,54),(169,170))),406))),((41,(80,87)),(174,199))),((((31,262),261),((((137,138),140),242),((142,143),144))),(38,(43,47)))),((((((((69,((((71,196),72),73),(194,216))),251),250),((75,221),(78,218))),(191,223)),88),(83,(((106,108),109),((148,((161,264),(166,238))),(151,(173,177)))))),(112,113))),((110,282),(((288,(293,294)),(289,290)),(296,297)))),(33,(182,258))),((((45,46),273),55),178)),((((((122,246),(((123,205),127),(125,247))),(((129,206),(207,208)),130)),131),287),(((146,(((156,(158,200)),184),157)),(((159,((160,(255,256)),243)),257),299)),((((150,236),186),(((152,153),154),234)),(((162,164),((163,185),230)),((167,168),171)))))),(((((((18,((22,25),434)),428),430),402),(((((((((364,371),407),369),(((374,379),389),((((382,395),417),409),384))),392),(386,388)),387),(399,((401,410),411))),403)),((305,311),(((309,310),(340,361)),((((((((313,354),326),(((317,319),324),321)),339),(334,336)),((328,(333,(356,357))),331)),((342,345),349)),359)))),415)),(201,260)),(300,((301,302),304))),((((32,37),190),295),(((39,(268,269)),266),(52,81)))),232),(((((48,(((((((((440,(((442,446),452),448)),(450,(451,454))),(445,(447,(449,453)))),(((((441,467),((469,474),482)),487),((457,479),((((459,(489,490)),(((465,466),468),473)),483),((460,(471,(472,486))),(462,(480,485)))))),(((456,((470,475),484)),481),(458,488)))),478),477),476),(443,444)),(461,464))),396),271),455),(133,(135,136)))),((68,214),212))),429),((((((2,283),((181,279),(244,252))),(((70,(217,(219,220))),90),(86,((115,233),121)))),((35,((44,82),(272,276))),(((((165,231),183),(237,239)),176),254))),(((((((17,19),24),390),(((308,348),(341,346)),412)),376),(((202,229),235),245)),(((139,203),(145,263)),241))),(192,193))),(((116,120),117),(126,(132,134)))),(((((((((5,103),(7,10)),(91,(225,249))),105),(94,95)),89),(67,(((((74,76),222),198),(197,209)),77))),84),((64,65),172))),141),((30,(188,240)),((34,42),36))),((204,267),281)),(((((((((20,422),418),26),435),438),397),((58,((366,370),377)),405)),(327,343)),275)),(40,(291,292))),286),274),50);
 517: 1 -223554.9062 -223295.539 (0,((((((((((((((((1,147),((21,213),27)),((16,303),66)),(((29,119),(155,175)),((259,363),(315,416)))),128),(124,337)),((((((92,195),215),(111,(253,353))),107),(149,367)),463)),(((((((((((((((((((((((((3,((((((9,(12,101)),96),(11,100)),14),93),((97,98),(102,104)))),4),(6,13)),(((8,99),248),226)),(((85,224),210),227)),(180,398)),79),(((56,179),59),((60,211),(61,(62,63))))),(((((51,298),189),284),280),(((53,285),(265,270)),(277,278)))),(57,(114,(118,228)))),((((((((((15,323),322),(318,320)),338),((((314,316),(325,355)),((329,(332,358)),330)),((335,352),360))),((306,(312,351)),(344,347))),(307,350)),362),406),(((((((((((((23,28),419),((420,(((421,424),(425,426)),423)),432)),437),(427,431)),439),(433,436)),(((((365,372),368),385),(383,((393,394),408))),((378,(380,381)),391))),(373,375)),((187,404),414)),400),((49,54),(169,170))),413))),((41,(80,87)),(174,199))),((((31,262),261),((((137,138),140),242),((142,143),144))),(38,(43,47)))),((((((((69,((((71,196),72),73),(194,216))),251),250),((75,221),(78,218))),(191,223)),88),(83,(((106,108),109),((148,(151,(173,177))),((161,264),(166,238)))))),(112,113))),((110,282),(((288,(293,294)),(289,290)),(296,297)))),(33,(182,258))),((((45,46),273),55),178)),((((((122,246),((((123,205),127),125),247)),(((129,206),(207,208)),130)),131),287),(((146,(((156,(158,200)),184),157)),(((159,((160,(255,256)),243)),257),299)),((((150,236),186),(((152,153),154),234)),(((162,164),((163,185),230)),((167,168),171)))))),(((((((18,((22,25),434)),428),430),402),(((((((((364,371),407),369),(((374,379),389),((((382,395),417),409),384))),392),(386,388)),387),(399,((401,410),411))),403)),((305,311),(((309,310),(340,361)),(((((((313,354),326),((((317,319),324),321),339)),(334,336)),((328,(333,(356,357))),331)),((342,345),349)),359)))),415)),(201,260)),(300,((301,302),304))),((((32,37),190),295),(((39,(268,269)),266),(52,81)))),232),((((48,((((((((((440,(((442,446),452),448)),(450,(451,454))),(447,(449,453))),445),((((441,467),((469,474),482)),487),((((456,481),((470,475),484)),(458,488)),((457,479),((459,(489,490)),((((460,(471,(472,486))),(462,(480,485))),(((465,466),468),473)),483)))))),478),477),476),(443,444)),(461,464))),396),(271,455)),(133,(135,136)))),((68,214),212))),429),((((((2,283),((181,279),(244,252))),((70,(90,(217,(219,220)))),(86,((115,233),121)))),((35,(((44,82),276),272)),(((((165,231),183),(237,239)),176),254))),(((((((17,19),24),390),(((308,348),(341,346)),412)),376),(((202,229),235),245)),(((139,203),(145,263)),241))),(192,193))),(((116,120),117),(126,(132,134)))),((((((((5,103),(7,10)),((94,95),105)),(91,(225,249))),89),(67,(((((74,76),222),198),(197,209)),77))),84),((64,65),172))),((((((((((((20,422),418),26),435),438),397),((58,((366,370),377)),405)),(327,343)),275),42),(((30,36),(188,240)),34)),(141,((204,267),281)))),(40,(291,292))),286),274),50);
 518: 2 -221657.7188 -223291.611 (0,(((((((((((((((((((1,147),((21,213),27)),((16,303),66)),(((29,(315,416)),(259,363)),(119,(155,175)))),128),(124,337)),(((((((92,195),215),111),(253,353)),107),(149,367)),463)),(((((((((((((((((((3,((((((9,(12,101)),96),(11,100)),93),14),((97,98),(102,104)))),4),(6,13)),((((8,99),248),226),(((85,224),210),227))),(180,398)),79),(((56,179),59),((60,211),(61,(62,63))))),((((51,298),((189,284),280)),(53,((265,(270,285)),(277,278)))),(57,(114,(118,228))))),(((((((((((((15,323),322),(318,320)),338),((((314,316),(325,355)),((329,(332,358)),330)),((335,352),360))),((306,(312,351)),(344,347))),(307,350)),362),(((((((((((23,28),419),((420,(((421,424),(425,426)),423)),432)),437),(427,431)),439),(433,436)),(((((365,372),368),385),(383,((393,394),408))),((378,(380,381)),391))),(373,375)),(((49,54),(169,170)),((((187,404),414),413),400))),406)),((((31,262),261),((((137,138),140),242),((142,143),144))),(38,(43,47)))),((41,(80,87)),(174,199))),((((((((69,((((71,196),72),73),(194,216))),251),250),((75,221),(78,218))),(191,223)),88),(112,113)),(83,(((106,108),109),((148,((161,264),(166,238))),(151,(173,177))))))),((110,282),(((288,(293,294)),(289,290)),(296,297))))),(33,(182,258))),((((45,46),273),55),178)),((((((122,246),(((123,205),127),(125,247))),(((129,206),(207,208)),130)),131),287),(((146,(((156,(158,200)),184),157)),(((159,((160,(255,256)),243)),257),299)),((((150,236),186),(((152,153),154),234)),(((162,164),((163,185),230)),((167,168),171)))))),(((((((18,((22,25),434)),428),430),402),((((((((((364,371),407),369),(((374,379),389),384)),(((382,395),417),409)),392),(386,388)),387),(399,((401,410),411))),403)),((305,311),(((309,310),(340,361)),(((((((313,354),326),((((317,319),324),321),339)),(334,336)),((328,(333,(356,357))),331)),((342,345),349)),359)))),415)),(300,((301,302),304))),(((39,(268,269)),266),(52,81))),((((32,37),190),295),(201,260))),232),((((48,((((((((((440,(((442,446),452),448)),(450,(451,454))),(445,(447,(449,453)))),((((((456,481),((470,475),484)),(((460,(471,(472,486))),((462,(480,485)),(((465,466),468),473))),483)),(459,(489,490))),(457,479)),(458,488))),(478,487)),((441,467),((469,474),482))),477),476),(443,444)),(461,464))),396),(271,455)),(133,(135,136)))),((68,214),212))),429),((((((2,283),(244,252)),((((70,(217,(219,220))),90),(86,((115,233),121))),(181,279))),((35,((44,(82,276)),272)),(((((165,231),183),(237,239)),176),254))),(((((((17,19),24),390),(((308,348),(341,346)),412)),376),(((202,229),235),245)),(((139,203),(145,263)),241))),(192,193))),(((((((((5,103),(7,10)),(91,(225,249))),105),(94,95)),89),(67,(((((74,76),222),(197,209)),198),77))),84),((64,65),172))),(((116,120),117),(126,(132,134)))),141),((30,(188,240)),((34,42),36))),(((((((((20,422),418),26),435),438),397),((58,((366,370),377)),405)),(327,343)),275)),((204,267),281)),(40,(291,292))),286),274),50);
 519: 1 -225991.125 -223334.7748 (0,(((((((((((((((((((1,27),((21,213),147)),((16,303),66)),(((29,(315,416)),(259,363)),(119,(155,175)))),128),(124,337)),(((((((92,195),215),111),(253,353)),107),(149,367)),463)),(((((((((((((((((3,((((((9,(12,101)),96),(11,100)),93),14),((97,98),(102,104)))),4),(6,13)),((((8,99),248),226),(((85,224),210),227))),(79,((180,398),189))),((((((31,262),53),((143,(((288,(293,294)),(289,290)),(296,297))),282)),265),((51,298),((((270,285),278),280),284))),277)),(((((((((((((((23,28),419),((420,(((421,424),(425,426)),423)),432)),437),(427,431)),439),(433,436)),408),(393,394)),(((((365,372),368),385),((378,(380,381)),391)),383)),(373,375)),(((187,404),414),406)),400),(54,(169,170))),(179,413))),(((41,((80,87),(174,199))),(60,((61,(62,63)),211))),(57,(114,(118,228))))),((((33,(182,258)),110),(((((((((69,((((71,196),72),73),(194,216))),251),250),((75,221),(78,218))),223),((106,108),109)),88),(((83,(191,232)),(148,((151,(173,177)),((161,264),(166,238))))),261)),(112,113))),(56,59))),49),(((((((((((15,323),322),(318,320)),(((((314,316),(325,355)),(((329,332),330),358)),((335,352),360)),338)),((306,(312,351)),((344,347),362))),(307,350)),(38,(43,47))),(((137,138),(140,242)),(142,144))),((45,46),273)),((((39,(268,269)),266),(52,81)),55)),178)),(((146,(((159,((160,(255,256)),243)),257),299)),(((156,(158,200)),184),157)),((150,236),(((((152,153),154),234),186),((((162,164),(163,185)),230),((167,168),171)))))),(((((((18,((22,25),434)),428),430),402),(((((((((364,371),407),369),(((374,379),389),((((382,395),417),409),384))),392),(386,388)),387),(399,((401,410),411))),403)),((305,311),(((309,310),(340,361)),(((((((313,354),326),((((317,319),324),321),339)),(334,336)),((328,(333,(356,357))),331)),((342,345),349)),359)))),415)),(((((((122,246),((((123,205),127),125),247)),(((129,206),(207,208)),130)),131),287),(201,260)),(300,((301,302),304)))),(((32,37),190),295)),(((48,(((((((((((440,447),(449,453)),(((442,446),452),448)),(450,(451,454))),445),(((((441,(467,((469,474),482))),(457,479)),(458,488)),((((456,((470,475),484)),481),483),(((459,(489,490)),(((465,466),468),473)),((460,(471,(472,486))),(462,(480,485)))))),487)),478),477),476),(443,444)),(461,464))),396),(((133,(135,136)),271),455))),((68,214),212))),429),((((((((2,283),(44,82)),(272,276)),35),(((((165,231),183),(237,239)),176),254)),(((70,(90,(217,(219,220)))),(86,((115,233),121))),(181,((244,252),279)))),((((((((17,19),24),390),(((308,348),(341,346)),412)),376),(((202,229),235),245)),241),((139,203),(145,263)))),(192,193))),141),(((64,65),172),(((116,120),117),(126,(132,134))))),(((((((5,103),(7,10)),((94,95),105)),(91,(225,249))),89),(67,(((((74,76),222),198),(197,209)),77))),84)),((30,(188,240)),((34,42),36))),((204,267),281)),(((((((((20,422),418),26),435),438),397),((58,((366,370),377)),405)),(327,343)),275)),(40,(291,292))),286),274),50);
 520: 1 -230558.0469 -223340.2887 (0,(((((((((((((((((((1,147),((21,213),27)),((16,303),66)),(((29,(315,416)),(259,363)),(119,(155,175)))),(124,337)),128),(((((((92,195),215),111),(253,353)),107),(149,367)),463)),(((((((((((((((((((((((3,((((((9,(12,101)),96),(11,100)),14),93),((97,98),(102,104)))),4),(6,13)),((((8,99),248),226),(((85,224),210),227))),(79,((180,398),189))),(51,298)),(282,(((288,(293,294)),(296,297)),(289,290)))),((53,((265,(270,285)),277)),((278,280),284))),(((31,262),261),143)),(((((((((((((23,28),419),((420,(((421,424),(425,426)),423)),432)),437),(427,431)),439),(433,436)),(((((365,372),368),385),(383,((393,394),408))),((378,(380,381)),391))),(373,375)),(((187,404),414),406)),400),(54,(169,170))),(179,413))),(((41,((80,87),(174,199))),(60,((61,(62,63)),211))),(57,(114,(118,228))))),(((56,223),59),((((((69,(((((71,196),72),73),(194,216)),251)),250),((75,221),(78,218))),88),(112,113)),(((83,(191,232)),((148,((161,264),(166,238))),(151,(173,177)))),((106,108),109))))),((((((((15,323),322),(318,320)),338),(((((314,316),(325,355)),360),((((329,332),330),358),352)),335)),((306,(312,351)),(344,347))),((307,350),362)),((38,(43,47)),(((137,138),(140,242)),(142,144))))),(49,178)),((33,(182,258)),110)),(((45,46),273),55)),((((((122,246),((((123,205),127),125),247)),(((129,206),(207,208)),130)),131),287),((((146,(((156,(158,200)),184),157)),(((159,((160,(255,256)),243)),257),299)),((150,236),(((((152,153),154),234),186),(((162,164),((163,185),230)),((167,168),171))))),415))),((((((18,((22,25),434)),428),430),402),(((((((((364,371),407),369),(((374,379),389),(((382,(395,417)),409),384))),392),(386,388)),387),(399,((401,410),411))),403)),((305,311),(((309,310),(340,361)),(((((((313,354),326),((((317,319),324),321),339)),(334,336)),((328,(333,(356,357))),331)),((342,345),349)),359))))),(201,260)),(300,((301,302),304))),((((32,37),190),295),(((39,(268,269)),266),(52,81)))),(((48,((((((((((440,(((442,446),452),448)),(450,(451,454))),(447,(449,453))),445),((((441,467),((469,474),482)),487),((((((456,481),((470,475),484)),483),(((459,(489,490)),(((465,466),468),473)),((460,(471,(472,486))),(462,(480,485))))),(457,479)),(458,488)))),478),477),476),(443,444)),(461,464))),396),((133,(135,136)),271))),((68,214),212))),(((((((2,283),((44,(82,276)),272)),(((((165,231),183),(237,239)),176),254)),35),(((70,(90,(217,(219,220)))),(86,((115,233),121))),(181,((244,252),279)))),(((((((17,19),24),390),(((308,348),(341,346)),412)),376),(((202,229),235),245)),(((139,203),(145,263)),241))),(192,193))),(429,455)),(((((((((5,103),(7,10)),((94,95),105)),91),249),225),((67,(((((74,76),222),198),(197,209)),77)),89)),84),((64,65),172))),(((116,120),117),(126,(132,134)))),141),(((30,36),(188,240)),(34,42))),((((((((((20,422),418),26),397),435),438),(((366,370),377),405)),58),(327,343)),275)),((204,267),281)),(40,(291,292))),286),274),50);
 521: 1 -218139.1875 -223299.1566 (0,(((((((((((((((((((1,147),((21,213),27)),((16,303),66)),((((29,(315,416)),363),(119,(155,175))),259)),128),(124,337)),((((((92,195),215),(111,(253,353))),107),(149,367)),463)),(((((((((((((((((((((3,((((((9,(12,101)),96),(11,100)),14),93),((97,98),(102,104)))),4),(6,13)),((((8,99),248),226),(((85,224),210),227))),(180,398)),79),(((56,179),59),((60,211),(61,(62,63))))),(114,(118,228))),((51,298),((53,57),(((189,284),280),((265,(270,285)),(277,278)))))),(((((((((((15,323),322),(318,320)),338),((((314,316),(325,355)),(((329,332),358),330)),((335,352),360))),((306,(312,351)),(344,347))),(307,350)),362),((((((((((23,28),419),((420,(((421,424),(425,426)),423)),432)),437),(427,431)),((433,436),439)),(((((365,372),368),385),(383,((393,394),408))),((378,(380,381)),391))),(373,375)),(((49,413),((187,404),400)),(406,414))),(54,(169,170)))),((((31,262),261),((((137,138),140),242),((142,143),144))),(38,(43,47)))),((41,(80,87)),(174,199)))),((((((((69,((((71,196),72),73),(194,216))),251),250),((75,221),(78,218))),(191,223)),88),(112,113)),(83,(((106,108),109),((148,(151,(173,177))),((161,264),(166,238))))))),((110,282),(((288,293),(289,290)),(294,(296,297))))),(33,(182,258))),((((45,46),273),55),178)),((((((122,246),((((123,205),127),125),247)),(((129,206),(207,208)),130)),131),287),(((146,(((156,(158,200)),184),157)),(((159,((160,(255,256)),243)),257),299)),((((150,236),186),(((152,153),154),234)),(((162,164),((163,185),230)),((167,168),171)))))),(((((((18,((22,25),434)),428),430),402),((((((((((364,371),369),407),(((374,379),389),((((382,395),417),409),384))),392),(386,388)),387),399),((401,410),411)),403)),(((((305,((342,345),349)),(((((313,354),326),((((317,319),324),321),339)),(334,336)),((328,(333,(356,357))),331))),359),((309,310),(340,361))),311)),415)),(201,260)),(300,((301,302),304))),((((32,37),190),295),((((39,(268,269)),266),(52,81)),((68,214),212)))),232),((((48,(((((((((((440,447),(449,453)),(((442,446),452),448)),(450,(451,454))),445),((((441,467),((469,474),482)),487),(((((((456,481),((470,475),484)),483),(((460,(471,(472,486))),(462,(480,485))),(((465,466),468),473))),(459,(489,490))),(457,479)),(458,488)))),478),477),476),(443,444)),(461,464))),396),(271,455)),(133,(135,136))))),429),((((((2,283),(244,252)),(((70,(90,(217,(219,220)))),(86,((115,233),121))),(181,279))),((35,(((44,82),276),272)),(((((165,231),183),(237,239)),176),254))),(((((((17,19),24),390),(((308,348),(341,346)),412)),376),(((202,229),235),245)),(((139,203),(145,263)),241))),(192,193))),((((((((5,103),(7,10)),((94,95),105)),(91,(225,249))),89),(67,(((((74,76),222),198),(197,209)),77))),84),((64,65),172))),(((116,120),117),(126,(132,134)))),141),((30,(188,240)),((34,42),36))),((204,267),281)),((((((((((20,422),418),26),435),438),397),(((366,370),377),405)),58),(327,343)),275)),(40,(291,292))),286),274),50);
 522: 1 -229450.5938 -223314.5997 (0,(((((((((((((((((((1,147),((21,213),27)),((16,303),66)),(((29,(315,416)),(259,363)),(119,(155,175)))),128),(124,337)),((((((92,195),215),(111,(253,353))),107),(149,367)),463)),((((((((((((((((((((((((3,((((((9,(12,101)),96),(11,100)),14),93),((97,98),(102,104)))),4),(6,13)),(((8,99),248),226)),(((85,224),210),227)),(180,398)),79),(((56,59),179),((60,211),(61,(62,63))))),((((51,298),((189,284),280)),((53,285),((265,270),(277,278)))),(57,(114,(118,228))))),(((((((((15,323),322),(318,320)),338),((((314,316),(325,355)),((329,(332,358)),330)),((335,352),360))),((306,(312,351)),(344,347))),(307,350)),362),((((((((((((23,28),(420,(((421,424),(425,426)),423))),(419,432)),437),(427,431)),439),(433,436)),(((((365,372),368),385),(383,((393,394),408))),((378,(380,381)),391))),(373,375)),((((187,404),414),413),400)),((49,54),(169,170))),406))),((41,(80,87)),(174,199))),((((31,262),261),((((137,138),242),140),((142,143),144))),(38,(43,47)))),(((((((69,(((((71,196),72),73),(194,216)),251)),250),((75,221),(78,218))),(191,223)),88),(112,113)),(83,(((106,108),109),((148,(151,(173,177))),((161,264),(166,238))))))),((110,282),(((288,(293,294)),(289,290)),(296,297)))),(33,182)),((((45,46),273),55),(178,258))),((((((122,246),(((123,205),127),(125,247))),((129,((206,208),207)),130)),131),287),(((146,(((156,(158,200)),184),157)),(((159,((160,(255,256)),243)),257),299)),((((150,236),186),(((152,153),154),234)),(((162,164),((163,185),230)),((167,168),171)))))),260),(((((((18,((22,25),434)),428),430),402),(((((((((364,371),407),369),(((374,379),389),((((382,395),417),409),384))),392),(386,388)),387),(399,((401,410),411))),403)),((305,311),(((309,310),(340,361)),(((((((313,354),326),((((317,319),324),321),339)),(334,336)),((328,(333,(356,357))),331)),((342,345),349)),359)))),415)),(201,(300,((301,302),304)))),((((32,37),190),295),(((39,(268,269)),266),(52,81)))),232),(((((48,(((((((((440,((445,447),(449,453))),(((442,446),452),448)),(450,(451,454))),(((((((((441,467),((469,474),482)),487),(457,479)),460),(((456,481),((470,475),484)),(458,488))),(((459,(489,490)),(((465,466),468),473)),483)),(462,(480,485))),(471,(472,486)))),478),477),476),(443,444)),(461,464))),396),271),455),(133,(135,136)))),((68,214),212))),429),((((((2,283),((181,279),(244,252))),((70,(90,(217,(219,220)))),(86,((115,233),121)))),((35,(((44,82),276),272)),(((((165,231),183),(237,239)),176),254))),(((((((17,19),24),390),(((308,348),(341,346)),412)),376),(((202,229),235),245)),(((139,203),(145,263)),241))),(192,193))),(((((((((5,103),(7,10)),(91,(225,249))),105),(94,95)),89),(67,(((((74,76),222),198),(197,209)),77))),84),((64,65),172))),(((116,120),117),(126,(132,134)))),141),(((30,36),(188,240)),(34,42))),((204,267),281)),(((((((((20,422),418),26),435),438),397),((58,((366,370),377)),405)),(327,343)),275)),(40,(291,292))),286),274),50);
 523: 1 -223919.8594 -223313.3144 (0,(((((((((((((((((((1,147),((21,213),27)),((16,303),66)),(((29,(315,416)),(259,363)),(119,(155,175)))),128),(124,337)),(((((((92,195),215),111),(253,353)),107),(149,367)),463)),(((((((((((((((((((((((3,((((((9,(12,101)),96),(11,100)),14),93),((97,98),(102,104)))),4),(6,13)),(((8,99),248),226)),(((85,224),210),227)),(180,398)),((((51,298),((189,284),280)),((53,285),((265,270),(277,278)))),79)),(114,(118,228))),((56,179),59)),((60,211),(61,(62,63)))),(((((((((((15,323),322),(318,320)),((((314,316),(325,355)),(((((329,332),330),358),352),(338,360))),335)),((306,351),(312,(344,347)))),(307,350)),362),(((((((((((23,28),419),((420,(((421,424),(425,426)),423)),432)),437),(427,431)),((433,436),439)),(((((365,372),368),385),(383,((393,394),408))),((378,(380,381)),391))),(373,375)),((((187,404),414),413),400)),((49,54),(169,170))),406)),((41,(80,87)),(174,199))),((((((((69,((((71,196),72),73),(194,216))),251),250),((75,221),(78,218))),(191,223)),83),(88,(((106,108),109),(148,((151,(173,177)),((161,264),(166,238))))))),(112,113))),((110,282),(((288,(293,294)),(289,290)),(296,297))))),57),((((31,262),261),((((137,138),242),140),((142,143),144))),(38,(43,47)))),(33,(182,258))),((((45,46),273),55),178)),((((((122,246),(((123,205),127),(125,247))),((129,((206,208),207)),130)),131),287),(((146,(((156,(158,200)),184),157)),(((159,((160,(255,256)),243)),257),299)),((((150,236),186),(((152,153),154),234)),(((162,164),((163,185),230)),((167,168),171)))))),(((((((18,((22,25),434)),428),430),402),((((((((((364,371),407),369),(((374,379),389),384)),(((382,395),417),409)),392),(386,388)),387),(399,((401,410),411))),403)),((305,311),(((309,310),(340,361)),(((((((313,354),326),((((317,319),324),321),339)),(334,336)),((328,(333,(356,357))),331)),((342,345),349)),359)))),415)),(300,((301,302),304))),(((39,(268,269)),266),(52,81))),((((32,37),190),295),(201,260))),232),((((48,((((((((((((440,446),442),452),448),(450,(451,454))),(445,(447,(449,453)))),((((441,467),((469,474),482)),487),((((((456,481),((470,475),484)),483),(((459,(489,490)),(((465,466),468),473)),((460,(471,(472,486))),(462,(480,485))))),(457,479)),(458,488)))),478),477),476),(443,444)),(461,464))),396),(271,455)),(133,(135,136)))),((68,214),212))),429),((((((2,283),(244,252)),(((70,(90,(217,(219,220)))),(86,((115,233),121))),(181,279))),((35,((44,(82,276)),272)),(((((165,231),183),(237,239)),176),254))),(((((((17,19),24),(376,390)),(((308,348),(341,346)),412)),(((202,229),235),245)),241),((139,203),(145,263)))),(192,193))),(((116,120),117),(126,(132,134)))),(((64,65),172),141)),(((((((5,103),(7,10)),((94,95),105)),(91,(225,249))),89),(67,(((((74,76),222),198),(197,209)),77))),84)),((30,((34,42),36)),(188,240))),((204,267),281)),((((((((((20,422),418),26),435),438),397),(((366,370),377),405)),58),(327,343)),275)),(40,(291,292))),286),274),50);
 524: 1 -224177.9844 -223291.1037 (0,((((((((((((((((((((1,147),((((29,(315,416)),(259,363)),119),(155,175))),((21,213),27)),((16,303),66)),128),(124,337)),((((((92,195),215),(111,(253,353))),107),(149,367)),463)),(((((((((((((((((((((3,((((((9,(12,101)),96),(11,100)),93),14),((97,98),(102,104)))),4),(6,13)),((((8,99),248),226),(((85,224),210),227))),(180,398)),79),(((56,179),59),((60,211),(61,(62,63))))),((((51,298),((189,284),280)),(53,((265,(270,285)),(277,278)))),(57,(114,(118,228))))),((((((((((15,323),322),(318,320)),((((314,316),(325,355)),((329,(332,358)),330)),((335,352),(338,360)))),(306,((312,351),(344,347)))),(307,350)),362),(((((((((((23,28),419),((420,(((421,424),(425,426)),423)),432)),437),(427,431)),439),(433,436)),(((((365,372),368),385),(383,((393,394),408))),((378,(380,381)),391))),(373,375)),(((49,54),(169,170)),((((187,404),414),413),400))),406)),((((31,262),261),((((137,138),140),242),((142,143),144))),(38,(43,47)))),((41,(80,87)),(174,199)))),((((((((69,((((71,196),72),73),(194,216))),251),250),((75,221),(78,218))),(191,223)),88),(112,113)),(83,(((106,108),109),((148,(151,(173,177))),((161,264),(166,238))))))),((110,(282,(296,297))),((288,(293,294)),(289,290)))),(33,(182,258))),((((((39,(268,269)),266),(52,81)),55),((45,46),273)),178)),((((((122,246),((((123,205),127),125),247)),(((129,206),(207,208)),130)),131),287),(((146,(((156,(158,200)),184),157)),(((159,((160,(255,256)),243)),257),299)),((((150,236),186),(((152,153),154),234)),(((162,164),((163,185),230)),((167,168),171)))))),(((((((18,((22,25),434)),428),430),402),(((((((((364,371),407),369),(((374,379),389),((((382,395),417),409),384))),392),(386,388)),387),(399,((401,410),411))),403)),((305,311),(((309,310),(340,361)),(((((((313,354),326),((((317,319),324),321),339)),(334,336)),((328,(333,(356,357))),331)),((342,345),349)),359)))),415)),(300,((301,302),304))),(201,260)),(((32,37),190),295)),232),(((48,(((((((((440,(((442,446),452),448)),(450,(451,454))),(445,(447,(449,453)))),((((441,((469,474),482)),(467,487)),((457,479),((((459,(489,490)),(((465,466),468),473)),483),((460,(471,(472,486))),(462,(480,485)))))),(((456,481),((470,475),484)),(458,488)))),478),477),476),(443,444)),(461,464))),396),((133,(135,136)),(271,455)))),((68,214),212))),429),((((((2,283),((181,279),(244,252))),(((70,(217,(219,220))),90),(86,((115,233),121)))),((35,(((44,82),276),272)),(((((165,231),183),(237,239)),176),254))),(((((((17,19),24),390),(((308,348),(341,346)),412)),376),(((202,229),235),245)),(((139,203),(145,263)),241))),(192,193))),172),((((((((5,103),(7,10)),((94,95),105)),(91,(225,249))),89),(67,(((((74,76),222),198),(197,209)),77))),84),(64,65))),(((116,120),117),(126,(132,134)))),141),((30,(188,240)),((34,42),36))),(((((((((20,422),418),26),435),438),397),((58,((366,370),377)),405)),(327,343)),275)),((204,267),281)),274),(40,(291,292))),286),50);
 525: 1 -223808.5938 -223295.0374 (0,(((((((((((((((((((1,27),((21,213),147)),((16,303),66)),((((29,(315,416)),363),(119,(155,175))),259)),128),(124,337)),(((((((92,195),215),111),(253,353)),107),(149,367)),463)),(((((((((((((((((((((((3,((((((9,(12,101)),96),(11,100)),14),93),((97,98),(102,104)))),4),(6,13)),((((8,99),248),226),(((85,224),210),227))),(180,398)),79),(((56,59),179),((60,211),(61,(62,63))))),((((51,298),((189,284),280)),((53,285),((265,270),(277,278)))),(57,(114,(118,228))))),((((((((((((23,28),419),((420,(((421,424),(425,426)),423)),432)),437),(427,431)),439),(433,436)),(((((365,372),368),385),(383,((393,394),408))),((378,(380,381)),391))),(373,375)),((((187,404),400),413),414)),((49,54),(169,170))),406)),((41,(80,87)),(174,199))),((((((((((69,((((71,196),72),73),(194,216))),251),250),((75,221),(78,218))),(191,223)),83),88),((106,108),109)),(148,((151,(173,177)),((161,264),(166,238))))),(112,113))),(((((((((15,323),322),(318,320)),(((((314,316),(325,355)),((329,(332,358)),330)),((338,360),352)),335)),((306,(312,351)),(344,347))),(307,350)),362),(38,(43,47))),(((31,262),261),((((137,138),140),242),((142,143),144))))),((110,282),(((288,(293,294)),(289,290)),(296,297)))),(33,(182,258))),(((45,46),273),178)),((((((122,246),((((123,205),127),125),247)),(((129,206),(207,208)),130)),131),287),(((146,(((156,(158,200)),184),157)),(((159,((160,(255,256)),243)),257),299)),((((150,236),186),(((152,153),154),234)),(((162,164),((163,185),230)),((167,168),171)))))),((((((((18,((22,25),434)),428),430),402),(((((((((364,371),407),369),(((374,379),389),((((382,395),417),409),384))),392),(386,388)),387),(399,((401,410),411))),403)),((305,311),(((309,310),(340,361)),(((((((313,354),326),((((317,319),324),321),339)),(334,336)),((328,(333,(356,357))),331)),((342,345),349)),359)))),415),55)),(300,((301,302),304))),(((39,(268,269)),266),(52,81))),((((32,37),190),295),(201,260))),232),((((48,((((((((((440,(((442,446),452),448)),(450,(451,454))),(447,(449,453))),445),((((441,467),((469,474),482)),487),(((((((456,481),((470,475),484)),483),(((460,473),(471,(472,486))),(462,(480,485)))),((459,((465,466),468)),(489,490))),(457,479)),(458,488)))),478),477),476),(443,444)),(461,464))),396),(271,455)),(133,(135,136)))),((68,214),212))),429),((((((2,283),((181,279),(244,252))),((70,(90,(217,(219,220)))),(86,((115,233),121)))),((35,((44,(82,276)),272)),(((((165,231),183),(237,239)),176),254))),(((((((17,19),24),390),(((308,348),(341,346)),412)),376),(((202,229),235),245)),(((139,203),(145,263)),241))),(192,193))),((((((((5,103),(7,10)),((94,95),105)),(91,(225,249))),89),(67,(((((74,76),222),198),(197,209)),77))),84),((64,65),172))),(((116,120),117),(126,(132,134)))),141),((30,(188,240)),((34,42),36))),((((((((((20,422),418),26),397),435),438),(((366,370),377),405)),58),(327,343)),275)),((204,267),281)),(40,(291,292))),286),274),50);
 526: 1 -229003 -223289.4408 (0,(((((((((((((((((((1,147),((((29,(315,416)),(259,363)),119),(155,175))),((21,213),27)),((16,303),66)),128),(124,337)),((((((92,195),215),(111,(253,353))),107),(149,367)),463)),(((((((((((((((((((((((3,((((((9,(12,101)),96),(11,100)),14),93),((97,98),(102,104)))),4),(6,13)),((((8,99),248),226),(((85,224),210),227))),(180,398)),79),(((56,179),59),((60,211),(61,(62,63))))),((((49,54),(169,170)),((51,298),((53,((265,(270,285)),(277,278))),((189,284),280)))),(57,(114,(118,228))))),(((((((15,323),322),(318,320)),338),(((306,(312,(344,347))),((((((314,316),(325,355)),(((329,332),330),358)),(335,352)),360),351)),(307,350))),362),((((((((((23,28),(420,(((421,424),(425,426)),423))),(419,432)),437),((427,431),439)),(433,436)),(((((365,372),368),385),(383,((393,394),408))),((378,(380,381)),391))),(373,375)),(406,414)),(((187,400),404),413)))),((41,(80,87)),(174,199))),((((31,262),261),((((137,138),140),242),((142,143),144))),(38,(43,47)))),(((((((69,((((71,196),72),73),(194,216))),251),(((75,221),250),(78,218))),(191,223)),88),(112,113)),(83,(((106,108),109),((148,(151,(173,177))),((161,264),(166,238))))))),((110,282),(((288,(293,294)),(289,290)),(296,297)))),(33,(182,258))),((((45,46),273),55),178)),((((((122,246),((((123,205),127),125),247)),(((129,206),(207,208)),130)),131),287),(((146,(((156,(158,200)),184),157)),(((159,((160,(255,256)),243)),257),299)),((((150,236),186),(((152,153),154),234)),(((162,164),((163,185),230)),((167,168),171)))))),(((((((18,((22,25),434)),428),430),402),(((((((((364,371),369),407),(((374,379),389),((((382,395),417),409),384))),392),(386,388)),387),(399,((401,410),411))),403)),((305,311),(((309,310),(340,361)),(((((((313,354),326),((((317,319),324),321),339)),(334,336)),((328,(333,(356,357))),331)),((342,345),349)),359)))),415)),(201,260)),(300,((301,302),304))),((((32,37),190),295),(((39,(268,269)),266),(52,81)))),232),((((48,271),455),(396,((((((((((440,((((442,446),452),448),(450,(451,454)))),(447,(449,453))),445),(((441,((469,474),482)),((((456,481),((470,475),484)),(458,488)),((457,479),((459,(489,490)),((((460,(471,(472,486))),(462,(480,485))),(((465,466),468),473)),483))))),487)),478),467),477),476),(443,444)),(461,464)))),(133,(135,136)))),((68,214),212))),429),((((((2,283),((181,279),(244,252))),(((70,(217,(219,220))),90),(86,((115,233),121)))),((35,(((44,82),276),272)),(((((165,231),183),(237,239)),176),254))),(((((((17,19),24),390),(((308,348),(341,346)),412)),376),(((202,229),235),245)),(((139,203),(145,263)),241))),(192,193))),((((((((5,103),(7,10)),((94,95),105)),(91,(225,249))),89),(67,(((((74,76),222),198),(197,209)),77))),84),((64,65),172))),(((116,120),117),(126,(132,134)))),141),((30,(188,240)),((34,42),36))),((204,267),281)),(((((((((20,422),418),26),435),438),397),((58,((366,370),377)),405)),(327,343)),(40,275))),(291,292)),286),274),50);
 527: 2 -234241.4375 -223321.8186 (0,(((((((((((((((((((1,27),((21,213),147)),((16,303),66)),(((29,(315,416)),(259,363)),(119,(155,175)))),128),(124,337)),((((((92,195),215),(111,(253,353))),107),(149,367)),463)),((((((((((((((((((((((((((3,((((((9,(12,101)),96),(11,100)),93),14),((97,98),(102,104)))),4),(6,13)),(85,224)),(((8,99),248),226)),(210,227)),(180,398)),79),((56,59),179)),(((51,298),(((189,278),284),280)),(((53,285),265),(270,277)))),(114,(118,228))),((41,((80,87),(174,199))),((60,211),(61,(62,63))))),((((((((((((23,28),419),((420,(((421,424),(425,426)),423)),432)),437),(427,431)),439),(433,436)),(((((365,372),368),385),(383,((393,394),408))),((378,(380,381)),391))),(373,375)),((((187,404),414),413),400)),406),((49,54),(169,170)))),((((31,262),261),143),57)),((((((((((15,323),322),(318,320)),338),(((((314,316),(325,355)),(((329,330),332),358)),360),(335,352))),((306,351),(312,(344,347)))),((307,350),362)),((148,((161,264),(166,238))),(151,(173,177)))),(38,(43,47))),((((((((69,(((((71,196),72),73),(194,216)),251)),250),((75,221),(78,218))),(191,223)),88),((106,108),109)),83),(112,113)))),(33,((110,282),(((288,(293,294)),(289,290)),(296,297))))),(182,258)),(((137,138),(140,242)),(142,144))),((((45,46),273),55),178)),((((((122,246),((((123,205),127),125),247)),(((129,206),(207,208)),130)),131),287),(((146,(((156,(158,200)),184),157)),((159,((160,(255,256)),243)),(257,299))),(((150,236),186),((((152,153),154),234),(((162,164),((163,185),230)),((167,168),171))))))),(300,((301,302),304))),(((((32,37),190),295),(((39,(268,269)),266),(52,81))),232)),(201,260)),(((((((18,((22,25),434)),428),430),402),(((((((((364,371),407),369),((((374,379),389),((382,(395,417)),409)),384)),392),(386,388)),387),((399,411),(401,410))),403)),((305,311),(((309,310),(340,361)),(((((((313,354),326),((((317,319),324),321),339)),(334,336)),(328,(331,(333,(356,357))))),((342,345),349)),359)))),415)),((((48,271),455),(396,(((((((((((440,(((442,446),452),448)),(450,(451,454))),(447,(449,453))),445),(((((441,(467,((469,474),482))),(457,479)),(458,488)),((((456,((470,475),484)),481),483),(((460,(471,(472,486))),(462,(480,485))),(((465,466),468),473)))),487)),(459,(489,490))),478),477),476),(443,444)),(461,464)))),(133,(135,136)))),((68,214),212))),429),((((((2,283),((181,279),(244,252))),(((70,(217,(219,220))),90),(86,((115,233),121)))),((35,((44,(82,276)),272)),(((((165,231),183),(237,239)),176),254))),(((((((17,19),24),390),(((308,348),(341,346)),412)),376),(((202,229),235),245)),(((139,203),(145,263)),241))),(192,193))),(((116,120),117),(126,(132,134)))),((((((((5,103),(7,10)),((94,95),105)),(91,(225,249))),89),(67,(((((74,76),222),198),(197,209)),77))),84),((64,65),172))),141),(((30,36),(188,240)),(34,42))),((204,267),281)),(((((((((20,422),418),26),397),435),438),((58,((366,370),377)),405)),(327,343)),275)),(40,(291,292))),286),274),50);
 528: 1 -222748.8438 -223293.3748 (0,(((((((((((((((((((1,147),((21,213),27)),((16,303),66)),(((29,(315,416)),(259,363)),(119,(155,175)))),128),(124,337)),(((((((92,195),215),111),(253,353)),107),(149,367)),463)),(((((((((((((((((((((((((3,((((((9,(12,101)),96),(11,100)),14),93),((97,98),(102,104)))),4),(6,13)),(((8,99),248),226)),(((85,224),210),227)),(180,398)),79),(((56,179),59),((60,211),(61,(62,63))))),((((51,298),(189,(280,284))),(53,((265,(270,285)),(277,278)))),(57,(114,(118,228))))),((((((((((((23,28),419),((420,(((421,424),(425,426)),423)),432)),437),(427,431)),439),(433,436)),(((((365,372),368),385),(383,((393,394),408))),((378,(380,381)),391))),(373,375)),((((187,404),414),413),400)),((49,54),(169,170))),406)),(((41,(80,87)),(174,199)),151)),(((((((69,(((((71,196),72),73),(194,216)),251)),250),((75,221),(78,218))),(191,223)),88),(112,113)),(83,(((106,108),109),(148,(((161,264),(166,238)),(173,177))))))),(((((((((15,323),322),(318,320)),338),(((((314,316),(325,355)),(((329,332),330),358)),360),(335,352))),((306,(312,351)),(344,347))),(307,350)),362),((((31,262),261),((((137,138),140),242),((142,143),144))),(38,(43,47))))),((110,282),(((288,293),(289,290)),(294,(296,297))))),(33,(182,258))),((((45,46),273),55),178)),(((146,(((156,(158,200)),184),157)),(((159,((160,(255,256)),243)),257),299)),((((150,236),186),(((152,153),154),234)),(((162,164),((163,185),230)),((167,168),171))))),(((((122,246),((((123,205),127),125),247)),(((129,206),(207,208)),130)),131),287)),(((((((18,((22,25),434)),428),430),402),(((((((((364,371),407),369),((((374,379),389),((382,(395,417)),409)),384)),392),(386,388)),387),(399,((401,410),411))),403)),((305,311),(((309,310),(340,361)),(((((((313,354),(((317,319),324),321)),(326,339)),(334,336)),((328,(333,(356,357))),331)),((342,345),349)),359)))),415)),(201,260)),(300,((301,302),304))),((((32,37),190),295),(((39,(268,269)),266),(52,81)))),232),((((48,(((((((((((440,(((442,446),452),448)),(450,(451,454))),(447,(449,453))),445),((((441,467),((469,474),482)),487),(((((456,481),((470,475),484)),(458,488)),(457,479)),((((459,((465,466),468)),473),((460,(471,(472,486))),(462,(480,485)))),483)))),(489,490)),478),477),476),(443,444)),(461,464))),396),(271,455)),(133,(135,136)))),((68,214),212))),429),((((((2,283),((181,279),(244,252))),((70,(90,(217,(219,220)))),(86,((115,233),121)))),((35,((44,(82,276)),272)),(((((165,231),183),(237,239)),176),254))),(((((((17,19),24),390),(((308,348),(341,346)),412)),376),(((202,229),235),245)),(((139,203),(145,263)),241))),(192,193))),((((((((((5,103),(7,10)),((94,95),105)),91),249),225),89),(67,(((((74,76),222),198),(197,209)),77))),84),((64,65),172))),(((116,120),117),(126,(132,134)))),141),(((30,36),(188,240)),(34,42))),((204,267),281)),((((((((((20,422),418),26),435),438),397),(((366,370),377),405)),58),(327,343)),275)),(40,(291,292))),286),274),50);
 529: 1 -221463.875 -223299.1353 (0,(((((((((((((((((((1,147),((21,213),27)),((16,303),66)),((((29,(315,416)),363),(119,(155,175))),259)),128),(124,337)),((((((92,195),215),(111,(253,353))),107),(149,367)),463)),(((((((((((((((((((((3,((((((9,(12,101)),96),(11,100)),14),93),((97,98),(102,104)))),4),(6,13)),((((8,99),248),226),(((85,224),210),227))),(180,398)),79),(((56,179),59),((60,211),(61,(62,63))))),(114,(118,228))),((51,298),((53,57),(((189,284),280),((265,(270,285)),(277,278)))))),(((((((((((15,323),322),(318,320)),338),((((314,316),(325,355)),(((329,332),358),330)),((335,352),360))),((306,(312,351)),(344,347))),(307,350)),362),((((((((((23,28),419),((420,(((421,424),(425,426)),423)),432)),437),(427,431)),((433,436),439)),(((((365,372),368),385),(383,((393,394),408))),((378,(380,381)),391))),(373,375)),(((49,413),((187,404),400)),(406,414))),(54,(169,170)))),((((31,262),261),((((137,138),242),140),((142,143),144))),(38,(43,47)))),((41,(80,87)),(174,199)))),((((((((69,((((71,196),72),73),(194,216))),251),250),((75,221),(78,218))),(191,223)),88),(112,113)),(83,(((106,108),109),((148,(151,(173,177))),((161,264),(166,238))))))),((110,282),(((288,293),(289,290)),(294,(296,297))))),(33,(182,258))),((((45,46),273),55),178)),((((((122,246),((((123,205),127),125),247)),(((129,206),(207,208)),130)),131),287),(((146,(((156,(158,200)),184),157)),(((159,((160,(255,256)),243)),257),299)),((((150,236),186),(((152,153),154),234)),(((162,164),((163,185),230)),((167,168),171)))))),(((((((18,((22,25),434)),428),430),402),((((((((364,371),369),407),(((374,379),389),((((382,395),417),409),384))),392),((386,388),387)),403),(399,((401,410),411)))),(((((305,((342,345),349)),(((((313,354),326),((((317,319),324),321),339)),(334,336)),((328,(333,(356,357))),331))),359),((309,310),(340,361))),311)),415)),(201,260)),(300,((301,302),304))),((((32,37),190),295),((((39,(268,269)),266),(52,81)),((68,214),212)))),232),(((((48,(((((((((((440,447),(449,453)),(((442,446),452),448)),(450,(451,454))),445),((((441,467),((469,474),482)),487),((((((456,481),((470,475),484)),((((460,(471,(472,486))),(462,(480,485))),(((465,466),468),473)),483)),(459,(489,490))),(457,479)),(458,488)))),478),477),476),(443,444)),(461,464))),396),271),455),(133,(135,136))))),429),((((((2,283),(244,252)),(((70,(90,(217,(219,220)))),(86,((115,233),121))),(181,279))),((35,(((44,82),276),272)),(((((165,231),183),(237,239)),176),254))),(((((((17,19),24),390),(((308,348),(341,346)),412)),376),(((202,229),235),245)),(((139,203),(145,263)),241))),(192,193))),((((((((5,103),(7,10)),((94,95),105)),(91,(225,249))),89),(67,(((((74,76),222),198),(197,209)),77))),84),((64,65),172))),(((116,120),117),(126,(132,134)))),141),((30,(188,240)),((34,42),36))),((204,267),281)),((((((((((20,422),418),26),435),438),397),(((366,370),377),405)),58),(327,343)),275)),(40,(291,292))),286),274),50);
 530: 2 -224038.4844 -223297.2581 (0,((((((((((((((((((((1,66),147),((21,213),27)),(16,303)),(((29,(315,416)),(259,363)),(119,(155,175)))),337),(124,128)),(((((((92,195),215),111),(253,353)),107),(149,367)),463)),(((((((((((((((((((((((((3,((((((9,(12,101)),96),(11,100)),14),93),((97,98),(102,104)))),4),(6,13)),(((8,99),248),226)),(((85,224),210),227)),(180,398)),79),(((56,179),59),((60,211),(61,(62,63))))),(114,(118,228))),(((51,298),57),((53,((265,(270,285)),(277,278))),(189,(280,284))))),(((((((((15,323),322),(318,320)),338),((((314,316),(325,355)),(((329,332),358),330)),((335,352),360))),((306,(312,351)),(344,347))),(307,350)),362),((((((((((((23,28),419),((420,(((421,424),(425,426)),423)),432)),437),(427,431)),439),(433,436)),(((((365,372),368),385),(383,((393,394),408))),((378,(380,381)),391))),(373,375)),((((187,404),414),413),400)),((49,54),(169,170))),406))),((41,(80,87)),(174,199))),((((31,262),261),((((137,138),140),242),((142,143),144))),(38,(43,47)))),(((((((69,(((((71,196),72),73),(194,216)),251)),250),((75,221),(78,218))),((106,108),109)),88),(83,((148,((151,(173,177)),((161,264),(166,238)))),(191,223)))),(112,113))),((110,282),(((288,(293,294)),(289,290)),(296,297)))),(33,(182,258))),((((45,46),273),55),178)),((((((122,246),((((123,205),127),125),247)),(((129,206),(207,208)),130)),131),287),(((146,((((156,184),200),158),157)),(((159,((160,(255,256)),243)),257),299)),((((150,236),186),(((152,153),154),234)),(((162,164),((163,185),230)),((167,168),171)))))),(((((((18,((22,25),434)),428),430),402),(((((((((364,371),369),407),(((374,379),389),((((382,395),417),409),384))),392),(386,388)),387),(399,((401,410),411))),403)),((305,(((309,310),(340,361)),((((((((313,354),326),(((317,319),324),321)),339),(334,336)),((328,(333,(356,357))),331)),((342,345),349)),359))),311)),415)),(201,260)),(300,((301,302),304))),((((32,37),190),295),(((39,(268,269)),266),(52,81)))),232),((((48,((((((((((440,(((442,446),452),448)),(450,(451,454))),(447,(449,453))),445),((((441,467),((469,474),482)),487),(((((((456,((470,475),484)),481),(458,488)),(459,(489,490))),483),(((460,(471,(472,486))),(462,(480,485))),(((465,466),468),473))),(457,479)))),478),477),476),(443,444)),(461,464))),396),(271,455)),(133,(135,136)))),((68,214),212))),429),((((((2,283),((181,279),(244,252))),((70,(90,(217,(219,220)))),(86,((115,233),121)))),((35,(((44,82),276),272)),(((((165,231),183),(237,239)),176),254))),((((((17,19),24),(376,390)),(((308,348),(341,346)),412)),(((202,229),235),245)),(((139,203),(145,263)),241))),(192,193))),((((((((5,103),(7,10)),((94,95),105)),(91,(225,249))),89),(67,(((((74,76),222),198),(197,209)),77))),84),((64,65),172))),(((116,120),117),(126,(132,134)))),141),((30,(188,240)),((34,42),36))),((204,267),281)),(((((((((20,422),418),26),435),438),397),((58,((366,370),377)),405)),(327,343)),275)),(291,292)),(40,286)),274),50);
 531: 1 -228413.7812 -223299.4412 (0,((((((((((((((((((((1,147),((21,213),27)),((16,303),66)),(((29,(315,416)),(259,363)),(119,(155,175)))),128),(124,337)),(((((((92,195),215),111),(253,353)),107),(149,367)),463)),(((((((((((((((((((3,((((((9,(12,101)),96),(11,100)),14),93),((97,98),(102,104)))),4),(6,13)),(((8,99),248),226)),(((85,224),210),227)),(180,398)),79),((((51,298),((189,284),280)),(53,((265,(270,285)),(277,278)))),(57,(114,(118,228))))),((56,179),(59,((60,211),(61,(62,63)))))),(((((((((((((15,323),322),(318,320)),338),((((314,316),(325,355)),((329,(332,358)),330)),((335,352),360))),((306,351),(312,(344,347)))),(307,350)),362),(((((((((((23,28),419),((420,(((421,424),(425,426)),423)),432)),437),(427,431)),439),(433,436)),(((((365,372),368),385),(383,((393,394),408))),((378,(380,381)),391))),(373,375)),((((187,404),414),(400,413)),406)),(49,(54,(169,170))))),((((31,262),261),((((137,138),140),242),((142,143),144))),(38,(43,47)))),((41,(80,87)),(174,199))),((((((((69,((((71,196),72),73),(194,216))),251),250),((75,221),(78,218))),(191,223)),88),(83,(((106,108),109),((148,((161,264),(166,238))),(151,(173,177)))))),(112,113))),((110,282),(((288,(293,294)),(289,290)),(296,297))))),(33,(182,258))),((((45,46),273),55),178)),((((((122,246),((((123,205),127),125),247)),(((129,206),(207,208)),130)),131),287),(((146,(((159,((160,(255,256)),243)),257),299)),(((156,(158,200)),184),157)),((((150,236),186),(((152,153),154),234)),(((162,164),((163,185),230)),((167,168),171)))))),(((((((18,((22,25),434)),428),430),402),((((((((((364,371),369),(((374,379),389),384)),407),(((382,395),417),409)),392),(386,388)),387),(399,((401,410),411))),403)),((305,(((309,310),(((((((313,354),326),((((317,319),324),321),339)),(334,336)),(328,(333,(356,357)))),((342,345),349)),359)),(331,(340,361)))),311)),415)),(201,260)),(300,((301,302),304))),((((32,37),190),295),((((39,(268,269)),266),(52,81)),232))),((((48,((((((((((440,(((442,446),452),448)),(450,(451,454))),(447,(449,453))),445),((((441,467),((469,474),482)),487),((((456,481),((470,475),484)),(458,488)),((457,479),((459,(489,490)),((((460,(471,(472,486))),(462,(480,485))),(((465,466),468),473)),483)))))),478),477),476),(443,444)),(461,464))),396),(271,455)),(133,(135,136)))),((68,214),212))),429),((((((2,283),((181,279),(244,252))),((70,(90,(217,(219,220)))),(86,((115,233),121)))),((35,((44,(82,276)),272)),(((((165,231),183),(237,239)),176),254))),((((((17,19),24),(376,390)),(((308,348),(341,346)),412)),(((202,229),235),245)),(((139,203),(145,263)),241))),(192,193))),172),((((((((5,103),(7,10)),((94,95),105)),(91,(225,249))),89),(67,(((((74,76),222),198),(197,209)),77))),84),(64,65))),(((116,120),117),(132,134))),(126,141)),((30,(188,240)),((34,42),36))),((204,267),281)),(((((((((20,422),418),26),435),438),397),((58,((366,370),377)),405)),(327,343)),275)),(40,(291,292))),286),274),50);
 532: 1 -219948.7031 -223291.0633 (0,(((((((((((((((((((1,147),((21,213),27)),((16,303),66)),(((((29,(315,416)),363),(155,175)),119),259)),128),(124,337)),(((((((92,195),215),111),(253,353)),107),(149,367)),463)),((((((((((((((((((((((((3,((((((9,(12,101)),96),(11,100)),14),93),((97,98),(102,104)))),4),(6,13)),(((8,99),248),226)),(((85,224),210),227)),(180,398)),79),(((56,179),59),((60,211),(61,(62,63))))),((((49,54),(169,170)),((51,298),((53,((265,(270,285)),(277,278))),((189,284),280)))),(57,(114,(118,228))))),((((((((((15,323),322),(318,320)),338),((((314,316),(325,355)),((329,(332,358)),330)),((335,360),(351,352)))),(312,(344,347))),306),(307,350)),362),((((((((((((23,28),419),((420,(((421,424),(425,426)),423)),432)),437),(427,431)),439),(433,436)),(((((365,372),368),385),(383,((393,394),408))),((378,(380,381)),391))),(373,375)),414),(((187,404),400),413)),406))),((41,(80,87)),(174,199))),((((31,262),261),(((137,138),(140,242)),((142,143),144))),(38,(43,47)))),(((((((69,((((71,196),72),73),(194,216))),251),(((75,221),250),(78,218))),(191,223)),88),(112,113)),(83,(((106,108),109),((148,((161,264),(166,238))),(151,(173,177))))))),((110,282),(((288,(293,294)),(289,290)),(296,297)))),(33,(182,258))),((((45,46),273),55),178)),((((((122,246),((((123,205),127),125),247)),(((129,206),(207,208)),130)),131),287),(((146,299),(((156,(158,200)),184),157)),(((150,236),(((159,((160,(255,256)),243)),257),186)),((((152,153),154),234),(((162,164),((163,185),230)),((167,168),171))))))),(201,260)),(((((((18,((22,25),434)),428),430),402),(((((((((364,371),369),407),(((374,379),389),((((382,395),417),409),384))),392),(386,388)),387),(399,((401,410),411))),403)),((305,311),(((309,310),(340,361)),(((((((313,354),326),((((317,319),324),321),339)),(334,336)),((328,(333,(356,357))),331)),((342,345),349)),359)))),415)),(300,((301,302),304))),((((32,37),190),295),(((39,(268,269)),266),(52,81)))),232),((((48,271),455),(396,((((((((((440,(((442,446),452),448)),(450,(451,454))),(447,(449,453))),445),((((441,467),((469,474),482)),487),((((456,481),((470,475),484)),(458,488)),((457,479),((459,(489,490)),((((460,(471,(472,486))),(462,(480,485))),(((465,466),468),473)),483)))))),478),477),476),(443,444)),(461,464)))),(133,(135,136)))),((68,214),212))),429),((((((2,283),((181,279),(244,252))),((70,(90,(217,(219,220)))),(86,((115,233),121)))),((35,((44,(82,276)),272)),(((((165,231),183),(237,239)),176),254))),(((((((17,19),24),390),(((308,348),(341,346)),412)),376),(((202,229),235),245)),(((139,203),(145,263)),241))),(192,193))),(((116,120),117),(126,(132,134)))),((((((((5,103),(7,10)),((94,95),105)),(91,(225,249))),89),(67,(((((74,76),222),198),(197,209)),77))),84),((64,65),172))),141),((30,((34,42),36)),(188,240))),(((((((((20,422),418),26),435),438),397),(((366,370),377),405)),58),(327,343))),((204,267),281)),275),274),((40,(291,292)),286)),50);
 533: 1 -230622.25 -223284.2915 (0,(((((((((((((((((((1,147),((21,213),27)),((16,303),66)),(((29,(315,416)),(259,363)),(119,(155,175)))),128),(124,337)),(((((((92,195),215),111),(253,353)),107),(149,367)),463)),((((((((((((((((((((((3,((((((9,(12,101)),96),(11,100)),14),93),((97,98),(102,104)))),4),(6,13)),((((8,99),248),226),(((85,224),210),227))),(((56,179),59),(60,((61,(62,63)),211)))),((79,398),(114,(118,228)))),((((((49,54),(169,170)),(53,57)),((189,284),280)),((265,(270,285)),(277,278))),(51,298))),((((((((15,323),322),(318,320)),338),(((306,(312,(344,347))),(((((314,316),(325,355)),((329,(332,358)),330)),(335,(351,352))),360)),(307,350))),362),((((((((((23,28),419),((420,(((421,424),(425,426)),423)),432)),437),(427,431)),439),(433,436)),(((((365,372),368),385),(383,((393,394),408))),((378,(380,381)),391))),(373,375)),((((187,404),400),413),(406,414)))),180)),((41,(80,87)),(174,199))),((((31,262),261),((((137,138),140),242),((142,143),144))),(38,(43,47)))),(((((((69,(((((71,196),72),73),(194,216)),251)),(((75,221),250),(78,218))),(191,223)),88),(112,113)),83),(((106,108),109),((148,((161,264),(166,238))),(151,(173,177)))))),((110,282),(((288,(293,294)),(289,290)),(296,297)))),(33,(182,258))),((((45,46),273),55),178)),((((((122,246),((((123,205),127),125),247)),(((129,206),(207,208)),130)),131),287),(((146,(((156,(158,200)),184),157)),(((159,((160,(255,256)),243)),257),299)),((((150,236),186),(((152,153),154),234)),(((162,164),((163,185),230)),((167,168),171)))))),(((((((18,((22,25),434)),428),430),402),((((((((((364,371),369),(((374,379),389),384)),407),(((382,395),417),409)),392),(386,388)),387),(399,((401,410),411))),403)),((305,311),(((309,310),(340,361)),(((((((313,354),326),((((317,319),324),321),339)),(334,336)),((328,(333,(356,357))),331)),((342,345),349)),359)))),415)),(201,260)),(300,((301,302),304))),232),((((32,37),190),295),(((39,(268,269)),266),(52,81)))),((((48,271),455),(396,((((((((((440,((((442,446),452),448),(450,(451,454)))),(449,453)),447),445),((((441,467),((469,474),482)),487),(((((456,481),((470,475),484)),(458,488)),(457,479)),((459,(489,490)),((((460,(471,(472,486))),(462,(480,485))),(((465,466),468),473)),483))))),478),477),476),(443,444)),(461,464)))),(133,(135,136)))),((68,214),212))),429),(((((((2,283),((181,279),(244,252))),(((70,(217,(219,220))),90),(86,((115,233),121)))),((((44,82),276),272),(((((165,231),183),(237,239)),176),254))),(((((((17,19),24),(376,390)),(((308,348),(341,346)),412)),(((202,229),235),245)),241),((139,203),(145,263)))),35),(192,193))),141),(((116,120),117),(126,(132,134)))),((((((((5,103),(7,10)),((94,95),105)),(91,(225,249))),89),(67,(((((74,76),222),198),(197,209)),77))),84),((64,65),172))),((30,((34,42),36)),(188,240))),((204,267),281)),(((((((((20,422),418),26),435),438),397),((58,((366,370),377)),405)),(327,343)),275)),(40,(291,292))),286),274),50);
 534: 1 -221905.8906 -223289.0156 (0,(((((((((((((((((((1,147),((21,213),27)),((16,303),66)),(((29,(315,416)),(259,363)),(119,(155,175)))),128),(124,337)),((((((92,195),215),(111,(253,353))),107),(149,367)),463)),(((((((((((((((((((((((3,((((((9,(12,101)),96),(11,100)),14),93),((97,98),(102,104)))),4),(6,13)),(((8,99),248),226)),(((85,224),210),227)),(180,398)),79),(((56,59),179),((60,211),(61,(62,63))))),((((51,298),((189,284),280)),(53,((265,(270,285)),(277,278)))),(57,(114,(118,228))))),((((((((((15,323),322),(318,320)),338),((((314,316),(325,355)),((329,(332,358)),330)),((335,352),360))),(306,((312,351),(344,347)))),(307,350)),362),406),(((((((((((23,28),419),((420,(((421,424),(425,426)),423)),432)),437),(427,431)),439),(433,436)),(((((365,372),368),385),(383,((393,394),408))),((378,(380,381)),391))),(373,375)),((((187,404),414),413),400)),((49,54),(169,170))))),((41,(80,87)),(174,199))),((((31,262),261),((((137,138),242),140),((142,143),144))),(38,(43,47)))),(((((((69,((((71,196),72),73),(194,216))),251),(((75,221),250),(78,218))),(191,223)),88),(112,113)),(83,(((106,108),109),((148,(151,(173,177))),((161,264),(166,238))))))),((110,282),(((288,(293,294)),(289,290)),(296,297)))),(33,(182,258))),((((45,46),273),55),178)),((((((122,246),((((123,205),127),125),247)),(((129,206),(207,208)),130)),131),287),((((146,(((156,(158,200)),184),157)),(((159,((160,(255,256)),243)),257),299)),((((150,236),186),(((152,153),154),234)),(((162,164),((163,185),230)),((167,168),171)))),(201,260)))),(((((((18,((22,25),434)),428),430),402),((((((((((364,371),407),369),(((374,379),389),384)),(((382,395),417),409)),392),(386,388)),387),(399,((401,410),411))),403)),((305,311),(((309,310),(340,361)),(((((((313,354),326),((((317,319),324),321),339)),(334,336)),((328,(333,(356,357))),331)),((342,345),349)),359)))),415)),(300,((301,302),304))),((((32,37),190),295),(((39,(268,269)),266),(52,81)))),232),(((((48,(((((((((440,(((442,446),452),448)),(450,(451,454))),(445,(447,(449,453)))),((((441,(467,((469,474),482))),(457,479)),(((((459,(489,490)),(((465,466),468),473)),((460,(471,(472,486))),(462,(480,485)))),483),487)),(((456,481),((470,475),484)),(458,488)))),478),477),476),(443,444)),(461,464))),396),271),455),(133,(135,136)))),((68,214),212))),429),((((((2,283),((181,279),(244,252))),((70,(90,(217,(219,220)))),(86,((115,233),121)))),((35,(44,(82,276))),(((((165,231),183),(237,239)),176),254))),(((((((((17,19),24),390),(((308,348),(341,346)),412)),376),(((202,229),235),245)),241),((139,203),(145,263))),272)),(192,193))),(((((((((5,103),(7,10)),(91,(225,249))),105),(94,95)),89),(67,(((((74,76),222),198),(197,209)),77))),84),((64,65),172))),(((116,120),117),(126,(132,134)))),141),(((30,36),(188,240)),(34,42))),((204,267),281)),(((((((((20,422),418),26),435),438),397),((58,((366,370),377)),405)),(327,343)),(40,275))),(291,292)),286),274),50);
 535: 1 -230697.4375 -223292.8482 (0,(((((((((((((((((((1,147),((21,213),27)),((16,303),66)),(((29,(315,416)),(259,363)),(119,(155,175)))),337),(124,128)),((((((92,195),215),(111,(253,353))),107),(149,367)),463)),(((((((((((((((((((((((((3,((((((9,(12,101)),96),(11,100)),93),14),((97,98),(102,104)))),4),(6,13)),((((8,99),248),226),(((85,224),210),227))),79),(((56,59),179),((60,211),(61,(62,63))))),((((51,298),((189,284),280)),(((53,285),(270,(277,278))),265)),(57,(114,(118,228))))),(((((((((15,323),322),(318,320)),338),((((314,316),(325,355)),((329,(332,358)),330)),((335,352),360))),((306,(312,351)),(344,347))),((307,350),362)),(180,398)),((((((((((((23,28),419),((420,(((421,424),(425,426)),423)),432)),437),(427,431)),439),(433,436)),(((((365,372),368),385),(383,((393,394),408))),((378,(380,381)),391))),(373,375)),((((187,404),414),413),400)),((49,54),(169,170))),406))),((41,(80,87)),(174,199))),((((31,262),261),((((137,138),140),242),((142,143),144))),(38,(43,47)))),((((((((69,(((((71,196),72),73),(194,216)),251)),250),((75,221),(78,218))),(191,223)),88),(112,113)),83),(((106,108),109),((148,(151,(173,177))),((161,264),(166,238)))))),((110,282),(((288,293),(289,290)),(294,(296,297))))),(33,(182,258))),((((45,46),273),55),178)),(((((((122,246),247),(((123,205),127),125)),(((129,206),(207,208)),130)),131),287),(((146,(((156,(158,200)),184),157)),(((159,((160,(255,256)),243)),257),299)),((((150,236),186),(((152,153),154),234)),(((162,164),((163,185),230)),((167,168),171)))))),(((((((18,((22,25),434)),428),430),402),(((((((((364,371),407),369),(((374,379),389),((((382,395),417),409),384))),392),(386,388)),387),(399,((401,410),411))),403)),((305,311),(((309,310),(340,361)),((((((313,(326,354)),((((317,319),324),321),339)),(334,336)),((328,(333,(356,357))),331)),((342,345),349)),359)))),415)),(201,260)),(300,((301,302),304))),232),(((32,37),190),(((39,(268,269)),266),(52,81)))),295),(((48,(((((((((((440,447),(449,453)),(((442,446),452),448)),(450,(451,454))),445),((((441,467),((469,474),482)),487),((((456,481),((470,475),484)),(458,488)),((457,479),((((459,(489,490)),(((465,466),468),473)),483),((460,(471,(472,486))),(462,(480,485)))))))),478),477),476),(443,444)),(461,464))),396),271)),(133,(135,136))),((68,214),212)),455)),429),((((((2,283),(181,((244,252),279))),((70,(90,(217,(219,220)))),(86,((115,233),121)))),((35,(((44,82),276),272)),(((((165,231),183),(237,239)),176),254))),(((((((17,19),24),390),(((308,348),(341,346)),412)),376),(((202,229),235),245)),(((139,203),(145,263)),241))),(192,193))),(((((((((5,103),(7,10)),(91,(225,249))),105),(94,95)),89),(67,(((((74,76),222),(197,209)),198),77))),84),((64,65),172))),(((116,120),117),(126,(132,134)))),141),(((30,36),(188,240)),(34,42))),((204,267),281)),((((((((((20,422),418),26),435),438),397),(((366,370),377),405)),58),(327,343)),275)),(40,(291,292))),286),274),50);
 536: 1 -229686.1094 -223298.808 (0,(((((((((((((((((((1,147),((21,213),27)),((16,303),66)),(((29,(315,416)),(259,363)),(119,(155,175)))),128),(124,337)),(((((((92,195),215),111),(253,353)),107),(149,367)),463)),((((((((((((((((((((((((3,((((((9,(12,101)),96),(11,100)),93),14),((97,98),(102,104)))),4),(6,13)),((((8,99),248),226),(((85,224),210),227))),(180,398)),79),(((56,59),179),((60,211),(61,(62,63))))),(((51,298),((189,284),280)),(((53,285),265),((270,277),278)))),(57,(114,(118,228)))),((((((((((((23,28),419),((420,(((421,424),(425,426)),423)),432)),437),(433,436)),((427,431),439)),414),(((((((365,372),368),385),383),((393,394),408)),((378,(380,381)),391)),(373,375))),((187,404),400)),406),((49,54),(169,170))),413)),(41,((80,87),(174,199)))),(((((((15,323),322),(318,320)),(((((314,316),(325,355)),(((329,332),330),358)),(338,360)),(335,352))),((306,(312,351)),(344,347))),((307,350),362)),((((31,262),261),((((137,138),242),140),((142,143),144))),(38,(43,47))))),((((((((69,(((((71,196),72),73),(194,216)),251)),250),((75,221),(78,218))),(191,223)),83),(112,113)),88),(((106,108),109),((148,((161,264),(166,238))),(151,(173,177)))))),((110,282),(((288,(293,294)),(289,290)),(296,297)))),(33,(182,258))),(((45,46),273),178)),((((((122,246),((((123,205),127),125),247)),(((129,206),(207,208)),130)),131),287),(((146,(((156,(158,200)),184),157)),(((159,((160,(255,256)),243)),257),299)),((((150,236),186),(((152,153),154),234)),(((162,164),((163,185),230)),((167,168),171)))))),((((((((18,((22,25),434)),428),430),402),(((((((((364,371),407),369),((((374,379),389),((382,(395,417)),409)),384)),392),(386,388)),387),(399,((401,410),411))),403)),((305,311),(((309,310),(340,361)),(((((((313,354),326),((((317,319),324),321),339)),(334,336)),((328,(333,(356,357))),331)),((342,345),349)),359)))),415),55)),(300,((301,302),304))),(((39,(268,269)),266),(52,81))),((((32,37),190),295),(201,260))),232),(((((48,(((((((((((440,447),(449,453)),(((442,446),452),448)),(450,(451,454))),445),((((441,467),((469,474),482)),487),((((((456,481),((470,475),484)),((((460,(471,(472,486))),(462,(480,485))),473),483)),((459,((465,466),468)),(489,490))),(457,479)),(458,488)))),478),477),476),(443,444)),(461,464))),396),271),455),(133,(135,136)))),((68,214),212))),429),(((((((2,283),(((44,82),276),272)),(((((165,231),183),(237,239)),176),254)),35),(((70,(90,(217,(219,220)))),(86,((115,233),121))),((181,279),(244,252)))),(((((((17,19),24),390),(((308,348),(341,346)),412)),376),(((202,229),235),245)),(((139,203),(145,263)),241))),(192,193))),((((((((5,103),(7,10)),((94,95),105)),(91,(225,249))),89),(67,(((((74,76),222),198),(197,209)),77))),84),((64,65),172))),(((116,120),117),(126,(132,134)))),141),((30,(188,240)),((34,42),36))),(((((((((20,422),418),26),397),435),438),(((366,370),377),405)),58),(327,343))),((204,267),281)),275),((40,(291,292)),286)),274),50);
 537: 1 -221339.6094 -223299.4381 (0,(((((((((((((((((((1,147),((21,213),27)),((16,303),66)),(((29,(315,416)),(259,363)),(119,(155,175)))),(124,337)),128),((((((92,195),215),(111,(253,353))),107),(149,367)),463)),((((((((((((((((((((((3,((((((9,(12,101)),96),(11,100)),14),93),((97,98),(102,104)))),4),(6,13)),((((8,99),248),226),(((85,224),210),227))),(180,398)),79),(((((((((15,323),322),(318,320)),((((314,316),(325,355)),(((329,332),330),358)),((335,352),(338,360)))),((306,(312,351)),(344,347))),((307,350),362)),((((((((((((23,28),419),((420,(((421,424),(425,426)),423)),432)),437),(427,431)),439),(433,436)),(((((365,372),368),385),(383,((393,394),408))),((378,(380,381)),391))),(373,375)),(((187,404),400),(406,414))),((49,54),(169,170))),413)),(60,((61,(62,63)),211))),((56,59),179))),((((51,298),(189,(280,284))),(53,((265,(270,285)),(277,278)))),(57,(114,(118,228))))),(41,((80,87),(174,199)))),((((31,262),261),((((137,138),242),140),((142,143),144))),(38,(43,47)))),(((((((69,(((((71,196),72),73),(194,216)),251)),250),((75,221),(78,218))),(191,223)),(88,((106,108),109))),(83,((148,(151,(173,177))),((161,264),(166,238))))),(112,113))),((110,282),(((288,(293,294)),(289,290)),(296,297)))),(33,(182,258))),((((45,46),273),55),178)),((((((122,246),((((123,205),127),125),247)),(((129,206),(207,208)),130)),131),287),(((146,(((156,(158,200)),184),157)),(((159,((160,(255,256)),243)),257),299)),((((150,236),186),(((152,153),154),234)),(((162,164),((163,185),230)),((167,168),171)))))),((((32,37),190),295),(((39,(268,269)),266),(52,81)))),(((((((18,((22,25),434)),428),430),402),(((((((((364,371),369),407),(((374,379),389),(((382,(395,417)),409),384))),392),(386,388)),387),(399,((401,410),411))),403)),((305,311),(((309,310),(340,361)),(((((((313,354),326),((((317,319),324),321),339)),(334,336)),((328,(333,(356,357))),331)),((342,345),349)),359)))),415)),((201,260),(300,((301,302),304)))),((68,214),212)),(((48,((((((((((((((440,((445,447),(449,453))),(((442,446),452),448)),(450,(451,454))),(((441,467),((469,474),482)),487)),(457,479)),(((460,(471,(472,486))),(462,(480,485))),(((465,466),468),473))),483),(((456,((470,475),484)),481),(458,488))),(459,(489,490))),478),477),476),(443,444)),(461,464))),396),271)),(133,(135,136))),232)),(429,455)),((((((2,283),(181,((244,252),279))),((70,(90,(217,(219,220)))),(86,((115,233),121)))),((35,((44,(82,276)),272)),(((((165,231),183),(237,239)),176),254))),(((((((17,19),24),390),(((308,348),(341,346)),412)),376),(((202,229),235),245)),(((139,203),(145,263)),241))),(192,193))),((((((((5,103),(7,10)),((94,95),105)),(91,(225,249))),89),(67,(((((74,76),222),198),(197,209)),77))),84),((64,65),172))),(((116,120),117),(126,(132,134)))),141),((30,(188,240)),((34,42),36))),((204,267),281)),(((((((((20,422),418),26),435),438),397),((58,((366,370),377)),405)),(327,343)),275)),(40,(291,292))),286),274),50);
 538: 1 -226972.0781 -223329.5436 (0,(((((((((((((((((((1,147),((21,213),27)),((16,303),66)),(((29,(315,416)),(259,363)),(119,(155,175)))),128),(124,337)),((((((92,195),215),(111,(253,353))),107),(149,367)),463)),((((((((((((((((((((((((3,((((((9,(12,101)),96),(11,100)),14),93),((97,98),(102,104)))),4),(6,13)),(((8,99),248),226)),(((85,224),210),227)),(180,398)),79),(((56,179),59),((60,211),(61,(62,63))))),((((51,298),((189,284),280)),(53,((265,(270,285)),(277,278)))),(57,(114,(118,228))))),(((((((((15,323),322),(318,320)),338),((((314,316),(325,355)),((329,(332,358)),330)),((335,352),360))),((306,(312,351)),(344,347))),(307,350)),362),((((((((((((23,28),419),((420,(((421,424),(425,426)),423)),432)),437),(427,431)),439),(433,436)),((((((365,372),368),385),383),((393,394),408)),((378,(380,381)),391))),(373,375)),((((187,404),400),413),414)),((49,54),(169,170))),406))),((41,(80,87)),(174,199))),((((31,262),261),((((137,138),140),242),((142,143),144))),(38,(43,47)))),(((((((69,(((((71,196),72),73),(194,216)),251)),250),((75,221),(78,218))),(191,223)),88),(112,113)),(83,(((106,108),109),((148,((161,264),(166,238))),(151,(173,177))))))),((110,282),(((288,(293,294)),(289,290)),(296,297)))),(33,(182,258))),((((45,46),273),55),178)),((((((122,246),((((123,205),127),125),247)),(((129,206),(207,208)),130)),131),287),(((146,(((156,(158,200)),184),157)),(((159,((160,(255,256)),243)),257),299)),((((150,236),186),(((152,153),154),234)),(((162,164),((163,185),230)),((167,168),171)))))),(((305,(((((309,310),(340,361)),(((((313,354),326),((((317,319),324),321),339)),(334,336)),((328,(333,(356,357))),331))),359),((342,345),349))),311),415)),(((((32,37),190),295),(((39,(268,269)),266),(52,81))),232)),(201,260)),((((((18,((22,25),434)),428),430),402),(((((((((((364,371),407),369),(((374,379),389),384)),(((382,395),417),409)),392),(386,388)),387),399),((401,410),411)),403)),(300,((301,302),304)))),(((48,(((((((((((440,(((442,446),452),448)),(450,(451,454))),(447,(449,453))),445),((((441,467),((469,474),482)),487),(((((((456,((470,475),484)),481),(458,488)),(459,(489,490))),483),(((460,(471,(472,486))),(462,(480,485))),(((465,466),468),473))),(457,479)))),478),477),476),(443,444)),(461,464)),455)),396),271)),(133,(135,136))),((68,214),212))),429),((((((2,283),((181,279),(244,252))),(70,(90,(217,(219,220))))),((35,(((44,82),276),272)),(((((165,231),183),(237,239)),176),254))),(((((((((17,19),24),390),(((308,348),(341,346)),412)),376),(((202,229),235),245)),241),(86,((115,233),121))),((139,203),(145,263)))),(192,193))),(((116,120),117),(126,(132,134)))),(((((((((5,103),(7,10)),((91,(225,249)),(94,105))),95),89),(67,(((((74,76),222),(197,209)),198),77))),84),204),((64,65),172))),141),((30,(188,240)),((34,42),36))),(((((((((20,422),418),26),435),438),397),((58,((366,370),377)),405)),(327,343)),275)),(267,281)),(40,(291,292))),286),274),50);
 539: 2 -223672.2188 -223304.3188 (0,((((((((((((((((((((1,147),((21,213),27)),((16,303),66)),(((29,(315,416)),(259,363)),(119,(155,175)))),128),(124,337)),((((((92,195),215),(111,(253,353))),107),(149,367)),463)),(((((((((((((((((((3,((((((9,(12,101)),96),(11,100)),14),93),((97,98),(102,104)))),4),(6,13)),(((8,99),248),226)),(((85,224),210),227)),(180,398)),79),((((51,298),((189,284),280)),((53,285),((265,270),(277,278)))),(57,(114,(118,228))))),((56,179),(59,(((60,211),(62,63)),61)))),((((((((((((15,323),322),(318,320)),(((314,316),(325,355)),(((((329,330),332),358),(351,352)),(335,(338,360))))),(306,(312,(344,347)))),(307,350)),362),((((((((((((((23,28),419),((420,(((421,424),(425,426)),423)),432)),437),(427,431)),439),(433,436)),408),(393,394)),(((((365,372),368),385),((378,(380,381)),391)),383)),(373,375)),((((187,404),414),413),400)),((49,54),(169,170))),406)),((41,(80,87)),(174,199))),(((((((((69,((((71,196),72),73),(194,216))),251),250),((75,221),(78,218))),(191,223)),83),88),(((106,108),109),(148,((151,(173,177)),((161,264),(166,238)))))),(112,113))),((((31,262),261),((((137,138),140),242),((142,143),144))),(38,(43,47)))),((110,282),(((288,(293,294)),(289,290)),(296,297))))),(33,(182,258))),((((45,46),273),55),178)),((((((122,246),(((123,205),127),(125,247))),(((129,206),(207,208)),130)),131),287),(((146,(((156,(158,200)),184),157)),(((159,((160,(255,256)),243)),257),299)),((((150,236),186),(((152,153),154),234)),(((162,164),((163,185),230)),((167,168),171)))))),(((((((18,((22,25),434)),428),430),402),(((((((((364,371),407),369),(((374,379),389),((((382,395),417),409),384))),392),(386,388)),387),(399,((401,410),411))),403)),((305,311),(((309,310),(340,361)),(((((((313,354),326),((((317,319),324),321),339)),(334,336)),((328,(333,(356,357))),331)),((342,345),349)),359)))),415)),(300,((301,302),304))),((((39,(268,269)),266),(52,81)),232)),(((32,37),295),(190,(201,260)))),((((48,(((((((((440,(((442,446),452),448)),(450,(451,454))),(445,(447,(449,453)))),(((441,((469,474),482)),(467,487)),((((((456,481),((470,475),484)),483),(((459,(489,490)),(((465,466),468),473)),((460,(471,(472,486))),(462,(480,485))))),(457,479)),(458,488)))),478),477),476),(443,444)),(461,464))),396),(133,(135,136))),(271,455))),((68,214),212))),429),((116,120),117)),(126,(132,134))),((((((2,283),((181,279),(244,252))),((70,(90,(217,(219,220)))),(86,((115,233),121)))),((35,((44,(82,276)),272)),(((((165,231),183),(237,239)),176),254))),(((((((17,19),24),390),(((308,348),(341,346)),412)),376),(((202,229),235),245)),(((139,203),(145,263)),241))),(192,193))),(((((((((5,103),(7,10)),95),(91,(225,249))),(94,105)),89),(67,(((74,(76,222)),((197,209),198)),77))),84),((64,65),172))),141),((30,((34,42),36)),(188,240))),((204,267),281)),(((((((((20,422),418),26),435),438),397),((58,((366,370),377)),405)),(327,343)),275)),(40,(291,292))),286),274),50);
 540: 1 -227188.6875 -223293.3045 (0,((((((((((((((((((1,27),((21,213),147)),((16,303),66)),(((29,(315,416)),(259,363)),(119,(155,175)))),128),(124,337)),((((((92,195),215),(111,(253,353))),107),(149,367)),463)),(((((((((((((((((((((((3,((((((9,(12,101)),96),(11,100)),93),14),((97,98),(102,104)))),4),(6,13)),(((8,99),248),226)),(((85,224),210),227)),(180,398)),79),((59,((60,211),(61,(62,63)))),179)),((((51,298),(189,(280,284))),(53,((265,(270,285)),(277,278)))),(57,(114,(118,228))))),((((((((((15,323),322),(318,320)),338),((((314,316),(325,355)),((329,(332,358)),330)),((335,352),360))),((306,(312,351)),(344,347))),(307,350)),362),((((((((((((((23,28),(420,(((421,424),(425,426)),423))),(419,432)),437),(427,431)),439),436),433),408),(393,394)),(((((365,372),368),385),((378,(380,381)),391)),383)),(373,375)),(((49,54),(169,170)),(((187,404),414),(400,413)))),406)),56)),((41,(80,87)),(174,199))),((((31,262),261),((((137,138),140),242),((142,143),144))),(38,(43,47)))),(((((((69,(((((71,196),72),73),(194,216)),251)),250),((75,221),(78,218))),(191,223)),88),(112,113)),(83,(((106,108),109),((148,(151,(173,177))),((161,264),(166,238))))))),((110,282),(((288,(293,294)),(289,290)),(296,297)))),(33,(182,258))),((((45,46),273),55),178)),((((((122,246),((((123,205),127),125),247)),(((129,206),(207,208)),130)),131),287),(((146,(((156,(158,200)),184),157)),(((159,((160,(255,256)),243)),257),299)),((((150,236),186),(((152,153),154),234)),(((162,164),((163,185),230)),((167,168),171)))))),(((((((18,((22,25),434)),428),430),402),(((((((((364,371),407),369),((((374,379),389),((382,(395,417)),409)),384)),392),(386,388)),387),(399,((401,410),411))),403)),((305,311),(((309,310),(340,361)),(((((((313,354),326),((((317,319),324),321),339)),(334,336)),((328,(333,(356,357))),331)),((342,345),349)),359)))),415)),(201,260)),(300,((301,302),304))),((((32,37),190),295),((((39,(268,269)),266),(52,81)),232))),(((((48,((((((((((440,(((442,446),452),448)),(450,(451,454))),(447,(449,453))),445),((((441,467),((469,474),482)),487),(((((456,481),((470,475),484)),(458,488)),(457,479)),(((((459,((465,466),468)),(489,490)),473),((460,(471,(472,486))),(462,(480,485)))),483)))),478),477),476),(443,444)),(461,464))),396),271),455),(133,(135,136)))),((68,214),212))),429),((((((2,283),((181,279),(244,252))),((70,(90,(217,(219,220)))),(86,((115,233),121)))),((35,((44,(82,276)),272)),(((((165,231),183),(237,239)),176),254))),(((((((17,19),24),390),(((308,348),(341,346)),412)),376),(((202,229),235),245)),(((139,203),(145,263)),241))),(192,193))),(((((((((5,103),(7,10)),(91,(225,249))),105),(94,95)),89),(67,(((((74,76),222),198),(197,209)),77))),84),((64,65),172))),(((116,120),117),(132,134))),((30,((34,42),36)),((126,141),(188,240)))),((204,267),281)),(((((((((20,422),418),26),435),438),397),(58,(((366,370),377),405))),(327,343)),275)),(40,(291,292))),286),274),50);
 541: 2 -222329.875 -223288.2262 (0,(((((((((((((((((((1,147),((21,213),27)),((16,303),66)),(((29,(315,416)),(259,363)),(119,(155,175)))),128),(124,337)),(((((((92,195),215),111),(253,353)),107),(149,367)),463)),(((((((((((((((((((3,((((((9,(12,101)),96),(11,100)),93),14),((97,98),(102,104)))),4),(6,13)),((((8,99),248),226),(((85,224),210),227))),(180,398)),79),(((56,179),59),((60,211),(61,(62,63))))),((((51,298),((189,284),280)),(53,((265,(270,285)),(277,278)))),(57,(114,(118,228))))),(((((((((((((15,323),322),(318,320)),338),((((314,316),(325,355)),((329,(332,358)),330)),((335,352),360))),((306,(312,351)),(344,347))),(307,350)),362),(((((((((((23,28),419),((420,(((421,424),(425,426)),423)),432)),437),(427,431)),439),(433,436)),(((((365,372),368),385),(383,((393,394),408))),((378,(380,381)),391))),(373,375)),(((49,54),(169,170)),((((187,404),414),413),400))),406)),((((31,262),261),((((137,138),140),242),((142,143),144))),(38,(43,47)))),((41,(80,87)),(174,199))),((((((((69,((((71,196),72),73),(194,216))),251),250),((75,221),(78,218))),(191,223)),88),(112,113)),(83,(((106,108),109),((148,((161,264),(166,238))),(151,(173,177))))))),((110,282),(((288,(293,294)),(289,290)),(296,297))))),(33,(182,258))),((((45,46),273),55),178)),((((((122,246),(((123,205),127),(125,247))),(((129,206),(207,208)),130)),131),287),(((146,(((156,(158,200)),184),157)),(((159,((160,(255,256)),243)),257),299)),((((150,236),186),(((152,153),154),234)),(((162,164),((163,185),230)),((167,168),171)))))),(((((((18,((22,25),434)),428),430),402),((((((((((364,371),407),369),(((374,379),389),384)),(((382,395),417),409)),392),(386,388)),387),(399,((401,410),411))),403)),((305,311),(((309,310),(340,361)),(((((((313,354),326),((((317,319),324),321),339)),(334,336)),((328,(333,(356,357))),331)),((342,345),349)),359)))),415)),(300,((301,302),304))),(((39,(268,269)),266),(52,81))),((((32,37),190),295),(201,260))),232),((((48,((((((((((440,(((442,446),452),448)),(450,(451,454))),(445,(447,(449,453)))),(((((((456,((470,475),484)),481),483),(((460,(471,(472,486))),(462,(480,485))),(((465,466),468),473))),(459,(489,490))),(457,479)),(458,488))),(478,487)),((441,467),((469,474),482))),477),476),(443,444)),(461,464))),396),(271,455)),(133,(135,136)))),((68,214),212))),429),((((((2,283),(244,252)),((((70,(217,(219,220))),90),(86,((115,233),121))),(181,279))),((35,((44,(82,276)),272)),(((((165,231),183),(237,239)),176),254))),(((((((17,19),24),390),(((308,348),(341,346)),412)),376),(((202,229),235),245)),(((139,203),(145,263)),241))),(192,193))),(((((((((5,103),(7,10)),(91,(225,249))),105),(94,95)),89),(67,(((((74,76),222),(197,209)),198),77))),84),((64,65),172))),(((116,120),117),(126,(132,134)))),141),((30,(188,240)),((34,42),36))),(((((((((20,422),418),26),435),438),397),((58,((366,370),377)),405)),(327,343)),275)),((204,267),281)),(40,(291,292))),286),274),50);
 542: 1 -230320.625 -223338.6699 (0,(((((((((((((((((((1,27),((21,213),147)),((16,303),66)),((((29,(315,416)),363),(119,(155,175))),259)),128),(124,337)),(((((((92,195),215),111),(253,353)),107),(149,367)),463)),((((((((((((((((((((((((((3,((((((9,(12,101)),96),(11,100)),14),93),((97,98),(102,104)))),4),(6,13)),(85,224)),(((8,99),248),226)),(210,227)),(180,398)),79),(((51,298),(((189,278),284),280)),(((53,285),265),(270,277)))),((56,179),59)),((41,((80,87),(174,199))),((57,(114,(118,228))),(60,((61,(62,63)),211))))),(((31,262),261),143)),(((((((((((((23,28),419),((420,(((421,424),(425,426)),423)),432)),437),(427,431)),439),(433,436)),((393,394),408)),(((((365,372),368),385),391),383)),((378,381),380)),(373,375)),((((187,404),414),413),400)),((49,54),(169,170)))),((((((((((15,323),322),(318,320)),338),(((((314,316),(325,355)),(((329,332),330),358)),360),(335,352))),((306,(312,351)),((344,347),362))),(307,350)),406),(38,(43,47))),(((((((((69,((((71,196),72),73),(194,216))),251),250),((75,221),(78,218))),(191,223)),((106,108),109)),88),(83,(148,((151,(173,177)),((161,264),(166,238)))))),(112,113)))),(110,(282,(((288,293),(289,290)),(294,(296,297)))))),(33,(182,258))),((((137,138),(140,242)),144),142)),((((45,46),273),55),178)),((((((122,246),((((123,205),127),125),247)),(((129,206),(207,208)),130)),131),287),(((146,(((156,(158,200)),184),157)),(((159,((160,(255,256)),243)),257),299)),((((150,236),186),(((152,153),154),234)),(((162,164),((163,185),230)),((167,168),171)))))),(((32,37),190),((((39,(268,269)),266),(52,81)),232))),((301,302),304)),((((((((18,((22,25),434)),428),430),402),((((((((((364,371),407),369),(((374,379),389),384)),(((382,395),417),409)),392),(386,388)),387),(399,((401,410),411))),403)),((305,311),(((309,310),(340,361)),(((((((313,354),(((317,319),324),321)),(326,339)),(334,336)),((328,(333,(356,357))),331)),((342,345),349)),359)))),415),295)),((201,260),300)),(((48,(((((((((((((440,(((442,446),452),448)),(450,(451,454))),(445,(447,(449,453)))),(((441,467),((469,474),482)),487)),(457,479)),((((456,((470,475),484)),481),483),(((460,(471,(472,486))),(462,(480,485))),(((465,466),468),473)))),(458,488)),(459,(489,490))),478),477),476),(443,444)),(461,464))),396),(271,455))),(133,(135,136))),((68,214),212))),429),((((((2,283),((181,279),(244,252))),(((70,(217,(219,220))),90),(86,((115,233),121)))),((35,((44,(82,276)),272)),(((((165,231),183),(237,239)),176),254))),(((((((17,19),24),390),(((308,348),(341,346)),412)),376),(((202,229),235),245)),(((139,203),(145,263)),241))),(192,193))),(((116,120),117),(132,134))),(((((((((5,103),(7,10)),95),(91,(225,249))),(94,105)),89),(67,(((((74,76),222),198),(197,209)),77))),84),((64,65),172))),(126,141)),((30,(188,240)),((34,42),36))),((204,267),281)),(((((((((20,422),418),26),435),438),397),((58,((366,370),377)),405)),(327,343)),275)),(40,(291,292))),286),274),50);
 543: 2 -222311.5625 -223293.6792 (0,(((((((((((((((((((1,147),((21,213),27)),((16,303),66)),(((29,(315,416)),(259,363)),(119,(155,175)))),128),(124,337)),(((((((92,195),215),111),(253,353)),107),(149,367)),463)),(((((((((((((((((((((((((3,((((((9,(12,101)),96),(11,100)),93),14),((97,98),(102,104)))),4),(6,13)),(85,224)),(((8,99),248),226)),(210,227)),(180,398)),79),(((56,59),179),(61,((62,63),211)))),(60,(114,(118,228)))),((((51,298),57),(189,(280,284))),(53,((265,(270,285)),(277,278))))),(((((((((15,323),322),(318,320)),338),((((314,316),(325,355)),((329,(332,358)),330)),((335,352),360))),((306,(312,351)),(344,347))),(307,350)),362),(((((((((((23,28),419),((420,(((421,424),(425,426)),423)),432)),437),(427,431)),439),(433,436)),(((((365,372),368),385),(383,((393,394),408))),((378,(380,381)),391))),(373,375)),(((49,54),(169,170)),((((187,404),414),413),400))),406))),((41,(80,87)),(174,199))),(((((31,262),261),((142,143),144)),(((137,138),242),140)),(38,(43,47)))),((((((((69,((((71,196),72),73),(194,216))),251),250),((75,221),(78,218))),(191,223)),88),(112,113)),(83,(((106,108),109),((148,((161,264),(166,238))),(151,(173,177))))))),((110,282),(((288,293),(289,290)),(294,(296,297))))),(33,(182,258))),((((45,46),273),55),178)),((((((122,246),(((123,205),127),(125,247))),(((129,206),(207,208)),130)),131),287),(((146,(((156,(158,200)),184),157)),(((159,((160,(255,256)),243)),257),299)),((((150,236),186),(((152,153),154),234)),(((162,164),((163,185),230)),((167,168),171)))))),((((32,37),190),295),(((39,(268,269)),266),(52,81)))),((201,260),232)),(300,((301,302),304))),(((((((18,((22,25),434)),428),430),402),(((((((((364,371),407),369),(((374,379),389),((((382,395),417),409),384))),392),(386,388)),387),(399,((401,410),411))),403)),((305,311),(((309,310),(340,361)),(((((((313,354),326),((334,336),339)),(((317,319),324),321)),((328,(333,(356,357))),331)),((342,345),349)),359)))),415)),((((48,271),455),(396,((((((((((440,(((442,446),452),448)),(450,(451,454))),(445,(447,(449,453)))),((((441,467),((469,474),482)),487),((((((456,481),((470,475),484)),(458,488)),483),(457,479)),((459,(489,490)),(((465,466),468),473))))),((460,(471,(472,486))),(462,(480,485)))),478),477),476),(443,444)),(461,464)))),(133,(135,136)))),((68,214),212))),429),((((((2,283),((181,279),(244,252))),(((70,(217,(219,220))),90),(86,((115,233),121)))),((35,((44,82),(272,276))),(((((165,231),183),(237,239)),176),254))),(((((((17,19),24),390),(((308,348),(341,346)),412)),376),(((202,229),235),245)),(((139,203),(145,263)),241))),(192,193))),((((((((5,103),(7,10)),((94,95),105)),(91,(225,249))),89),(67,(((((74,76),222),198),(197,209)),77))),84),((64,65),172))),((36,((116,120),117)),(132,134))),(126,141)),((30,(188,240)),(34,42))),((204,267),281)),((((((((((20,422),418),26),435),438),397),(((366,370),377),405)),58),(327,343)),275)),(40,(291,292))),286),274),50);
 544: 1 -224975.1875 -223356.2684 (0,((((((((((((((((((((1,147),((21,213),27)),((16,303),66)),(((29,(315,416)),(259,363)),(119,(155,175)))),(124,337)),128),(((((((92,195),215),111),(253,353)),(149,367)),107),463)),(((((((((((((((((((((((3,((((((9,(12,101)),96),(11,100)),93),14),((97,98),(102,104)))),4),(6,13)),(((8,99),248),226)),(((85,224),210),227)),(79,(180,398))),(49,((56,59),179))),((((51,298),((189,284),280)),(53,((265,(270,285)),(277,278)))),(57,(114,(118,228))))),((((((((((((23,28),419),((420,(((421,424),(425,426)),423)),432)),437),(427,431)),439),(433,436)),(((((365,372),368),385),(383,((393,394),408))),((378,(380,381)),391))),(373,375)),(((187,404),400),(406,414))),(54,(169,170))),413)),((((31,262),261),282),143)),(41,((80,87),(174,199)))),(((60,211),(61,(62,63))),(232,((((288,293),294),(289,290)),(296,297))))),110),(((((((69,((((71,196),72),73),(194,216))),(250,251)),((75,221),(78,218))),(191,223)),88),(112,113)),(83,(((106,108),109),((148,((161,264),(166,238))),(151,(173,177))))))),(33,(182,258))),((((((((((15,323),322),(318,320)),338),((((314,316),(325,355)),((329,(332,358)),330)),((335,352),360))),((306,(312,351)),(344,347))),((307,350),362)),(38,(43,47))),(((137,138),242),140)),(((45,46),273),(55,178)))),(((146,((159,(((160,(255,256)),243),257)),299)),(((156,(158,200)),184),157)),(((((150,236),186),(((152,153),154),234)),((163,185),230)),((162,164),((167,168),171))))),((((32,37),190),(((39,(268,269)),266),(52,81))),(((((((122,246),((((123,205),127),125),247)),((129,((206,208),207)),130)),131),287),(201,260)),(300,((301,302),304))))),(142,144)),((((((((18,((22,25),434)),428),430),402),(((((((((364,371),407),369),((((374,379),389),(((382,395),417),409)),384)),392),(386,388)),387),(399,((401,410),411))),403)),((305,311),(((309,310),(340,361)),(((((((313,354),326),((334,336),339)),(((317,319),324),321)),((328,(333,(356,357))),331)),((342,345),349)),359)))),415),295)),(133,(135,136))),((68,214),212)),(((48,((((((((((440,(447,(449,453))),(((442,446),452),448)),(450,(451,454))),445),(((441,((469,474),482)),(467,487)),(((((((456,((470,475),484)),481),483),(((460,(471,(472,486))),(462,(480,485))),(((465,466),468),473))),(459,(489,490))),(457,479)),(458,488)))),478),477),476),(443,444)),(461,464))),396),(271,455)))),((((((2,283),((181,279),(244,252))),((70,(90,(217,(219,220)))),(86,((115,233),121)))),((35,((44,(82,276)),272)),(((((165,231),183),(237,239)),176),254))),(((((((17,19),24),390),(((308,348),(341,346)),412)),376),(((202,229),235),245)),(((139,203),241),(145,263)))),(192,193))),429),172),(((((((((5,103),(7,10)),(91,(225,249))),105),(94,95)),89),(67,(((((74,76),222),(197,209)),198),77))),84),(64,65))),(((116,120),117),(126,(132,134)))),141),((30,(188,240)),((34,42),36))),((((((((((20,422),418),26),397),435),438),(((366,370),377),405)),58),(327,343)),275)),((204,267),281)),(291,292)),(40,274)),286),50);
 545: 1 -225719.6875 -223308.603 (0,((((((((((((((((((((1,147),(((29,(315,416)),(259,363)),(119,(155,175)))),((21,213),27)),((16,303),66)),128),(124,337)),(((((((92,195),215),111),(253,353)),107),(149,367)),463)),((((((((((((((((((((3,((((((9,(12,101)),96),(11,100)),14),93),((97,98),(102,104)))),4),(6,13)),((((8,99),248),226),(((85,224),210),227))),(180,398)),79),(((56,179),59),((60,211),(61,(62,63))))),((((51,298),189),((53,((265,(270,285)),(277,278))),(280,284))),(57,(114,(118,228))))),(((((((((15,323),322),(318,320)),338),((((314,316),(325,355)),(((329,358),330),332)),((335,352),360))),((306,(312,351)),(344,347))),(307,350)),362),((((((((((((23,28),419),((420,(((421,424),(425,426)),423)),432)),437),(427,431)),439),(433,436)),(((((365,372),368),385),(383,((393,394),408))),((378,(380,381)),391))),(373,375)),((((187,404),414),413),400)),((49,54),(169,170))),406))),(41,((80,87),(174,199)))),(((((((69,((((71,196),72),73),(194,216))),251),(((75,221),250),(78,218))),(191,223)),88),(112,113)),(83,(((106,108),109),((148,(151,(173,177))),((161,264),(166,238))))))),((38,(43,47)),((110,282),(((288,293),(289,290)),(294,(296,297)))))),(33,(182,258))),((((45,46),273),55),178)),(((31,262),261),((((137,138),140),242),((142,143),144)))),(((((((((18,((22,25),434)),428),430),402),(((((((((364,371),407),369),(((374,379),389),((((382,395),417),409),384))),392),(386,388)),387),(399,((401,410),411))),403)),((305,311),(((309,310),(340,361)),(((((((313,354),326),((((317,319),324),321),339)),(334,336)),((328,(333,(356,357))),331)),((342,345),349)),359)))),415),((((((122,246),(((123,205),127),(125,247))),(((129,206),(207,208)),130)),131),287),(((146,(((156,(158,200)),184),157)),(((159,((160,(255,256)),243)),257),299)),((((150,236),186),(((152,153),154),234)),(((162,164),((163,185),230)),((167,168),171)))))),(201,260))),(300,((301,302),304))),(((((32,37),190),295),(((39,(268,269)),266),(52,81))),232)),((((48,(((((((((440,(((442,446),452),448)),(450,(451,454))),(445,(447,(449,453)))),((((((((441,467),((469,474),482)),487),(460,(471,(472,486)))),((457,479),(462,(480,485)))),((459,(489,490)),(((465,466),468),473))),483),(((456,481),((470,475),484)),(458,488)))),478),477),476),(443,444)),(461,464))),396),(271,455)),(133,(135,136)))),((68,214),212))),429),((((((2,283),((181,279),(244,252))),(((70,(217,(219,220))),90),(86,((115,233),121)))),((35,(((44,82),276),272)),(((((165,231),183),(237,239)),176),254))),(((((((17,19),24),390),(((308,348),(341,346)),412)),376),(((202,229),235),245)),(((139,203),(145,263)),241))),(192,193))),172),(((((((((5,103),(7,10)),(94,95)),(91,(225,249))),105),89),(67,(((((74,76),222),198),(197,209)),77))),84),(64,65))),(((116,120),117),(126,(132,134)))),141),(((30,36),(188,240)),34)),((((((((((20,422),418),26),435),438),397),((58,((366,370),377)),405)),(327,343)),275),42)),((204,267),281)),(40,(291,292))),286),274),50);
 546: 2 -232833 -223304.3098 (0,((((((((((((((((((((1,147),((21,213),27)),66),(16,303)),(((29,(315,416)),(259,363)),(119,(155,175)))),128),(124,337)),(((((((92,195),215),111),(253,353)),107),(149,367)),463)),((((((((((((((((((((((3,((((((9,(12,101)),96),(11,100)),14),93),((97,98),(102,104)))),4),(6,13)),(((8,99),248),226)),(((85,224),210),227)),(180,398)),79),(((56,59),179),((60,211),(61,(62,63))))),(114,(118,228))),(((51,298),((189,284),280)),(53,((265,(270,285)),(277,278))))),((41,(80,87)),(174,199))),((((((((((15,323),322),(318,320)),338),((((314,316),(325,355)),(((329,332),358),330)),((335,352),360))),(306,((312,351),(344,347)))),(307,350)),362),((((((((((((23,28),419),((420,(((421,424),(425,426)),423)),432)),437),(427,431)),439),(433,436)),((((365,372),368),(383,(385,((393,394),408)))),((378,(380,381)),391))),(373,375)),(((187,404),414),(400,413))),((49,54),(169,170))),406)),((((((((69,((((71,196),72),73),(194,216))),251),250),((75,221),(78,218))),(191,223)),88),(((83,109),(106,108)),(148,((151,(173,177)),((161,264),(166,238)))))),(112,113)))),((((31,262),261),((((137,138),140),242),((142,143),144))),(38,(43,47)))),(57,((110,282),(((288,(293,294)),(289,290)),(296,297))))),(33,(182,258))),((((45,46),273),55),178)),((((((122,246),((((123,205),127),125),247)),(((129,206),(207,208)),130)),131),287),(((146,(((156,(158,200)),184),157)),(((159,((160,(255,256)),243)),257),299)),((150,236),(((((152,153),154),234),186),(((162,164),((163,185),230)),((167,168),171))))))),(((((((18,((22,25),434)),428),430),402),(((((((((364,371),407),369),(((374,379),389),((((382,395),417),409),384))),392),(386,388)),387),(399,((401,410),411))),403)),((305,311),(((309,310),(340,361)),(((((((313,354),326),((((317,319),324),321),339)),(334,336)),((328,(333,(356,357))),331)),((342,345),349)),359)))),415)),(((((48,271),455),(396,((((((((((440,(((442,446),452),448)),(450,(451,454))),(447,(449,453))),445),(((((((441,467),((469,474),482)),487),(457,479)),(458,488)),((((456,((470,475),484)),481),483),(((460,(471,(472,486))),(462,(480,485))),(((465,466),468),473)))),(459,(489,490)))),478),477),476),(443,444)),(461,464)))),(133,(135,136))),((201,260),(300,((301,302),304))))),((((32,37),190),295),232)),(((39,(268,269)),266),(52,81))),((68,214),212))),429),((((((2,283),((181,279),(244,252))),((70,(90,(217,(219,220)))),(86,((115,233),121)))),(35,((((44,82),276),272),((((165,(183,231)),176),(237,239)),254)))),(((((((17,19),24),390),(((308,348),(341,346)),412)),376),(((202,229),235),245)),(((139,203),241),(145,263)))),(192,193))),(((((((((5,103),(7,10)),((94,95),105)),(91,249)),225),89),(67,(((((74,76),222),198),(197,209)),77))),84),((64,65),172))),(((116,120),117),(126,(132,134)))),141),(((30,36),(188,240)),(34,42))),(((((((((20,422),418),26),435),438),397),((58,((366,370),377)),405)),(327,343)),275)),((204,267),281)),(40,(291,292))),286),274),50);
 547: 1 -223004.9375 -223304.3059 (0,(((((((((((((((((((((1,147),((21,213),27)),((16,303),66)),((29,119),(155,175))),(315,416)),259),363),((124,337),128)),((((((92,195),215),(111,(253,353))),107),(149,367)),463)),((((((((((((((((((((((((3,((((((9,(12,101)),96),(11,100)),14),93),((97,98),(102,104)))),4),(6,13)),(85,224)),(((8,99),248),226)),(210,227)),(79,(180,398))),(((56,179),59),(((60,211),(62,63)),61))),((((49,54),(169,170)),((51,298),((53,((265,(270,285)),(277,278))),((189,284),280)))),(57,(114,(118,228))))),((((((((15,323),322),(318,320)),(((((314,316),(325,355)),((329,(332,358)),330)),(335,352)),(338,360))),((306,351),(312,(344,347)))),(307,350)),362),(((((((((((23,28),419),((420,(((421,424),(425,426)),423)),432)),437),(427,431)),439),(433,436)),(((((365,372),368),385),(383,((393,394),408))),((378,(380,381)),391))),(373,375)),((((187,404),400),413),414)),406))),((41,(80,87)),(174,199))),((((((((69,((((71,196),72),73),(194,216))),251),250),((75,221),(78,218))),(191,223)),88),(112,113)),((83,109),((106,108),((148,(151,(173,177))),((161,264),(166,238))))))),((((31,262),261),((((137,138),140),242),((142,143),144))),(38,(43,47)))),((110,282),(((288,(293,294)),(289,290)),(296,297)))),(33,(182,258))),((((45,46),273),55),178)),((((((122,246),((((123,205),127),125),247)),(((129,206),(207,208)),130)),131),287),(((146,(((156,(158,200)),184),157)),(((159,((160,(255,256)),243)),257),299)),((((150,236),186),(((152,153),154),234)),(((162,164),((163,185),230)),((167,168),171)))))),(((((((18,((22,25),434)),428),430),402),(((((((((364,371),369),407),(((374,379),389),((((382,395),417),409),384))),392),(386,388)),387),(399,((401,410),411))),403)),((305,(((309,310),(340,361)),(((((((313,354),326),((((317,319),324),321),339)),(334,336)),((328,(333,(356,357))),331)),((342,345),349)),359))),311)),415)),(201,260)),(300,((301,302),304))),(((32,37),190),295)),((((39,(268,269)),266),(52,81)),232)),((((48,271),455),(396,((((((((((440,(((442,446),452),448)),(450,(451,454))),(445,(447,(449,453)))),(((441,((469,474),482)),((((456,481),((470,475),484)),(458,488)),((457,479),(((459,(489,490)),483),(((460,(471,(472,486))),(462,(480,485))),(((465,466),468),473)))))),487)),478),467),477),476),(443,444)),(461,464)))),(133,(135,136)))),((68,214),212))),429),((((((2,283),((181,279),(244,252))),(((70,(217,(219,220))),90),(86,((115,233),121)))),((35,((44,(82,276)),272)),(((((165,231),183),(237,239)),176),254))),(((((((17,19),24),390),(((308,348),(341,346)),412)),376),(((202,229),235),245)),(((139,203),241),(145,263)))),(192,193))),((((((((((5,103),(7,10)),((94,95),105)),91),249),225),89),(67,(((((74,76),222),198),(197,209)),77))),84),((64,65),172))),(((116,120),117),(126,(132,134)))),141),(((30,36),(188,240)),(34,42))),((204,267),281)),((((((((((20,422),418),26),435),438),397),(((366,370),377),405)),58),(327,343)),275)),(40,(291,292))),286),274),50);
 548: 2 -221098.5 -223316.3748 (0,(((((((((((((((((((1,27),((21,213),147)),((16,303),66)),(((29,(315,416)),(259,363)),(119,(155,175)))),128),(124,337)),(((((((92,195),215),111),(253,353)),107),(149,367)),463)),((((((((((((((((((((((((((3,(4,(6,13))),(((((9,(12,101)),96),(11,100)),93),14)),(102,104)),(97,98)),(85,224)),(((8,99),248),226)),(210,227)),(180,398)),79),(((56,179),59),((60,211),(61,(62,63))))),((((51,298),((189,284),280)),(53,((265,(270,285)),(277,278)))),(57,(114,(118,228))))),(((((((((((23,28),(420,(((421,424),(425,426)),423))),(419,432)),437),(427,431)),((433,436),439)),414),(((((((365,372),368),385),383),((393,394),408)),((378,(380,381)),391)),(373,375))),(((187,404),400),413)),((49,54),(169,170))),406)),((41,(80,87)),(174,199))),((110,282),(((288,(293,294)),(289,290)),(296,297)))),((((((((15,323),322),(318,320)),(((((314,316),(325,355)),(((329,332),330),358)),((338,360),352)),335)),((306,351),(312,(344,347)))),(307,350)),362),((((31,262),261),(((((137,138),140),242),144),(142,143))),(38,(43,47))))),((((((((69,((((71,196),72),73),(194,216))),251),(((75,221),250),(78,218))),(191,223)),83),88),(((106,108),109),(148,((151,(173,177)),((161,264),(166,238)))))),(112,113))),(33,(182,258))),(((45,46),273),178)),((((((122,246),(((123,205),127),(125,247))),(((129,206),(207,208)),130)),131),287),(((146,(((156,(158,200)),184),157)),(((159,((160,(255,256)),243)),257),299)),((150,236),(((((152,153),154),234),186),(((162,164),((163,185),230)),((167,168),171))))))),((((((((18,((22,25),434)),428),430),402),(((((((((364,371),407),369),(((374,379),389),(((382,(395,417)),409),384))),392),(386,388)),387),(399,((401,410),411))),403)),((305,311),(((309,310),(340,361)),(((((((313,354),326),((((317,319),324),321),339)),(334,336)),((328,(333,(356,357))),331)),((342,345),349)),359)))),415),55)),(300,((301,302),304))),(((32,37),295),(((39,(268,269)),266),(52,81)))),232),(190,(201,260))),((((48,(((((((((440,(((442,446),452),448)),(450,(451,454))),(445,(447,(449,453)))),((((441,467),((469,474),482)),487),(((((((456,481),((470,475),484)),483),(489,490)),(((459,((465,466),468)),473),((460,(471,(472,486))),(462,(480,485))))),(457,479)),(458,488)))),478),477),476),(443,444)),(461,464))),396),(271,455)),(133,(135,136)))),((68,214),212))),429),((((((2,283),((181,279),(244,252))),((70,(90,(217,(219,220)))),(86,((115,233),121)))),((35,((44,(82,276)),272)),((((165,(183,231)),176),(237,239)),254))),((((((17,19),24),(376,390)),(((308,348),(341,346)),412)),(((202,229),235),245)),(((139,203),241),(145,263)))),(192,193))),((((((((5,103),(7,10)),((94,95),105)),(91,(225,249))),89),(67,(((((74,76),222),198),(197,209)),77))),84),((64,65),172))),(((116,120),117),(126,(132,134)))),141),((30,(188,240)),((34,42),36))),(((((((((20,422),418),26),435),438),397),((58,((366,370),377)),405)),(327,343)),275)),((204,267),281)),274),(40,(291,292))),286),50);
 549: 1 -224013.8438 -223297.3849 (0,(((((((((((((((((((1,147),((21,213),27)),((16,303),66)),(((29,119),(155,175)),((259,363),(315,416)))),128),(124,337)),((((((92,195),215),(111,(253,353))),107),(149,367)),463)),((((((((((((((((((((((((3,((((((9,(12,101)),96),(11,100)),14),93),((97,98),(102,104)))),4),(6,13)),(((8,99),248),226)),(((85,224),210),227)),(180,398)),79),(((56,179),59),((60,211),(61,(62,63))))),(114,(118,228))),((((51,298),57),((189,284),280)),(53,((265,(270,285)),(277,278))))),(((((((((((15,323),322),(318,320)),338),((((314,316),(325,355)),(((329,332),358),330)),((335,352),360))),((306,(312,351)),(344,347))),(307,350)),362),((((((((((((23,28),419),((420,(((421,424),(425,426)),423)),432)),437),(427,431)),439),(433,436)),(((((365,372),368),385),(383,((393,394),408))),((378,(380,381)),391))),(373,375)),((((187,404),414),413),400)),((49,54),(169,170))),406)),((((31,262),261),((((137,138),242),140),((142,143),144))),(38,(43,47)))),((41,(80,87)),(174,199)))),((((((((69,((((71,196),72),73),(194,216))),250),251),((75,221),(78,218))),(191,223)),88),(112,113)),(83,(((106,108),109),((148,(151,(173,177))),((161,264),(166,238))))))),((110,282),(((288,293),(289,290)),(294,(296,297))))),(33,(182,258))),(((45,46),273),178)),(((((122,246),(((123,205),127),(125,247))),(((129,206),(207,208)),130)),131),287)),(((146,(((156,(158,200)),184),157)),(((159,((160,(255,256)),243)),257),299)),((((150,236),186),(((152,153),154),234)),(((162,164),((163,185),230)),((167,168),171))))),((((((((18,((22,25),434)),428),430),402),(((((((((364,371),407),369),(((374,379),389),((((382,395),417),409),384))),392),(386,388)),387),(399,((401,410),411))),403)),((305,311),(((309,310),(340,361)),(((((((313,354),326),((334,336),339)),(((317,319),324),321)),((328,(333,(356,357))),331)),((342,345),349)),359)))),415),55)),(201,260)),(300,((301,302),304))),((((32,37),190),295),(((39,(268,269)),266),(52,81)))),232),(((((48,((((((((((440,(((442,446),452),448)),(450,(451,454))),(447,(449,453))),445),((((((441,467),((469,474),482)),487),(((((456,481),((470,475),484)),(458,488)),483),(457,479))),((459,(489,490)),(((465,466),468),473))),((460,(471,(472,486))),(462,(480,485))))),478),477),476),(443,444)),(461,464))),396),271),455),(133,(135,136)))),((68,214),212))),429),((((((2,283),((181,279),(244,252))),(((70,(217,(219,220))),90),(86,((115,233),121)))),((35,((44,(82,276)),272)),(((((165,231),183),(237,239)),176),254))),(((((((17,19),24),390),(((308,348),(341,346)),412)),376),(((202,229),235),245)),(((139,203),(145,263)),241))),(192,193))),(((((((((5,103),(7,10)),(91,(225,249))),105),(94,95)),89),(67,(((((74,76),222),198),(197,209)),77))),84),((64,65),172))),(((116,120),117),(126,(132,134)))),(141,267)),((30,(188,240)),((34,42),36))),(204,281)),(((((((((20,422),418),26),435),438),397),((58,((366,370),377)),405)),(327,343)),275)),(40,(291,292))),286),274),50);
 550: 1 -230660.9688 -223284.4265 (0,(((((((((((((((((((1,147),((21,213),27)),((16,303),66)),(((29,(315,416)),(259,363)),(119,(155,175)))),128),(124,337)),(((((((92,195),215),111),(253,353)),107),(149,367)),463)),((((((((((((((((((((((3,((((((9,(12,101)),96),(11,100)),14),93),((97,98),(102,104)))),4),(6,13)),((((8,99),248),226),(((85,224),210),227))),(((56,179),59),(60,((61,(62,63)),211)))),((79,398),(114,(118,228)))),(((((49,54),(169,170)),(53,57)),((189,(280,284)),((265,(270,285)),(277,278)))),(51,298))),((((((((15,323),322),(318,320)),338),(((306,(312,(344,347))),(((((314,316),(325,355)),((329,(332,358)),330)),(335,(351,352))),360)),(307,350))),362),((((((((((23,28),419),((420,(((421,424),(425,426)),423)),432)),437),(427,431)),439),(433,436)),(((((365,372),368),385),(383,((393,394),408))),((378,(380,381)),391))),(373,375)),((((187,404),400),413),(406,414)))),180)),((41,(80,87)),(174,199))),((((31,262),261),((((137,138),242),140),((142,143),144))),(38,(43,47)))),((((((69,(((((71,196),72),73),(194,216)),251)),(((75,221),250),(78,218))),(191,223)),88),(83,(((106,108),109),((148,((161,264),(166,238))),(151,(173,177)))))),(112,113))),((110,282),(((288,(293,294)),(289,290)),(296,297)))),(33,(182,258))),((((45,46),273),55),178)),((((((122,246),((((123,205),127),125),247)),(((129,206),(207,208)),130)),131),287),(((146,(((156,(158,200)),184),157)),(((159,((160,(255,256)),243)),257),299)),((((150,236),186),(((152,153),154),234)),(((162,164),((163,185),230)),((167,168),171)))))),(((((((18,((22,25),434)),428),430),402),((((((((((364,371),369),(((374,379),389),384)),407),(((382,395),417),409)),392),(386,388)),387),(399,((401,410),411))),403)),((305,311),(((309,310),(340,361)),(((((((313,354),326),((((317,319),324),321),339)),(334,336)),((328,(333,(356,357))),331)),((342,345),349)),359)))),415)),(201,260)),(300,((301,302),304))),((((32,37),190),295),(((39,(268,269)),266),(52,81)))),232),((((48,271),455),(396,((((((((((440,((((442,446),452),448),(450,(451,454)))),(449,453)),447),445),((((441,467),((469,474),482)),487),(((((456,481),((470,475),484)),(458,488)),(457,479)),((459,(489,490)),((((460,(471,(472,486))),(462,(480,485))),(((465,466),468),473)),483))))),478),477),476),(443,444)),(461,464)))),(133,(135,136)))),((68,214),212))),429),(((((((2,283),((181,279),(244,252))),(((70,(217,(219,220))),90),(86,((115,233),121)))),((((44,82),276),272),(((((165,231),183),(237,239)),176),254))),(((((((17,19),24),(376,390)),(((308,348),(341,346)),412)),(((202,229),235),245)),241),((139,203),(145,263)))),35),(192,193))),141),(((116,120),117),(126,(132,134)))),((((((((5,103),(7,10)),((94,95),105)),(91,(225,249))),89),(67,(((((74,76),222),198),(197,209)),77))),84),((64,65),172))),((30,((34,42),36)),(188,240))),((204,267),281)),(((((((((20,422),418),26),435),438),397),((58,((366,370),377)),405)),(327,343)),275)),(40,(291,292))),286),274),50);
 551: 1 -223248.8125 -223302.8452 (0,((((((((((((((((((((1,147),(21,213)),27),((16,303),66)),((((29,(315,416)),(259,363)),(155,175)),119)),128),(124,337)),((((((92,195),(111,(253,353))),215),107),(149,367)),463)),(((((((((((((((((((((((((3,((((((9,(12,101)),96),(11,100)),14),93),((97,98),(102,104)))),4),(6,13)),(((8,99),248),226)),(((85,224),210),227)),(180,398)),79),(((56,179),59),((60,211),(61,(62,63))))),((((51,298),(189,(280,284))),(53,((265,(270,285)),(277,278)))),(57,(114,(118,228))))),(((((((((15,323),322),(318,320)),338),((((314,316),(325,355)),(((329,332),330),358)),((335,352),360))),((306,(312,351)),(344,347))),(307,350)),362),((((((((((((23,28),419),((420,(((421,424),(425,426)),423)),432)),437),(427,431)),439),(433,436)),(((((365,372),368),385),(383,((393,394),408))),((378,(380,381)),391))),(373,375)),((((187,404),414),413),400)),((49,54),(169,170))),406))),((41,(80,87)),(174,199))),((((((((69,((((71,196),72),73),(194,216))),251),250),((75,221),(78,218))),(191,223)),88),(112,113)),(83,(((106,108),109),((148,((161,264),(166,238))),(151,(173,177))))))),((((31,262),261),((((137,138),140),242),((142,143),144))),(38,(43,47)))),((110,282),(((288,(293,294)),(289,290)),(296,297)))),(33,(182,258))),((((45,46),273),55),178)),(((((122,246),((((123,205),127),125),247)),(((129,206),(207,208)),130)),287),(((146,(((156,(158,200)),184),157)),(((159,((160,(255,256)),243)),257),299)),((150,236),((((152,153),154),234),((((162,164),((163,185),230)),((167,168),186)),171)))))),((((((((18,((22,25),434)),428),430),402),(((((((((364,371),407),369),(((374,379),389),((((382,395),417),409),384))),392),(386,388)),387),(399,((401,410),411))),403)),((305,311),(((309,310),(340,361)),(((((((313,354),326),((((317,319),324),321),339)),(334,336)),(328,(331,(333,(356,357))))),((342,345),349)),359)))),415),131)),(300,((301,302),304))),(((39,(268,269)),266),(52,81))),(32,37)),((190,295),(201,260))),232),(((((48,((((((((((440,(((442,446),452),448)),(450,(451,454))),(447,(449,453))),445),((((441,467),((469,474),482)),487),(((((456,481),((470,475),484)),(458,488)),(457,479)),((((459,(489,490)),(((465,466),468),473)),483),((460,(471,(472,486))),(462,(480,485))))))),478),477),476),(443,444)),(461,464))),396),271),455),(133,(135,136)))),((68,214),212))),429),((((((2,283),((181,279),(244,252))),((((70,(217,(219,220))),86),90),((115,233),121))),((35,((44,(82,276)),272)),(((((165,231),183),(237,239)),176),254))),(((((((17,19),24),390),(((308,348),(341,346)),412)),376),(((202,229),235),245)),(((139,203),(145,263)),241))),(192,193))),(((((((((5,103),(7,10)),(91,(225,249))),105),(94,95)),89),(67,(((((74,76),222),198),(197,209)),77))),84),((64,65),172))),(((116,120),117),(126,(132,134)))),141),((30,(188,240)),((34,42),36))),((204,267),281)),(((((((((20,422),418),26),435),438),397),((58,((366,370),377)),405)),(327,343)),275)),(40,(291,292))),286),274),50);
 552: 1 -216614.4062 -223282.6743 (0,(((((((((((((((((((1,147),((21,213),27)),((16,303),66)),(((29,(315,416)),(259,363)),(119,(155,175)))),128),(124,337)),(((((((92,195),215),111),(253,353)),107),(149,367)),463)),((((((((((((((((((((((((((3,((((((9,(12,101)),96),(11,100)),14),93),((97,98),(102,104)))),4),(6,13)),(85,224)),(((8,99),248),226)),(210,227)),(180,398)),79),(((56,179),59),((60,211),(61,(62,63))))),(114,(118,228))),((((51,298),((189,284),280)),(53,((265,(270,285)),(277,278)))),57)),(((((((((15,323),322),(318,320)),338),((((314,316),(325,355)),(((329,332),330),358)),((335,352),360))),((306,(312,351)),(344,347))),(307,350)),362),((((((((((((23,28),419),((420,(((421,424),(425,426)),423)),432)),437),(427,431)),439),(433,436)),((((((365,372),368),385),383),((393,394),408)),((378,(380,381)),391))),(373,375)),((((187,404),414),413),400)),((49,54),(169,170))),406))),((41,(80,87)),(174,199))),((((31,262),261),(((((137,138),242),140),144),(142,143))),(38,(43,47)))),(((((((((69,((((71,196),72),73),(194,216))),251),250),((75,221),(78,218))),(191,223)),88),(112,113)),83),(((106,108),109),((148,((161,264),(166,238))),(151,(173,177)))))),((110,282),(((288,(293,294)),(289,290)),(296,297)))),(33,(182,258))),((((45,46),273),55),178)),((((((122,246),((((123,205),127),125),247)),(((129,206),(207,208)),130)),131),287),(((146,(((156,(158,200)),184),157)),(((159,((160,(255,256)),243)),257),299)),((((150,236),186),(((152,153),154),234)),(((162,164),((163,185),230)),((167,168),171)))))),(((((((18,((22,25),434)),428),430),402),((((((((((364,371),369),(((374,379),389),384)),407),(((382,395),417),409)),392),(386,388)),387),(399,((401,410),411))),403)),((305,311),(((309,310),(340,361)),(((((((313,354),326),((((317,319),324),321),339)),(334,336)),((328,(333,(356,357))),331)),((342,345),349)),359)))),415)),(201,260)),(300,((301,302),304))),((((32,37),190),295),(((39,(268,269)),266),(52,81)))),232),(((((48,((((((((((440,(((442,446),452),448)),(450,(451,454))),(447,(449,453))),445),((((441,467),((469,474),482)),487),((((456,481),((470,475),484)),(458,488)),((457,479),((459,(489,490)),((((460,(471,(472,486))),(462,(480,485))),(((465,466),468),473)),483)))))),478),477),476),(443,444)),(461,464))),396),271),455),(133,(135,136)))),((68,214),212))),429),((((((2,283),((181,279),(244,252))),((70,(90,(217,(219,220)))),(86,((115,233),121)))),((35,(((44,82),276),272)),(((((165,231),183),(237,239)),176),254))),(((((((17,19),24),390),(((308,348),(341,346)),412)),376),(((202,229),235),245)),(((139,203),241),(145,263)))),(192,193))),(((116,120),117),(126,(132,134)))),(((((((((5,103),(7,10)),(94,95)),(91,(225,249))),105),89),(67,(((((74,76),222),198),(197,209)),77))),84),((64,65),172))),141),(((30,36),(188,240)),(34,42))),((204,267),281)),((((((((((20,422),418),26),435),438),397),(((366,370),377),405)),58),(327,343)),275)),(40,(291,292))),286),274),50);
 553: 2 -230807.2656 -223315.8924 (0,(((((((((((((((((((1,147),((21,213),27)),((16,303),66)),(((29,(315,416)),(259,363)),(119,(155,175)))),128),(124,337)),(((((((92,195),215),111),(253,353)),107),(149,367)),463)),((((((((((((((((((((((((3,((((((9,(12,101)),96),(11,100)),14),93),((97,98),(102,104)))),4),(6,13)),((((8,99),248),226),(((85,224),210),227))),(180,398)),79),(((56,179),59),((60,211),(61,(62,63))))),(((51,298),(((189,284),280),((270,277),278))),((53,285),265))),(57,(114,(118,228)))),(((((((((((23,28),419),((420,(((421,424),(425,426)),423)),432)),437),(427,431)),((433,436),439)),((((365,372),368),(383,(385,((393,394),408)))),((378,(380,381)),391))),(373,375)),((((187,404),400),413),414)),((49,54),(169,170))),406)),((41,(80,87)),(174,199))),(((((((69,((((71,196),72),73),(194,216))),251),(((75,221),250),(78,218))),(191,223)),88),(112,113)),(83,(((106,108),109),((148,((161,264),(166,238))),(151,(173,177))))))),(((((((((((15,323),322),(318,320)),338),352),(((314,316),(325,355)),(((329,332),330),358))),(335,360)),((306,(312,351)),(344,347))),(307,350)),362),((((31,262),261),((((137,138),242),140),((142,143),144))),(38,(43,47))))),((110,282),(((288,(293,294)),(289,290)),(296,297)))),(33,(182,258))),(((45,46),273),178)),((((((122,246),((((123,205),127),125),247)),(((129,206),(207,208)),130)),131),287),(((146,(((156,(158,200)),184),157)),(((159,((160,(255,256)),243)),257),299)),((((150,236),186),(((152,153),154),234)),(((162,164),((163,185),230)),((167,168),171)))))),((((((((18,((22,25),434)),428),430),402),(((((((((364,371),369),407),(((374,379),389),((((382,395),417),409),384))),392),(386,388)),387),(399,((401,410),411))),403)),((305,311),(((309,310),(340,361)),(((((((313,354),326),((((317,319),324),321),339)),(334,336)),((328,(333,(356,357))),331)),((342,345),349)),359)))),415),55)),(201,260)),(300,((301,302),304))),((((32,37),190),295),(((39,(268,269)),266),(52,81)))),232),((((48,(((((((((((440,447),(449,453)),(((442,446),452),448)),(450,(451,454))),445),(((((441,468),467),((469,474),482)),487),(((((((456,481),((470,475),484)),483),(((460,(471,(472,486))),(462,(480,485))),((465,466),473))),(459,(489,490))),(457,479)),(458,488)))),478),477),476),(443,444)),(461,464))),396),(271,455)),(133,(135,136)))),((68,214),212))),429),((((((2,283),(181,((244,252),279))),((70,(90,(217,(219,220)))),(86,((115,233),121)))),((((((17,19),24),(376,390)),(((308,348),(341,346)),412)),(((202,229),235),245)),(((139,203),(145,263)),241))),((35,(((44,82),276),272)),((((165,(183,231)),(237,239)),176),254))),(192,193))),((((((((5,103),(7,10)),((94,95),105)),(91,(225,249))),89),(67,(((((74,76),222),198),(197,209)),77))),84),((64,65),172))),(((116,120),117),(126,(132,134)))),141),((30,((34,42),36)),(188,240))),((((((((((20,422),418),26),397),435),438),(((366,370),377),405)),58),(327,343)),275)),((204,267),281)),(40,(291,292))),286),274),50);
 554: 1 -213803.0156 -223336.4946 (0,((((((((((((((((((1,147),((((29,(315,416)),(259,363)),119),(155,175))),((21,213),27)),((16,303),66)),128),(124,337)),(((((((92,195),215),111),(253,353)),107),(149,367)),463)),((((((((((((((((((((3,((((((9,(12,101)),96),(11,100)),14),93),((97,98),(102,104)))),4),(6,13)),((((8,99),248),226),(((85,224),210),227))),(79,((180,398),189))),(51,298)),(143,(282,(((288,293),(294,(296,297))),(289,290))))),(53,(((265,(270,285)),(277,278)),(280,284)))),((31,262),261)),((((((((((((((23,28),419),((420,(((421,424),(425,426)),423)),432)),437),(427,431)),439),(433,436)),408),(393,394)),(((((365,372),368),385),((378,(380,381)),391)),383)),(373,375)),((((187,404),414),406),400)),(54,(169,170))),(179,413))),(((41,((80,87),(174,199))),(60,((61,(62,63)),211))),(57,(114,(118,228))))),((33,(182,258)),(49,178))),((((56,223),59),110),((((((69,(((((71,196),72),73),(194,216)),251)),(((75,221),(78,218)),250)),((106,108),109)),88),((83,(191,232)),(148,((151,(173,177)),((161,264),(166,238)))))),(112,113)))),((((((((((15,323),322),(318,320)),338),(((((314,316),(325,355)),(((329,332),330),358)),360),(335,352))),((306,(312,351)),(344,347))),((307,350),362)),(38,(43,47))),((((137,138),140),242),(142,144))),(((45,46),273),55))),(((146,(((159,((160,(255,256)),243)),257),299)),(((156,(158,200)),184),157)),((150,236),(((((152,153),154),234),186),(((162,164),((163,185),230)),((167,168),171)))))),(((((((18,((22,25),434)),428),430),402),((((((((((364,371),369),(((374,379),389),384)),407),(((382,395),417),409)),392),(386,388)),387),(399,((401,410),411))),403)),((305,311),(((309,310),(340,361)),(((((((313,(326,354)),(((317,319),324),321)),339),(334,336)),((328,(333,(356,357))),331)),((342,345),349)),359)))),415)),(((((122,246),((((123,205),127),125),247)),(((129,206),(207,208)),130)),131),(((201,260),287),(300,((301,302),304))))),((((32,37),190),295),(((39,(268,269)),266),(52,81)))),(((((48,(((((((((440,((445,447),(449,453))),(((442,446),452),448)),(450,(451,454))),(((((441,(467,((469,474),482))),(457,479)),(458,488)),((((456,((470,475),484)),481),483),(((459,(489,490)),(((465,466),468),473)),((460,(471,(472,486))),(462,(480,485)))))),487)),478),477),476),(443,444)),(461,464))),396),271),455),(133,(135,136)))),((68,214),212))),429),((((((2,283),(((44,82),276),272)),(35,(((((165,231),183),(237,239)),176),254))),(((70,(90,(217,(219,220)))),(86,((115,233),121))),(181,((244,252),279)))),(((((((17,19),24),390),(((308,348),(341,346)),412)),376),(((202,229),235),245)),(((139,203),(145,263)),241))),(192,193))),((((((((((5,103),(7,10)),((94,95),105)),91),249),225),89),(67,(((((74,76),222),198),(197,209)),77))),84),((64,65),172))),(((116,120),117),(126,(132,134)))),141),((30,((34,42),36)),(188,240))),((204,267),281)),((((((((((20,422),418),26),435),438),397),(((366,370),377),405)),58),(327,343)),275)),((40,(291,292)),286)),274),50);
 555: 1 -216641.5938 -223304.2358 (0,(((((((((((((((((((1,147),((21,213),27)),((16,303),66)),(((29,(315,416)),(259,363)),(119,(155,175)))),128),(124,337)),(((((((92,195),215),111),(253,353)),107),(149,367)),463)),(((((((((((((((((((((((((((3,(((((9,(12,101)),(11,100)),14),93),((96,(102,104)),(97,98)))),4),(6,13)),226),(85,224)),((8,99),248)),(210,227)),(180,398)),79),(((51,298),((189,284),280)),(53,((265,(270,285)),(277,278))))),(((56,179),59),((60,211),(61,(62,63))))),(57,(114,(118,228)))),((((((((((((23,28),419),((420,(((421,424),(425,426)),423)),432)),437),(427,431)),439),(433,436)),(((((365,372),368),385),(383,((393,394),408))),((378,(380,381)),391))),(373,375)),(((187,404),400),(406,414))),((49,54),(169,170))),413)),((41,(80,87)),(174,199))),((((((((15,323),322),(318,320)),(((((314,316),(325,355)),((329,(332,358)),330)),((338,360),352)),335)),((306,351),(312,(344,347)))),(307,350)),362),((((31,262),261),((((137,138),242),140),((142,143),144))),(38,(43,47))))),(((((((69,((((71,196),72),73),(194,216))),251),(((75,221),(78,218)),250)),(191,223)),88),(112,113)),(83,(((106,108),109),((148,((161,264),(166,238))),(151,(173,177))))))),((110,282),(((288,(293,294)),(289,290)),(296,297)))),(33,(182,258))),(((45,46),273),178)),((((((122,246),((((123,205),127),125),247)),(((129,206),(207,208)),130)),131),287),(((146,(((156,(158,200)),184),157)),(((159,((160,(255,256)),243)),257),299)),((150,236),(((((152,153),154),234),186),(((162,164),((163,185),230)),((167,168),171))))))),(((((((18,((22,25),434)),428),430),402),(((((((((364,371),407),369),(((374,379),389),((((382,395),417),409),384))),392),(386,388)),387),(399,((401,410),411))),403)),((305,311),(((309,310),(340,361)),(((((((313,354),326),((((317,319),324),321),339)),(334,336)),((328,(333,(356,357))),331)),((342,345),349)),359)))),415)),(300,((301,302),304))),((((39,(268,269)),266),(52,81)),55)),232),((((32,37),190),295),(201,260))),((((48,(((((((((440,(((442,446),452),448)),(450,(451,454))),(445,(447,(449,453)))),((((441,467),((469,474),482)),487),(((((((456,481),((470,475),484)),483),(((460,(471,(472,486))),(462,(480,485))),473)),((459,((465,466),468)),(489,490))),(457,479)),(458,488)))),478),477),476),(443,444)),(461,464))),396),(271,455)),(133,(135,136)))),((68,214),212))),429),((((((2,283),((181,279),(244,252))),((70,(90,(217,(219,220)))),(86,((115,233),121)))),((35,((44,(82,276)),272)),(((((165,231),183),(237,239)),176),254))),(((((((17,19),24),390),(((308,348),(341,346)),412)),376),(((202,229),235),245)),(((139,203),(145,263)),241))),(192,193))),((((((((((5,103),(7,10)),((94,95),105)),91),249),225),89),(67,(((((74,76),222),198),(197,209)),77))),84),((64,65),172))),(((116,120),117),(126,(132,134)))),141),((30,(188,240)),((34,42),36))),((((((((20,422),418),26),435),438),397),((58,((366,370),377)),405)),(327,343))),((204,267),281)),((40,275),(291,292))),286),274),50);
 556: 1 -218109.3906 -223287.1527 (0,(((((((((((((((((((1,147),((21,213),27)),((16,303),66)),(((29,(315,416)),(259,363)),(119,(155,175)))),128),(124,337)),(((((((92,195),215),111),(253,353)),107),(149,367)),463)),(((((((((((((((((((((((((3,((((((9,(12,101)),96),(11,100)),93),14),((97,98),(102,104)))),4),(6,13)),(((8,99),248),226)),(((85,224),210),227)),398),180),79),(((56,179),59),(60,((61,(62,63)),211)))),((((51,298),((189,284),280)),(53,((265,(270,285)),(277,278)))),(57,(114,(118,228))))),(((((((((15,323),322),(318,320)),338),((((314,316),(325,355)),((329,(332,358)),330)),((335,352),360))),((306,(312,351)),(344,347))),(307,350)),362),(((((((((((((23,28),419),((420,(((421,424),(425,426)),423)),432)),437),(427,431)),439),(433,436)),408),(393,394)),(((((365,372),368),385),((378,(380,381)),391)),383)),(373,375)),((((49,54),(169,170)),(404,414)),((187,400),413))),406))),((41,(80,87)),(174,199))),((((31,262),261),((((137,138),242),140),((142,143),144))),(38,(43,47)))),((((((((69,((((71,196),72),73),(194,216))),251),250),((75,221),(78,218))),(191,223)),88),(112,113)),(83,(((106,108),109),((148,((161,264),(166,238))),(151,(173,177))))))),((110,282),(((288,293),(289,290)),(294,(296,297))))),(33,(182,258))),(((45,46),(178,273)),55)),((((((122,246),((((123,205),127),125),247)),(((129,206),(207,208)),130)),131),287),(((146,(((156,(158,200)),184),157)),(((159,((160,(255,256)),243)),257),299)),((((150,236),186),(((152,153),154),234)),(((162,164),((163,185),230)),((167,168),171)))))),(((((((18,((22,25),434)),428),430),402),(((((((((364,371),369),407),(((374,379),389),((((382,395),417),409),384))),392),(386,388)),387),(399,((401,410),411))),403)),((305,311),(((309,310),(340,361)),((((((((313,354),326),(((317,319),324),321)),339),(334,336)),((328,(333,(356,357))),331)),((342,345),349)),359)))),415)),(300,((301,302),304))),(((39,(268,269)),266),(52,81))),232),((((32,37),190),295),(201,260))),(((((48,(((((((((440,(((442,446),452),448)),(450,(451,454))),(445,(447,(449,453)))),((((441,467),((469,474),482)),487),(((((((456,481),((470,475),484)),(458,488)),(459,(489,490))),483),(((460,(471,(472,486))),(462,(480,485))),(((465,466),468),473))),(457,479)))),478),477),476),(443,444)),(461,464))),396),271),455),(133,(135,136)))),((68,214),212))),429),((((((2,283),((181,279),(244,252))),((70,(90,(217,(219,220)))),(86,((115,233),121)))),((35,(((44,82),276),272)),(((((165,231),183),(237,239)),176),254))),(((((((17,19),24),390),(((308,348),(341,346)),412)),376),(((202,229),235),245)),(((139,203),241),(145,263)))),(192,193))),((((((((5,103),(7,10)),((94,95),105)),(91,(225,249))),89),(67,(((((74,76),222),198),(197,209)),77))),84),((64,65),172))),(((116,120),117),(126,(132,134)))),141),((30,((34,42),36)),(188,240))),(((((((((20,422),418),26),435),438),397),((58,((366,370),377)),405)),(327,343)),275)),((204,267),281)),(40,(291,292))),286),274),50);
 557: 5 -224422.2344 -223294.6927 (0,(((((((((((((((((((1,27),((21,213),147)),((16,303),66)),(((29,(315,416)),(259,363)),(119,(155,175)))),128),(124,337)),((((((92,195),215),(111,(253,353))),107),(149,367)),463)),((((((((((((((((((((((((3,((((((9,(12,101)),96),(11,100)),14),93),((97,98),(102,104)))),4),(6,13)),(((8,99),248),226)),(((85,224),210),227)),(180,398)),79),(((56,179),59),((60,211),(61,(62,63))))),((((51,298),((189,284),280)),(53,((265,(270,285)),(277,278)))),(57,(114,(118,228))))),(((((((((15,323),322),(318,320)),338),((((314,316),(325,355)),((329,(332,358)),330)),((335,352),360))),((306,(312,351)),(344,347))),(307,350)),362),(((((((((((((23,28),419),((420,(((421,424),(425,426)),423)),432)),437),(427,431)),439),(433,436)),408),(393,394)),(((((365,372),368),385),((378,(380,381)),391)),383)),(373,375)),(((49,54),(169,170)),((((187,404),400),413),414))),406))),((41,(80,87)),(174,199))),((((31,262),261),((((137,138),140),242),((142,143),144))),(38,(43,47)))),((((((((69,((((71,196),72),73),(194,216))),251),250),((75,221),(78,218))),(191,223)),88),(112,113)),(83,(((106,108),109),((148,(151,(173,177))),((161,264),(166,238))))))),((110,282),(((288,(293,294)),(289,290)),(296,297)))),(33,(182,258))),((((45,46),273),55),178)),((((((122,246),((((123,205),127),125),247)),(((129,206),(207,208)),130)),131),287),(((146,(((156,(158,200)),184),157)),(((159,((160,(255,256)),243)),257),299)),((((150,236),186),(((152,153),154),234)),(((162,164),((163,185),230)),((167,168),171)))))),(((((((18,((22,25),434)),428),430),402),((((((((((364,371),407),369),(((374,379),389),384)),(((382,395),417),409)),392),(386,388)),387),(399,((401,410),411))),403)),((305,311),(((309,310),(340,361)),(((((((313,339),(334,336)),(326,354)),(((317,319),324),321)),((328,(333,(356,357))),331)),((342,345),349)),359)))),415)),(201,260)),(300,((301,302),304))),((((32,37),190),295),(((39,(268,269)),266),(52,81)))),232),((((48,(((((((((440,(((442,446),452),448)),(450,(451,454))),(445,(447,(449,453)))),((((441,467),((469,474),482)),487),((((456,481),((470,475),484)),(458,488)),((457,479),((459,(489,490)),((((460,(471,(472,486))),(462,(480,485))),(((465,466),468),473)),483)))))),478),477),476),(443,444)),(461,464))),396),(271,455)),(133,(135,136)))),((68,214),212))),429),(((((((2,283),((181,279),(244,252))),((70,(90,(217,(219,220)))),(86,((115,233),121)))),((35,((44,82),276)),(((((165,231),183),(237,239)),176),254))),((((((17,19),24),390),(((308,348),(341,346)),412)),376),(((139,203),((((202,229),235),245),241)),(145,263)))),272),(192,193))),((((((((((5,103),(7,10)),((94,95),105)),91),249),225),89),(67,(((((74,76),222),198),(197,209)),77))),84),((64,65),172))),(((116,120),117),(126,(132,134)))),141),((30,(188,240)),((34,42),36))),((((((((20,422),418),26),435),438),397),((58,((366,370),377)),405)),(327,343))),((204,267),281)),((40,275),(291,292))),286),274),50);
 558: 1 -215370.5625 -223330.5521 (0,((((((((((((((((((((1,147),((21,213),27)),(16,66)),(((29,(315,416)),(259,363)),(119,(155,175)))),303),128),(124,337)),(((((((92,195),215),111),(253,353)),107),(149,367)),463)),((((((((((((((((((((3,((((((9,(12,101)),96),(11,100)),14),93),((97,98),(102,104)))),4),(6,13)),(((8,99),248),226)),(((85,224),210),227)),(180,398)),79),(((56,59),179),((60,211),(61,(62,63))))),(114,(118,228))),((51,298),((53,57),(((189,284),280),((265,(270,285)),(277,278)))))),((((((((((((((15,323),322),(318,320)),338),((((314,316),(325,355)),(((329,332),330),358)),((335,352),360))),((306,(312,351)),(344,347))),(307,350)),362),(((((((((((23,28),419),((420,(((421,424),(425,426)),423)),432)),437),(427,431)),439),(433,436)),(((((365,372),368),385),(383,((393,394),408))),((378,(380,381)),391))),(373,375)),((((187,404),400),413),(406,414))),(54,(169,170)))),49),((((31,262),261),((((137,138),242),140),((142,143),144))),(38,(43,47)))),((41,(80,87)),(174,199))),(((((((69,((((71,196),72),73),(194,216))),251),(((75,221),250),(78,218))),(191,223)),88),(83,(((106,108),109),((148,((161,264),(166,238))),(151,(173,177)))))),(112,113))),((110,282),(((288,(293,294)),(289,290)),(296,297))))),(33,(182,258))),((((45,46),273),55),178)),(((((((122,246),247),((129,206),(207,208))),((((123,205),127),125),130)),131),287),(((146,(((156,(158,200)),184),157)),(((159,((160,(255,256)),243)),257),299)),((((150,236),186),(((152,153),154),234)),(((162,164),((163,185),230)),((167,168),171)))))),(((((((18,((22,25),434)),428),430),402),(((((((((364,371),369),407),(((374,379),389),((((382,395),417),409),384))),392),(386,388)),387),(399,((401,410),411))),403)),((305,(((309,310),(340,361)),((((((((313,354),326),(((317,319),324),321)),339),(334,336)),((328,(333,(356,357))),331)),((342,345),349)),359))),311)),415)),(201,260)),(300,((301,302),304))),((((32,37),190),((((39,(268,269)),266),(52,81)),((68,214),212))),232)),295),((((48,(((((((((((440,447),(449,453)),(((442,446),452),448)),(450,(451,454))),445),((((441,467),((469,474),482)),487),((((456,481),((470,475),484)),(458,488)),((457,479),((459,(489,490)),((((460,(471,(472,486))),(462,(480,485))),(((465,466),468),473)),483)))))),478),477),476),(443,444)),(461,464))),396),(271,455)),(133,(135,136))))),429),((((((2,283),((181,279),(244,252))),((70,(90,(217,(219,220)))),(86,((115,233),121)))),(192,254)),(((35,(((165,(183,231)),(237,239)),176)),((44,(82,276)),272)),193)),(((((((17,19),24),390),(((308,348),(341,346)),412)),376),(((202,229),235),245)),(((139,203),241),(145,263))))),((((((((5,103),(7,10)),((94,95),105)),(91,(225,249))),89),(67,(((((74,76),222),198),(197,209)),77))),84),((64,65),172))),(((116,120),117),(126,(132,134)))),141),(((30,36),(188,240)),(34,42))),(((((((((20,422),418),26),435),438),397),((58,((366,370),377)),405)),(327,343)),275)),(204,281)),(267,(291,292))),(40,286)),274),50);
 559: 1 -227703.0781 -223291.9316 (0,(((((((((((((((((((1,147),((21,213),27)),((16,303),66)),((((29,(315,416)),363),(119,(155,175))),259)),128),(124,337)),(((((((92,195),215),111),(253,353)),107),(149,367)),463)),((((((((((((((((((((((((3,((((((9,(12,101)),96),(11,100)),14),93),((97,98),(102,104)))),4),(6,13)),(((8,99),248),226)),(85,224)),(210,227)),(180,398)),79),(((56,179),59),((60,211),(61,(62,63))))),((((51,298),((189,284),280)),(53,((265,(270,285)),(277,278)))),(57,(114,(118,228))))),(((((((((15,323),322),(318,320)),338),((((314,316),(325,355)),((329,(332,358)),330)),((335,352),360))),((306,(312,351)),(344,347))),(307,350)),362),(((((((((((23,28),419),((420,(((421,424),(425,426)),423)),432)),437),(427,431)),439),(433,436)),((((((365,372),368),385),383),((393,394),408)),((378,(380,381)),391))),(373,375)),(((49,54),(169,170)),((((187,404),414),413),400))),406))),((41,(80,87)),(174,199))),(((((((((69,((((71,196),72),73),(194,216))),251),250),((75,221),(78,218))),(191,223)),((106,108),109)),88),(83,(148,((151,(173,177)),((161,264),(166,238)))))),(112,113))),((((31,262),261),((((137,138),140),242),((142,144),143))),(38,(43,47)))),((110,282),(((288,(293,294)),(289,290)),(296,297)))),(33,(182,258))),((((45,46),273),55),178)),((((((122,246),(((123,205),127),(125,247))),((129,((206,208),207)),130)),131),287),(((146,(((156,(158,200)),184),157)),(((159,((160,(255,256)),243)),257),299)),((((150,236),186),(((152,153),154),234)),(((162,164),((163,185),230)),((167,168),171)))))),(((((((18,((22,25),434)),428),430),402),(((((((((364,371),369),407),(((374,379),389),((((382,395),417),409),384))),392),(386,388)),387),(399,((401,410),411))),403)),((305,311),(((309,310),(340,361)),(((((((313,354),326),((((317,319),324),321),339)),(334,336)),((328,(333,(356,357))),331)),((342,345),349)),359)))),415)),(201,260)),(300,((301,302),304))),((((32,37),190),295),((((39,(268,269)),266),(52,81)),((68,214),212)))),232),((((48,(((((((((440,(((442,446),452),448)),(450,(451,454))),(445,(447,(449,453)))),((((441,467),((469,474),482)),487),((((456,481),((470,475),484)),(458,488)),((457,479),((((459,(489,490)),(((465,466),468),473)),483),((460,(471,(472,486))),(462,(480,485)))))))),478),477),476),(443,444)),(461,464))),396),(271,455)),(133,(135,136))))),429),((((((2,283),((181,279),(244,252))),(((70,(217,(219,220))),90),(86,((115,233),121)))),((35,(((44,82),276),272)),(((((165,231),183),(237,239)),176),254))),(((((((17,19),24),390),(((308,348),(341,346)),412)),376),(((202,229),235),245)),(((139,203),(145,263)),241))),(192,193))),(((116,120),117),(126,(132,134)))),((((((((5,103),(7,10)),(91,(225,249))),105),(94,95)),((67,((((74,76),222),((197,209),198)),77)),89)),84),((64,65),172))),141),(((30,36),(188,240)),(34,42))),((204,267),281)),((((((((((20,422),418),26),435),438),397),(((366,370),377),405)),58),(327,343)),(40,275))),(291,292)),286),274),50);
 560: 3 -228545.4062 -223320.8312 (0,(((((((((((((((((((1,27),((21,213),147)),((16,303),66)),(((29,(315,416)),(259,363)),(119,(155,175)))),128),(124,337)),(((((((92,195),215),111),(253,353)),107),(149,367)),463)),((((((((((((((((((((((((((((3,((((((9,(12,101)),96),(11,100)),14),93),((97,98),(102,104)))),4),(6,13)),(85,224)),(((8,99),248),226)),(210,227)),(180,398)),79),((56,59),179)),(((51,298),(((189,278),284),280)),(((53,285),265),(270,277)))),(114,(118,228))),((41,((80,87),(174,199))),(60,((61,(62,63)),211)))),(((31,262),261),143)),57),((((((((((15,323),322),(318,320)),338),(((((314,316),(325,355)),(((329,332),330),358)),360),(335,352))),((306,(312,351)),(344,347))),((307,350),362)),(38,(43,47))),((((((((((((23,28),419),((420,(((421,424),(425,426)),423)),432)),437),(427,431)),439),(433,436)),(((((365,372),368),385),(383,((393,394),408))),((378,(380,381)),391))),(373,375)),((((187,404),414),413),400)),((49,54),(169,170))),406)),((((((((69,((((71,196),72),73),(194,216))),251),250),((75,221),(78,218))),(191,223)),88),(83,(((106,108),109),(148,((151,(173,177)),((161,264),(166,238))))))),(112,113)))),((110,282),(((288,293),(289,290)),(294,(296,297))))),(33,(182,258))),((((137,138),242),140),178)),((45,46),273)),55),(142,144)),(((((((122,246),((((123,205),127),125),247)),((129,206),(207,208))),130),131),287),(((146,(((156,(158,200)),184),157)),(((159,((160,(255,256)),243)),257),299)),((((150,236),186),(((152,153),154),234)),(((162,164),((163,185),230)),((167,168),171)))))),((((32,37),190),((((39,(268,269)),266),(52,81)),((68,214),212))),232)),(201,260)),(300,((301,302),304))),(((((((((18,((22,25),434)),428),430),402),(((((((((364,371),407),369),((((374,379),389),((382,(395,417)),409)),384)),392),(386,388)),387),(399,((401,410),411))),403)),((305,311),(((309,310),(340,361)),(((((((313,354),326),((((317,319),324),321),339)),(334,336)),((328,(333,(356,357))),331)),((342,345),349)),359)))),415),396),295)),(133,(135,136))),((48,(((((((((((((440,(((442,446),452),448)),(450,(451,454))),(445,(447,(449,453)))),((441,((469,474),482)),(467,487))),(457,479)),(458,488)),(((456,((470,475),484)),481),((((460,((465,466),468)),473),(462,(480,485))),((471,(472,486)),483)))),(459,(489,490))),478),477),476),(443,444)),(461,464))),(271,455)))),429),((((((2,283),((181,279),(244,252))),((70,(90,(217,(219,220)))),(86,((115,233),121)))),((35,((44,(82,276)),272)),(((((165,231),183),(237,239)),176),254))),(((((((17,19),24),390),(((308,348),(341,346)),412)),376),(((202,229),235),245)),(((139,203),(145,263)),241))),(192,193))),(((116,120),117),(126,(132,134)))),((((((((5,103),(7,10)),((91,(225,249)),(94,105))),95),89),(67,(((((74,76),222),(197,209)),198),77))),84),((64,65),172))),141),(((30,36),(188,240)),(34,42))),((204,267),281)),((((((((((20,422),418),26),435),438),397),(((366,370),377),405)),58),(327,343)),275)),(40,(291,292))),286),274),50);
 561: 1 -224790.1875 -223313.7266 (0,(((((((((((((((((((1,147),((21,213),27)),((16,303),66)),(((29,(315,416)),(259,363)),(119,(155,175)))),128),(124,337)),(((((((92,195),215),111),(253,353)),107),(149,367)),463)),((((((((((((((((((((((((3,((((((9,(12,101)),96),(11,100)),14),93),((97,98),(102,104)))),4),(6,13)),((((8,99),248),226),(((85,224),210),227))),(180,398)),79),(((56,179),59),((60,211),(61,(62,63))))),((((51,298),(189,(280,284))),(53,((265,(270,285)),(277,278)))),(57,(114,(118,228))))),(((((((((15,323),322),(318,320)),338),(((((314,316),(325,355)),335),360),((((329,358),330),332),352))),((306,(312,351)),(344,347))),(307,350)),362),((((((((((23,28),419),((420,432),(((421,424),(425,426)),423))),437),(427,431)),439),(433,436)),((((((365,372),368),385),383),((393,394),408)),((373,375),((378,(380,381)),391)))),(((187,404),414),(400,413))),(((49,54),(169,170)),406)))),((41,(80,87)),(174,199))),((((31,262),261),((((137,138),140),242),((142,143),144))),(38,(43,47)))),(((((((((69,((((71,196),72),73),(194,216))),251),250),((75,221),(78,218))),(191,223)),88),(112,113)),83),(((106,108),109),((148,(151,(173,177))),((161,264),(166,238)))))),(110,(282,((288,293),((289,290),(294,(296,297))))))),(33,(182,258))),((((45,46),273),55),178)),((((((122,246),(((123,205),127),(125,247))),(((129,206),(207,208)),130)),131),287),(((146,(((156,(158,200)),184),157)),(((159,((160,(255,256)),243)),257),299)),((((150,236),186),(((152,153),154),234)),(((162,164),((163,185),230)),((167,168),171)))))),((((32,37),190),295),(((39,(268,269)),266),(52,81)))),(((((((18,((22,25),434)),428),430),402),(((((((((364,371),369),407),(((374,379),389),((((382,395),417),409),384))),392),(386,388)),387),(399,((401,410),411))),403)),((305,311),(((309,310),(340,361)),(((((((313,354),326),((((317,319),324),321),339)),(334,336)),((328,(333,(356,357))),331)),((342,345),349)),359)))),415)),(300,((301,302),304))),(201,260)),232),(((48,(((((((((((440,(((442,446),452),448)),(450,(451,454))),(447,(449,453))),445),((((441,467),((469,474),482)),487),(((((456,481),((470,475),484)),(458,488)),(((459,(489,490)),(((465,466),468),473)),483)),(457,479)))),((460,(471,(472,486))),(462,(480,485)))),478),477),476),(443,444)),461)),(396,464)),(271,455))),(133,(135,136))),((68,214),212))),429),((((((2,283),((181,279),(244,252))),((70,(90,(217,(219,220)))),(86,((115,233),121)))),((35,(((44,82),276),272)),(((((165,231),183),(237,239)),176),254))),(((((((17,19),24),390),(((308,348),(341,346)),412)),376),(((202,229),235),245)),(((139,203),(145,263)),241))),(192,193))),(((((((((5,103),(7,10)),95),(91,(225,249))),(94,105)),89),(67,((((((74,76),222),209),198),197),77))),84),((64,65),172))),(((116,120),117),(132,134))),(36,(126,141))),((30,(188,240)),(34,42))),((204,267),281)),((((((((((20,422),418),26),435),438),397),(((366,370),377),405)),58),(327,343)),275)),(40,(291,292))),286),274),50);
 562: 1 -223462.8125 -223288.0367 (0,(((((((((((((((((((1,147),((21,213),27)),((16,303),66)),(((29,(315,416)),(259,363)),(119,(155,175)))),128),(124,337)),(((((((92,195),215),111),(253,353)),107),(149,367)),463)),(((((((((((((((((((((((((((3,((((((9,(12,101)),96),(11,100)),14),93),((97,98),(102,104)))),4),(6,13)),(((8,99),248),226)),(85,224)),(210,227)),(180,398)),79),(((56,179),59),((60,211),(61,(62,63))))),(114,(118,228))),((((51,298),(189,(280,284))),(53,((265,(270,285)),(277,278)))),57)),(((((((((15,323),322),(318,320)),338),((((314,316),(325,355)),(((329,332),330),358)),((335,352),360))),((306,(312,351)),(344,347))),(307,350)),362),(((((((((((23,28),419),((420,(((421,424),(425,426)),423)),432)),437),((427,431),439)),(433,436)),((((((365,372),368),385),383),((393,394),408)),((378,(380,381)),391))),(373,375)),((((187,404),414),413),400)),((49,54),(169,170))),406))),((41,(80,87)),(174,199))),((((((((69,((((71,196),72),73),(194,216))),251),250),((75,221),(78,218))),(191,223)),88),(112,113)),(83,(((106,108),109),((148,((161,264),(166,238))),(151,(173,177))))))),((((31,262),261),((((137,138),140),242),((142,143),144))),(38,(43,47)))),((110,282),(((288,(293,294)),(289,290)),(296,297)))),(33,(182,258))),((((45,46),273),55),178)),((((((122,246),((((123,205),127),125),247)),(((129,206),(207,208)),130)),131),287),(((146,(((156,(158,200)),184),157)),(((159,((160,(255,256)),243)),257),299)),((((150,236),186),(((152,153),154),234)),(((162,164),((163,185),230)),((167,168),171)))))),(((((((18,((22,25),434)),428),430),402),((((((((((364,371),369),(((374,379),389),384)),407),392),(((382,395),417),409)),(386,388)),387),(399,((401,410),411))),403)),((305,311),(((309,310),(340,361)),(((((((313,354),326),((((317,319),324),321),339)),(334,336)),((328,(333,(356,357))),331)),((342,345),349)),359)))),415)),(201,260)),(300,((301,302),304))),(((32,37),190),295)),(((39,(268,269)),266),(52,81))),232),((((48,((((((((((440,(((442,446),452),448)),(450,(451,454))),(447,(449,453))),445),((((441,467),((469,474),482)),487),(((((456,481),((470,475),484)),(458,488)),(457,479)),((459,(489,490)),(((460,((462,(480,485)),(471,(472,486)))),(((465,466),468),473)),483))))),478),477),476),(443,444)),(461,464))),396),(271,455)),(133,(135,136)))),((68,214),212))),429),((((((2,283),((181,279),(244,252))),((70,(90,(217,(219,220)))),(86,((115,233),121)))),((35,(((44,82),276),272)),(((((165,231),183),(237,239)),176),254))),(((((((17,19),24),390),(((308,348),(341,346)),412)),376),(((202,229),235),245)),(((139,203),241),(145,263)))),(192,193))),(((116,120),117),(126,(132,134)))),(((((((((5,103),(7,10)),(94,95)),(91,(225,249))),105),89),(67,(((((74,76),222),198),(197,209)),77))),84),((64,65),172))),141),(((30,36),(188,240)),(34,42))),((204,267),281)),((((((((((20,422),418),26),435),438),397),(((366,370),377),405)),58),(327,343)),275)),(40,(291,292))),286),274),50);
 563: 2 -225199.9844 -223331.4009 (0,((((((((((((((((((((1,147),((21,213),27)),((16,303),66)),((((29,(315,416)),363),(119,(155,175))),259)),128),(124,337)),((((((92,195),215),(111,(253,353))),107),(149,367)),463)),(((((((((((((((((((((((3,((((((9,(12,101)),96),(11,100)),14),93),((97,98),(102,104)))),4),(6,13)),((((8,99),248),226),(((85,224),210),227))),(180,398)),79),(((51,298),((189,284),280)),(53,(265,((270,285),(277,278)))))),(49,((56,59),179))),(57,(114,(118,228)))),(((((((((((((23,28),419),((420,(((421,424),(425,426)),423)),432)),437),(427,431)),439),(433,436)),(((((365,372),368),385),(383,((393,394),408))),((378,(380,381)),391))),(373,375)),414),(((187,404),400),406)),413),(54,(169,170)))),((((31,262),261),143),282)),((41,((80,87),(174,199))),(60,((61,(62,63)),211)))),110),((((((((69,(((((71,196),72),73),(194,216)),251)),250),((75,221),(78,218))),(191,223)),88),((106,108),109)),(83,((148,(151,(173,177))),((161,264),(166,238))))),(232,((((288,293),294),(289,290)),(296,297))))),((33,(182,258)),(112,113))),((((((((((15,323),322),(318,320)),338),(((((314,316),(325,355)),(((329,332),330),358)),360),(335,352))),((306,(312,351)),(344,347))),((307,350),362)),(38,(43,47))),(((137,138),242),140)),(((45,46),273),(55,178)))),(((146,(((156,(158,200)),184),157)),(((159,((160,(255,256)),243)),257),299)),((((150,236),186),(((152,153),154),234)),(((162,164),((163,185),230)),((167,168),171))))),(142,144)),(((((((18,((22,25),434)),428),430),402),(((((((((364,371),407),369),((((374,389),379),((382,(395,417)),409)),384)),392),(386,388)),387),(399,((401,410),411))),403)),((305,311),(((309,310),(340,361)),(((((((313,354),326),((((317,319),324),321),339)),(334,336)),((328,(333,(356,357))),331)),((342,345),349)),359)))),415)),(((((((122,246),((((123,205),127),125),247)),(((129,206),(207,208)),130)),131),287),(201,260)),(300,((301,302),304)))),((((32,37),190),295),(((39,(268,269)),266),(52,81)))),(((48,(((((((((((440,447),(449,453)),(((442,446),452),448)),(450,(451,454))),445),((((441,467),((469,474),482)),487),((((((456,((470,475),484)),481),483),(((459,(489,490)),(((465,466),468),473)),((460,(471,(472,486))),(462,(480,485))))),(457,479)),(458,488)))),478),477),476),(443,444)),(461,464))),396),((133,(135,136)),271))),((68,214),212))),455),429),((((((2,283),((181,279),(244,252))),(((70,(217,(219,220))),90),(86,((115,233),121)))),((35,((44,(82,276)),272)),(((((165,231),183),(237,239)),176),254))),(((((((17,19),24),390),(((308,348),(341,346)),412)),376),(((202,229),235),245)),(((139,203),(145,263)),241))),(192,193))),(((((((((5,103),(7,10)),95),(91,(225,249))),(94,105)),89),(67,(((((74,76),222),198),(197,209)),77))),84),((64,65),172))),(((116,120),117),(126,(132,134)))),141),((30,((34,42),36)),(188,240))),((204,267),281)),((((((((((20,422),418),26),435),438),397),(((366,370),377),405)),58),(327,343)),275)),(291,292)),(40,286)),274),50);
 564: 1 -226879.2812 -223320.8154 (0,(((((((((((((((((((1,27),((21,213),147)),((16,303),66)),(((29,(315,416)),(259,363)),(119,(155,175)))),128),(124,337)),((((((92,195),215),(111,(253,353))),107),(149,367)),463)),((((((((((((((((((((((3,(((((9,(12,101)),(11,100)),((96,(97,98)),(102,104))),93),14)),4),(6,13)),(85,224)),(((8,99),248),226)),(210,227)),(114,(118,228))),((56,59),179)),(((51,298),(((189,278),284),280)),(((53,285),265),(270,277)))),((((31,262),261),143),79)),((41,((80,87),(174,199))),((60,211),(61,(62,63))))),(((33,(182,258)),(180,398)),57)),(((((((((((15,323),322),(318,320)),338),(((((314,316),(325,355)),((329,(332,358)),330)),360),(335,352))),((306,(312,351)),(344,347))),((307,350),362)),(38,(43,47))),((((((((((((23,28),419),((420,(((421,424),(425,426)),423)),432)),437),(427,431)),439),(433,436)),(((((365,372),368),385),(383,((393,394),408))),((378,(380,381)),391))),(373,375)),((((187,404),414),413),400)),((49,54),(169,170))),406)),(((((((((69,((((71,196),72),73),(194,216))),251),250),((75,221),(78,218))),(191,223)),((83,109),(106,108))),88),(148,((151,(173,177)),((161,264),(166,238))))),(112,113))),((110,282),(((288,(293,294)),(289,290)),(296,297))))),((((137,138),242),140),(142,144))),((((45,46),273),55),178)),((((((122,246),(((123,205),127),(125,247))),(((129,206),(207,208)),130)),131),287),(((146,(((156,(158,200)),184),157)),(((159,((160,(255,256)),243)),257),299)),((((150,236),186),(((152,153),154),234)),(((162,164),((163,185),230)),((167,168),171)))))),(300,((301,302),304))),((((32,37),190),(((39,(268,269)),266),(52,81))),232)),(201,260)),((((((((18,((22,25),434)),428),430),402),(((((((((364,371),369),407),((((374,379),389),(((382,395),417),409)),384)),392),(386,388)),387),(399,((401,410),411))),403)),((305,311),(((309,310),(340,361)),(((((((313,354),326),((334,336),339)),(((317,319),324),321)),((328,(333,(356,357))),331)),((342,345),349)),359)))),415),295)),((((48,(((((((((((((((440,447),(449,453)),(((442,446),452),448)),(450,(451,454))),445),(((441,467),((469,474),482)),487)),(457,479)),(458,488)),((((456,((470,475),484)),481),483),(((460,(471,(472,486))),(462,(480,485))),(((465,466),468),473)))),(459,(489,490))),478),477),476),(443,444)),(461,464))),(271,455)),396),(133,(135,136)))),((68,214),212))),429),((((((2,283),((181,279),(244,252))),((70,(90,(217,(219,220)))),(86,((115,233),121)))),((35,((44,(82,276)),272)),(((((165,231),183),(237,239)),176),254))),(((((((17,19),24),390),((308,((341,348),346)),412)),376),(((202,229),235),245)),(((139,203),(145,263)),241))),(192,193))),((((((((5,103),(7,10)),((91,(225,249)),(94,105))),95),89),(67,(((((74,76),222),(197,209)),198),77))),84),((64,65),172))),(((116,120),117),(126,(132,134)))),141),(((30,36),(188,240)),(34,42))),((204,267),281)),((((((((((20,422),418),26),397),435),438),(((366,370),377),405)),58),(327,343)),275)),(291,292)),(40,286)),274),50);
 565: 1 -230735.9219 -223331.1326 (0,((((((((((((((((((((1,147),21),(27,213)),((16,303),66)),(((29,(315,416)),(259,363)),(119,(155,175)))),128),(124,337)),(((((((92,195),215),111),(253,353)),107),(149,367)),463)),(((((((((((((((((((((((((3,((((((9,(12,101)),96),(11,100)),93),14),((97,98),(102,104)))),4),(6,13)),((((8,99),248),226),(((85,224),210),227))),(180,398)),79),(60,((61,(62,63)),211))),((56,179),59)),(114,(118,228))),(((51,298),57),((53,((265,(270,285)),(277,278))),((189,284),280)))),(((((((((15,323),322),(318,320)),338),((((314,316),(325,355)),((((329,330),332),358),352)),(335,360))),((306,(312,351)),(344,347))),(307,350)),362),(((((((((((((23,28),(420,(((421,424),(425,426)),423))),(419,432)),437),(427,431)),439),(433,436)),408),(393,394)),(((((365,372),368),385),((378,(380,381)),391)),383)),(373,375)),(((49,54),(169,170)),((((187,404),414),413),400))),406))),((41,(80,87)),(174,199))),((((((((69,((((71,196),72),73),(194,216))),251),(((75,221),(78,218)),250)),(191,223)),88),(112,113)),(((106,108),109),((148,((161,264),(166,238))),(151,(173,177))))),83)),((((31,262),261),(((((137,138),140),242),144),(142,143))),(38,(43,47)))),((110,282),((288,289),((290,293),(294,(296,297)))))),(33,(182,258))),((((45,46),273),55),178)),((((((122,246),((((123,205),127),125),247)),(((129,206),(207,208)),130)),131),287),(((146,(((156,(158,200)),184),157)),(((159,((160,(255,256)),243)),257),299)),((((150,236),186),(((152,153),154),234)),(((162,164),((163,185),230)),((167,168),171)))))),(300,((301,302),304))),(((39,(268,269)),266),(52,81))),232),((((32,37),190),295),(201,260))),(((((((18,((22,25),434)),428),430),402),(((((((((364,371),369),407),(((374,379),389),((((382,395),417),409),384))),392),(386,388)),387),(399,((401,410),411))),403)),((305,311),(((309,310),(340,361)),((((((((313,354),326),((((317,319),324),321),339)),(334,336)),(328,(333,(356,357)))),331),((342,345),349)),359)))),415)),((((48,(((((((((((440,447),(449,453)),(((442,446),452),448)),(450,(451,454))),445),(((((441,467),((469,474),482)),487),(((((456,481),((470,475),484)),(458,488)),(((459,(489,490)),(((465,466),468),473)),483)),(457,479))),((460,(471,(472,486))),(462,(480,485))))),478),477),476),(443,444)),(461,464))),396),(271,455)),(133,(135,136)))),((68,214),212))),429),((((((2,283),((181,279),(244,252))),((70,(90,(217,(219,220)))),(86,((115,233),121)))),((35,(((44,82),276),272)),(((((165,231),183),(237,239)),176),254))),(((((((17,19),24),390),(((308,348),(341,346)),412)),376),(((202,229),235),245)),(((139,203),(145,263)),241))),(192,193))),(((((((((5,103),(7,10)),(91,(225,249))),105),(94,95)),89),(67,(((((74,76),222),198),(197,209)),77))),84),((64,65),172))),(36,(((116,120),117),(132,134)))),(126,141)),((30,(188,240)),(34,42))),((204,267),281)),(((((((((20,422),418),26),397),435),438),((58,((366,370),377)),405)),(327,343)),275)),(40,(291,292))),286),274),50);
 566: 1 -223965.3125 -223305.1095 (0,(((((((((((((((((((1,27),((21,213),147)),((16,303),66)),(((29,(315,416)),(259,363)),(119,(155,175)))),128),(124,337)),(((((((92,195),215),111),(253,353)),107),(149,367)),463)),((((((((((((((((((((((((((3,((((((9,(12,101)),96),(11,100)),14),93),((97,98),(102,104)))),4),(6,13)),(85,224)),(((8,99),248),226)),(210,227)),(180,398)),79),((56,59),179)),(((51,298),(((189,278),284),280)),(((53,285),265),(270,277)))),(114,(118,228))),((41,((80,87),(174,199))),(60,((61,(62,63)),211)))),(((31,262),261),143)),57),((((((((((15,323),322),(318,320)),338),((((314,316),(325,355)),((329,(332,358)),330)),((335,352),360))),((306,(312,351)),(344,347))),((307,350),362)),(38,(43,47))),((((((((((((23,28),419),((420,(((421,424),(425,426)),423)),432)),437),(427,431)),439),(433,436)),(((((365,372),368),385),(383,((393,394),408))),((378,(380,381)),391))),(373,375)),(((187,404),414),(400,413))),((49,54),(169,170))),406)),((((((((69,((((71,196),72),73),(194,216))),251),250),((75,221),(78,218))),(191,223)),88),(83,(((106,108),109),(148,((151,(173,177)),((161,264),(166,238))))))),(112,113)))),((110,282),(((288,293),(289,290)),(294,(296,297))))),(33,(182,258))),((137,(138,(140,242))),(142,144))),((((45,46),273),55),178)),((((((122,246),(((123,205),127),(125,247))),(((129,206),(207,208)),130)),131),287),(((146,(((156,(158,200)),184),157)),(((159,((160,(255,256)),243)),257),299)),((((150,236),186),(((152,153),154),234)),(((162,164),((163,185),230)),((167,168),171)))))),(300,((301,302),304))),((((32,37),190),(((39,(268,269)),266),(52,81))),232)),(201,260)),((((((((18,((22,25),434)),428),430),402),(((((((((364,371),407),369),((((374,379),389),((382,(395,417)),409)),384)),392),(386,388)),387),(399,((401,410),411))),403)),((305,311),(((309,310),(340,361)),(((((((313,354),326),((((317,319),324),321),339)),(334,336)),((328,(333,(356,357))),331)),((342,345),349)),359)))),415),295)),((((48,(((((((((((((440,(((442,446),452),448)),(450,(451,454))),(445,(447,(449,453)))),(((441,467),((469,474),482)),487)),(457,479)),(458,488)),((((456,((470,475),484)),481),483),(((460,(471,(472,486))),(462,(480,485))),(((465,466),468),473)))),(459,(489,490))),478),477),476),(443,444)),(461,464))),396),(271,455)),(133,(135,136)))),((68,214),212))),429),((((((2,283),((181,279),(244,252))),((70,(90,(217,(219,220)))),(86,((115,233),121)))),((35,((44,(82,276)),272)),((((165,(183,231)),(237,239)),176),254))),(((((((17,19),24),390),(((308,348),(341,346)),412)),376),(((202,229),235),245)),(((139,203),(145,263)),241))),(192,193))),(((116,120),117),(126,(132,134)))),((((((((5,103),(7,10)),((91,(225,249)),(94,105))),95),89),(67,(((((74,76),222),(197,209)),198),77))),84),((64,65),172))),141),(((30,36),(188,240)),(34,42))),((204,267),281)),((((((((((20,422),418),26),397),435),438),(((366,370),377),405)),58),(327,343)),275)),(40,(291,292))),286),274),50);
 567: 1 -230451.5156 -223296.7102 (0,((((((((((((((((((((1,147),21),(27,213)),((16,303),66)),(((29,(315,416)),(259,363)),(119,(155,175)))),128),(124,337)),(((((((92,195),215),111),(253,353)),107),(149,367)),463)),((((((((((((((((((((((((3,((((((9,(12,101)),96),(11,100)),14),93),((97,98),(102,104)))),4),(6,13)),(((8,99),248),226)),(((85,224),210),227)),(180,398)),79),(((56,179),59),((60,211),(61,(62,63))))),((((51,298),((189,284),280)),(53,((265,(270,285)),(277,278)))),(57,(114,(118,228))))),(((((((((15,323),322),(318,320)),338),((((314,316),(325,355)),((329,(332,358)),330)),((335,352),360))),((306,(312,351)),(344,347))),(307,350)),362),((((((((((((23,28),419),((420,(((421,424),(425,426)),423)),432)),437),(427,431)),439),(433,436)),(((((365,372),368),385),(383,((393,394),408))),((378,(380,381)),391))),(373,375)),(((187,400),(404,413)),414)),((49,54),(169,170))),406))),((41,(80,87)),(174,199))),((((31,262),261),((((137,138),140),242),((142,143),144))),(38,(43,47)))),((((((((69,((((71,196),72),73),(194,216))),251),250),((75,221),(78,218))),(191,223)),88),(83,(((106,108),109),((148,((161,264),(166,238))),(151,(173,177)))))),(112,113))),((110,282),(((288,(293,294)),(289,290)),(296,297)))),(33,(182,258))),((((45,46),273),55),178)),((((((122,246),((((123,205),127),125),247)),(((129,206),(207,208)),130)),131),287),(((146,(((156,(158,200)),184),157)),(((159,((160,(255,256)),243)),257),299)),((((150,236),186),(((152,153),154),234)),(((162,164),((163,185),230)),((167,168),171)))))),(((((((18,((22,25),434)),428),430),402),(((((((((364,371),407),369),(((374,379),389),(((382,(395,417)),409),384))),392),(386,388)),387),(399,((401,410),411))),403)),((305,311),(((309,310),(340,361)),((((((((313,354),326),((((317,319),324),321),339)),(334,336)),(328,(333,(356,357)))),331),((342,345),349)),359)))),415)),(201,260)),(300,((301,302),304))),((((32,37),190),295),(((39,(268,269)),266),(52,81)))),232),(((((48,(((((((((((440,447),(449,453)),(((442,446),452),448)),(450,(451,454))),445),((((441,467),((469,474),482)),487),(((((((456,((470,475),484)),481),(458,488)),(459,(489,490))),483),(((460,(471,(472,486))),(462,(480,485))),(((465,466),468),473))),(457,479)))),478),477),476),(443,444)),(461,464))),396),271),455),(133,(135,136)))),((68,214),212))),429),(((((((2,283),((181,279),(244,252))),((70,(90,(217,(219,220)))),(86,((115,233),121)))),254),((35,(((44,82),276),272)),((((165,231),183),(237,239)),176))),(((((((17,19),24),390),(((308,348),(341,346)),412)),376),(((202,229),235),245)),(((139,203),(145,263)),241))),(192,193))),(((116,120),117),(126,(132,134)))),((((((((((5,103),(7,10)),((94,95),105)),91),249),225),89),(67,(((((74,76),222),198),(197,209)),77))),84),((64,65),172))),141),((30,(188,240)),((34,42),36))),((204,267),281)),((((((((((20,422),418),26),435),438),397),(((366,370),377),405)),58),(327,343)),275)),(40,(291,292))),286),274),50);
 568: 1 -225178.1875 -223339.1199 (0,((((((((((((((((((1,147),((21,213),27)),((16,303),66)),(((29,(315,416)),(259,363)),(119,(155,175)))),128),(124,337)),(((((((92,195),215),111),(253,353)),107),(149,367)),463)),((((((((((((((((((((((((3,(4,(6,13))),((97,98),(102,104))),(((((9,(12,101)),96),(11,100)),93),14)),((((8,99),248),226),(((85,224),210),227))),79),((51,298),((180,398),189))),(282,(((288,(293,294)),(289,290)),(296,297)))),(((53,265),277),((((270,285),278),280),284))),(((31,262),261),143)),(((((((((((((23,28),419),((420,(((421,424),(425,426)),423)),432)),437),(427,431)),439),(433,436)),((((((365,372),368),385),383),((393,394),408)),((378,(380,381)),391))),(373,375)),(((187,404),414),406)),400),(54,(169,170))),(179,413))),(((41,((80,87),(174,199))),(60,((61,(62,63)),211))),(57,(114,(118,228))))),((33,(182,258)),(49,178))),((((56,223),59),((((((69,(((((71,196),72),73),(194,216)),251)),250),((75,221),(78,218))),88),(((83,(191,232)),((148,(151,(173,177))),((161,264),(166,238)))),((106,108),109))),(112,113))),110)),(((((((((15,323),322),(318,320)),338),((((314,316),(325,355)),(335,360)),((((329,330),332),358),352))),((306,(312,351)),(344,347))),((307,350),362)),(38,(43,47))),(((137,138),(140,242)),(142,144)))),(((45,46),273),55)),(((((((122,246),((((123,205),127),125),247)),(((129,206),(207,208)),130)),131),415),287),(((146,(((156,(158,200)),184),157)),(((159,((160,(255,256)),243)),257),299)),((150,236),(((((152,153),154),234),186),(((162,164),((163,185),230)),((167,168),171))))))),((((((18,((22,25),434)),428),430),402),(((((((((364,371),369),407),(((374,379),389),((((382,395),417),409),384))),392),(386,388)),387),(399,((401,410),411))),403)),((305,311),(((309,310),(340,361)),(((((((313,354),326),((((317,319),324),321),339)),(334,336)),((328,(333,(356,357))),331)),((342,345),349)),359))))),(201,260)),(300,((301,302),304))),(((32,37),190),295)),((((39,(268,269)),266),(52,81)),455)),((68,214),212)),((133,(135,136)),271)),((48,((((((((((440,(((442,446),452),448)),(450,(451,454))),(447,(449,453))),445),((((441,467),((469,474),482)),487),((((((456,481),((470,475),484)),(((459,(489,490)),(((465,466),468),473)),483)),((460,(471,(472,486))),(462,(480,485)))),(457,479)),(458,488)))),478),477),476),(443,444)),(461,464))),396))),((((((((2,283),44),((82,276),272)),(((((165,231),183),(237,239)),176),254)),(((70,(90,(217,(219,220)))),(86,((115,233),121))),(181,((244,252),279)))),(((((((17,19),24),390),(((308,348),(341,346)),412)),376),(((202,229),235),245)),(((139,203),(145,263)),241))),35),(192,193))),(((116,120),117),(126,(132,134)))),(((((((((5,103),(7,10)),((94,95),105)),91),249),225),((67,(((((74,76),222),198),(197,209)),77)),89)),84),(((64,65),429),172))),141),(((30,36),(188,240)),(34,42))),((204,267),281)),((((((((((20,422),418),26),397),435),438),(((366,370),377),405)),58),(327,343)),275)),(40,(291,292))),286),274),50);
 569: 1 -219873.6562 -223283.8771 (0,(((((((((((((((((((1,147),((((29,(315,416)),(259,363)),119),(155,175))),((21,213),27)),((16,303),66)),128),(124,337)),(((((((92,195),215),111),(253,353)),107),(149,367)),463)),(((((((((((((((((((((((((3,((((((9,(12,101)),96),(11,100)),14),93),((97,98),(102,104)))),4),(6,13)),(((8,99),248),226)),(((85,224),210),227)),(180,398)),79),(((56,179),59),((60,211),(61,(62,63))))),((((49,54),(169,170)),((51,298),((189,284),280))),(53,((265,(270,285)),(277,278))))),(57,(114,(118,228)))),(((((((((15,323),322),(318,320)),338),((((314,316),(325,355)),((329,(332,358)),330)),((335,352),360))),((306,351),(312,(344,347)))),(307,350)),362),(((((((((((((23,28),419),((420,(((421,424),(425,426)),423)),432)),437),(427,431)),439),(433,436)),(((((365,372),368),385),(383,((393,394),408))),((378,(380,381)),391))),(373,375)),414),((187,404),400)),406),413))),((41,(80,87)),(174,199))),((((31,262),261),((((137,138),140),242),((142,143),144))),(38,(43,47)))),((((((((69,((((71,196),72),73),(194,216))),251),250),((75,221),(78,218))),(191,223)),88),(112,113)),(83,(((106,108),109),((148,((161,264),(166,238))),(151,(173,177))))))),((110,282),(((288,(293,294)),(289,290)),(296,297)))),(33,(182,258))),(((45,46),273),178)),((((((122,246),((((123,205),127),125),247)),(((129,206),(207,208)),130)),131),287),(((146,(((156,(158,200)),184),157)),(((159,((160,(255,256)),243)),257),299)),((((150,236),186),(((152,153),154),234)),(((162,164),((163,185),230)),((167,168),171)))))),(300,((301,302),304))),((((((((18,((22,25),434)),428),430),402),(((((((((364,371),369),407),(((374,379),389),((((382,395),417),409),384))),392),(386,388)),387),(399,((401,410),411))),403)),((305,311),(((309,310),(340,361)),(((((((313,354),326),((((317,319),324),321),339)),(334,336)),((328,(333,(356,357))),331)),((342,345),349)),359)))),415),55)),(201,260)),((((32,37),190),295),(((39,(268,269)),266),(52,81)))),232),((((48,271),455),(396,(((((((((((440,447),(449,453)),(((442,446),452),448)),(450,(451,454))),445),(((441,((469,474),482)),(467,487)),((((456,481),((470,475),484)),(458,488)),((457,479),((459,(489,490)),((((460,(471,(472,486))),(462,(480,485))),(((465,466),468),473)),483)))))),478),477),476),(443,444)),(461,464)))),(133,(135,136)))),((68,214),212))),429),((((((2,283),(181,((244,252),279))),((70,(90,(217,(219,220)))),(86,((115,233),121)))),((35,(((44,82),276),272)),(((((165,231),183),(237,239)),176),254))),((((((((17,19),24),390),(((308,348),(341,346)),412)),376),(((202,229),235),245)),241),((139,203),(145,263)))),(192,193))),(((116,120),117),(126,(132,134)))),((((((((5,103),(7,10)),((94,95),105)),(91,(225,249))),89),(67,(((((74,76),222),198),(197,209)),77))),84),((64,65),172))),141),((30,(188,240)),((34,42),36))),((204,267),281)),(((((((((20,422),418),26),435),438),397),((58,((366,370),377)),405)),(327,343)),275)),(40,(291,292))),286),274),50);
 570: 1 -218495 -223295.0795 (0,(((((((((((((((((((1,147),((21,213),27)),((16,303),66)),(((29,(315,416)),(259,363)),(119,(155,175)))),128),(124,337)),((((((92,195),215),(111,(253,353))),107),(149,367)),463)),(((((((((((((((((((((((((3,((((((9,(12,101)),96),(11,100)),93),((97,98),(102,104))),14)),4),(6,13)),(((8,99),248),226)),(((85,224),210),227)),(180,398)),79),(((56,179),59),((60,211),(61,(62,63))))),(114,(118,228))),((((51,298),57),((189,284),280)),(53,((265,(270,285)),(277,278))))),(((((((((15,323),322),(318,320)),338),((((314,316),(325,355)),((329,(332,358)),330)),((335,352),360))),((306,(312,351)),(344,347))),(307,350)),362),((((((((((((23,28),419),((420,(((421,424),(425,426)),423)),432)),437),(427,431)),439),(433,436)),(((((365,372),368),385),(383,((393,394),408))),((378,(380,381)),391))),(373,375)),((((187,404),414),413),400)),((49,54),(169,170))),406))),((41,(80,87)),(174,199))),((((31,262),261),(((((137,138),140),242),144),(142,143))),(38,(43,47)))),(((((((69,((((71,196),72),73),(194,216))),251),(((75,78),218),(221,250))),(191,223)),88),(112,113)),(83,(((106,108),109),((148,(151,(173,177))),((161,264),(166,238))))))),((110,282),(((288,(293,294)),(289,290)),(296,297)))),(33,(182,258))),((((45,46),273),55),178)),((((((122,246),((((123,205),127),125),247)),((129,((206,208),207)),130)),131),287),(((146,(((156,(158,200)),184),157)),(((159,((160,(255,256)),243)),257),299)),((((150,236),186),(((152,153),154),234)),(((162,164),((163,185),230)),((167,168),171)))))),(((((((18,((22,25),434)),428),430),402),(((((((((364,371),407),369),(((374,379),389),((((382,395),417),409),384))),392),(386,388)),387),(399,((401,410),411))),403)),((305,311),(((309,310),(340,361)),(((((((313,354),326),((((317,319),324),321),339)),(334,336)),((328,(333,(356,357))),331)),((342,345),349)),359)))),415)),(201,260)),(300,((301,302),304))),((((32,37),190),295),(((39,(268,269)),266),(52,81)))),232),((((48,((((((((((440,(((442,446),452),448)),(450,(451,454))),(445,(447,(449,453)))),(((441,((469,474),482)),(((((((456,((470,475),484)),481),(458,488)),(459,(489,490))),483),(((460,(471,(472,486))),(462,(480,485))),(((465,466),468),473))),(457,479))),487)),478),467),477),476),(443,444)),(461,464))),396),(271,455)),(133,(135,136)))),((68,214),212))),429),((((((2,283),(181,((244,252),279))),((70,(90,(217,(219,220)))),(86,((115,233),121)))),((35,((44,(82,276)),272)),(((((165,231),183),(237,239)),176),254))),(((((((17,19),24),390),(((308,348),(341,346)),412)),376),(((202,229),235),245)),(((139,203),(145,263)),241))),(192,193))),((((((((5,103),(7,10)),((91,(225,249)),(94,105))),95),89),(67,(((((74,76),222),(197,209)),198),77))),84),((64,65),172))),(((116,120),117),(126,(132,134)))),141),(((30,36),(188,240)),(34,42))),((204,267),281)),(((((((((20,422),418),26),435),438),397),((58,((366,370),377)),405)),(327,343)),275)),(40,(291,292))),286),274),50);
 571: 1 -219145.5312 -223288.7985 (0,((((((((((((((((((((1,147),((21,213),27)),((16,303),66)),(((29,(315,416)),(259,363)),(119,(155,175)))),128),(124,337)),(((((((92,195),215),111),(253,353)),107),(149,367)),463)),(((((((((((((((((((((((3,((((((9,(12,101)),96),(11,100)),14),93),((97,98),(102,104)))),4),(6,13)),((((8,99),248),226),(((85,224),210),227))),(180,398)),79),(((56,179),59),((60,211),(61,(62,63))))),(114,(118,228))),((((51,298),57),((189,284),280)),(53,((265,(270,285)),(277,278))))),(((((((((15,323),322),(318,320)),338),((((314,316),(325,355)),((329,(332,358)),330)),((335,352),360))),((306,(312,351)),(344,347))),(307,350)),362),((((((((((((23,28),419),((420,(((421,424),(425,426)),423)),432)),437),(427,431)),439),(433,436)),(((((365,372),368),385),(383,((393,394),408))),((378,(380,381)),391))),(373,375)),((((187,404),414),413),400)),((49,54),(169,170))),406))),((41,(174,199)),(80,87))),((((31,262),261),(((((137,138),140),242),144),(142,143))),(38,(43,47)))),((((((((69,((((71,196),72),73),(194,216))),251),250),((75,221),(78,218))),(191,223)),88),(112,113)),(83,(((106,108),109),((148,((161,264),(166,238))),(151,(173,177))))))),(110,(282,(((288,293),(289,290)),(294,(296,297)))))),(33,(182,258))),((((45,46),273),55),178)),((((((122,246),((((123,205),127),125),247)),(((129,206),(207,208)),130)),131),287),(((146,(((156,(158,200)),184),157)),(((159,((160,(255,256)),243)),257),299)),((((150,236),186),(((152,153),154),234)),(((162,164),((163,185),230)),((167,168),171)))))),((((32,37),190),295),(((39,(268,269)),266),(52,81)))),((201,260),232)),(300,((301,302),304))),(((((((18,((22,25),434)),428),430),402),(((((((((364,371),369),407),(((374,379),389),((((382,395),417),409),384))),392),(386,388)),387),(399,((401,410),411))),403)),((305,311),(((309,310),(340,361)),(((((((313,354),326),((((317,319),324),321),339)),(334,336)),((328,(333,(356,357))),331)),((342,345),349)),359)))),415)),((((48,((((((((((440,(((442,446),452),448)),(450,(451,454))),(447,(449,453))),445),(((((441,467),((469,474),482)),487),(((((456,481),((470,475),484)),(458,488)),(((459,(489,490)),(((465,466),468),473)),483)),(457,479))),((460,(471,(472,486))),(462,(480,485))))),478),477),476),(443,444)),(461,464))),396),(271,455)),(133,(135,136)))),((68,214),212))),429),((((((2,283),((181,279),(244,252))),((70,(90,(217,(219,220)))),(86,((115,233),121)))),((35,((44,(82,276)),272)),(((((165,231),183),(237,239)),176),254))),(((((((17,19),24),390),(((308,348),(341,346)),412)),376),(((202,229),235),245)),(((139,203),241),(145,263)))),(192,193))),((((((((5,103),(7,10)),((94,95),105)),(91,(225,249))),89),(67,(((((74,76),222),198),(197,209)),77))),84),((64,65),172))),(((116,120),117),(132,134))),36),(126,141)),((30,(188,240)),(34,42))),((204,267),281)),(((((((((20,422),418),26),435),438),397),((58,((366,370),377)),405)),(327,343)),275)),(40,(291,292))),286),274),50);
 572: 1 -224125.7188 -223307.0759 (0,((((((((((((((((((((1,147),((21,213),27)),((16,303),66)),(((29,(315,416)),(259,363)),(119,(155,175)))),128),(124,337)),((((((92,195),215),(111,(253,353))),107),(149,367)),463)),(((((((((((((((((((((((3,((((((9,(12,101)),96),(11,100)),14),93),((97,98),(102,104)))),4),(6,13)),((((8,99),248),226),(((85,224),210),227))),(180,398)),79),(((56,179),59),((60,211),(61,(62,63))))),((((51,298),189),((53,((265,(270,285)),(277,278))),(280,284))),(57,(114,(118,228))))),(((((((15,323),322),(318,320)),338),307),(((((306,(312,351)),(344,347)),(((((314,316),(325,355)),((329,(332,358)),330)),352),(335,360))),350),362)),(((((((((((23,28),419),((420,(((421,424),(425,426)),423)),432)),437),(427,431)),439),(433,436)),(((((365,372),368),385),(383,((393,394),408))),((378,(380,381)),391))),(373,375)),((((187,404),400),413),(406,414))),((49,54),(169,170))))),((41,(80,87)),(174,199))),(((((((((69,((((71,196),72),73),(194,216))),251),250),((75,221),(78,218))),(191,223)),88),(112,113)),(((106,108),109),((148,(151,(173,177))),((161,264),(166,238))))),83)),((((31,262),261),((((137,138),242),140),((142,143),144))),(38,(43,47)))),((110,282),(((288,293),(289,290)),(294,(296,297))))),(33,(182,258))),((((45,46),273),55),178)),((((((122,246),((((123,205),127),125),247)),(((129,206),(207,208)),130)),131),287),(((146,(((156,(158,200)),184),157)),(((159,((160,(255,256)),243)),257),299)),((((150,236),186),(((152,153),154),234)),(((162,164),((163,185),230)),((167,168),171)))))),(201,260)),(((((((18,((22,25),434)),428),430),402),((((((((((364,371),407),369),(((374,379),389),384)),(((382,395),417),409)),392),(386,388)),387),(399,((401,410),411))),403)),((305,311),(((((309,310),(340,361)),(((((313,354),326),((((317,319),324),321),339)),(334,336)),((328,(333,(356,357))),331))),359),((342,345),349)))),415)),(232,(300,((301,302),304)))),(((32,37),190),295)),(((39,(268,269)),266),(52,81))),((((48,(((((((((((440,(((442,446),452),448)),(450,(451,454))),(447,(449,453))),445),(((((441,467),((469,474),482)),487),(((((456,481),((470,475),484)),(458,488)),(457,479)),(((459,(489,490)),(((465,466),468),473)),483))),((460,(471,(472,486))),(462,(480,485))))),478),477),476),(443,444)),(461,464)),455)),396),271),(133,(135,136)))),((68,214),212))),429),(((((((2,283),((44,(82,276)),272)),(((((165,231),183),(237,239)),176),254)),35),((70,(90,(217,(219,220)))),((181,279),(244,252)))),((((((((17,19),24),390),(((308,348),(341,346)),412)),376),(((202,229),235),245)),((86,((115,233),121)),241)),((139,203),(145,263)))),(192,193))),172),((((((((5,103),(7,10)),((94,95),105)),(91,(225,249))),89),(67,(((((74,76),222),198),(197,209)),77))),84),(64,65))),(((116,120),117),(126,(132,134)))),141),(((30,36),(188,240)),(34,42))),((204,267),281)),(((((((((20,422),418),26),435),438),397),((58,((366,370),377)),405)),(327,343)),275)),(40,(291,292))),286),274),50);
 573: 1 -223823.9062 -223303.8805 (0,((((((((((((((((((((1,27),((21,213),147)),((16,303),66)),(((29,(315,416)),(259,363)),(119,(155,175)))),128),(124,337)),((((((92,195),215),(111,(253,353))),107),(149,367)),463)),(((((((((((((((((((((((3,((((((9,(12,101)),96),(11,100)),14),93),((97,98),(102,104)))),4),(6,13)),((((8,99),248),226),(((85,224),210),227))),(180,398)),79),(((56,179),59),((60,211),(61,(62,63))))),((((51,298),((189,284),280)),(((53,285),(265,270)),(277,278))),(57,(114,(118,228))))),((((((((((23,28),419),((420,(((421,424),(425,426)),423)),432)),437),(427,431)),((433,436),439)),((((((365,372),368),385),383),((393,394),408)),((378,(380,381)),391))),(373,375)),((((187,404),400),413),(406,414))),((49,54),(169,170)))),((41,(80,87)),(174,199))),(((((((69,((((71,196),72),73),(194,216))),251),(((75,221),(78,218)),250)),(191,223)),88),(112,113)),(83,(((106,108),109),((148,(151,(173,177))),((161,264),(166,238))))))),(((((((((15,323),322),(318,320)),338),((((314,316),(325,355)),((329,(332,358)),330)),((335,352),360))),((306,351),(312,(344,347)))),(307,350)),362),((((31,262),261),((((137,138),140),242),((142,143),144))),(38,(43,47))))),((110,282),(((288,(293,294)),(289,290)),(296,297)))),(33,(182,258))),(((45,46),273),178)),(55,((((((122,246),((((123,205),127),125),247)),(((129,206),(207,208)),130)),131),287),((146,(((156,(158,200)),184),157)),((150,236),((((152,153),154),234),(((((159,((160,(255,256)),243)),257),299),186),(((162,164),((163,185),230)),((167,168),171))))))))),(((((((18,((22,25),434)),428),430),402),((((((((((364,371),369),(((374,379),389),384)),407),(((382,395),417),409)),392),(386,388)),387),(399,((401,410),411))),403)),((305,311),(((309,310),(340,361)),(((((((313,354),326),((((317,319),324),321),339)),(334,336)),((328,(333,(356,357))),331)),((342,345),349)),359)))),415)),(300,((301,302),304))),(((39,(268,269)),266),(52,81))),((((32,37),190),295),(201,260))),232),((((48,((((((((((440,(((442,446),452),448)),(450,(451,454))),(447,(449,453))),445),((((441,467),((469,474),482)),487),((((456,481),((470,475),484)),(458,488)),(((457,479),(((460,473),(471,(472,486))),(462,(480,485)))),(((459,((465,466),468)),(489,490)),483))))),478),477),476),(443,444)),(461,464))),396),(271,455)),(133,(135,136)))),((68,214),212))),429),((((((2,283),((181,279),(244,252))),((70,(90,(217,(219,220)))),(86,((115,233),121)))),((35,(((44,82),276),272)),(((((165,231),183),(237,239)),176),254))),(((((((17,19),24),390),(((308,348),(341,346)),412)),376),(((202,229),235),245)),(((139,203),(145,263)),241))),(192,193))),(126,(132,134))),((116,120),117)),((((((((5,103),(7,10)),((94,95),105)),(91,(225,249))),89),(67,(((((74,76),222),198),(197,209)),77))),84),((64,65),172))),141),((30,((34,42),36)),(188,240))),((((((((((20,422),418),26),397),435),438),(((366,370),377),405)),58),(327,343)),275)),((204,267),281)),274),(40,(291,292))),286),50);
 574: 4 -223375.25 -223313.411 (0,(((((((((((((((((((1,147),((21,213),27)),((16,303),66)),(((29,(315,416)),(259,363)),(119,(155,175)))),128),(124,337)),(((((((92,195),215),111),(253,353)),107),(149,367)),463)),((((((((((((((((((((((3,((((((9,(12,101)),96),(11,100)),14),93),((97,98),(102,104)))),4),(6,13)),(((8,99),248),226)),(((85,224),210),227)),(180,398)),79),(((56,59),179),((60,211),(61,(62,63))))),((((51,298),((189,284),280)),(53,((265,(270,285)),(277,278)))),(57,(114,(118,228))))),(((((((((((15,323),322),(318,320)),338),((((314,316),(325,355)),((329,(332,358)),330)),((335,352),360))),((306,351),(312,(344,347)))),(307,350)),362),((((((((((((23,28),419),((420,(((421,424),(425,426)),423)),432)),437),(427,431)),439),(433,436)),((((365,372),368),(383,(385,((393,394),408)))),((378,(380,381)),391))),(373,375)),((((187,404),400),413),414)),((49,54),(169,170))),406)),((((31,262),261),(((((137,138),242),140),144),(142,143))),(38,(43,47)))),((41,(80,87)),(174,199)))),(((((((69,((((71,196),72),73),(194,216))),251),(((75,221),250),(78,218))),(191,223)),88),(112,113)),(83,(((106,108),109),((148,((161,264),(166,238))),(151,(173,177))))))),((110,282),(((288,(293,294)),(289,290)),(296,297)))),(33,(182,258))),((((45,46),273),55),178)),((((((122,246),((((123,205),127),125),247)),(((129,206),(207,208)),130)),131),287),(((146,(((156,(158,200)),184),157)),(((159,((160,(255,256)),243)),257),299)),((((150,236),186),(((152,153),154),234)),(((162,164),((163,185),230)),((167,168),171)))))),(((((((18,((22,25),434)),428),430),402),((((((((((364,371),407),369),(((374,379),389),384)),(((382,395),417),409)),392),(386,388)),387),(399,((401,410),411))),403)),((305,311),(((309,310),(340,361)),(((((((313,354),(((317,319),324),321)),(326,339)),(334,336)),((328,(333,(356,357))),331)),((342,345),349)),359)))),415)),(300,((301,302),304))),(((39,(268,269)),266),(52,81))),((((32,37),190),295),(201,260))),232),((((48,(((((((((((440,(445,(447,(449,453)))),(((442,446),452),448)),(450,(451,454))),(((441,467),((469,474),482)),487)),(((((456,((470,475),484)),481),483),(((459,(489,490)),(((465,466),468),473)),((460,(471,(472,486))),(462,(480,485))))),(457,479))),(458,488)),478),477),476),(443,444)),461)),(396,464)),(271,455)),(133,(135,136)))),((68,214),212))),429),((((((2,283),((181,279),(244,252))),((70,(90,(217,(219,220)))),(86,((115,233),121)))),((35,(((44,82),276),272)),(((((165,231),183),(237,239)),176),254))),((((((17,19),24),(376,390)),(((308,348),(341,346)),412)),(((202,229),235),245)),(((139,203),(145,263)),241))),(192,193))),(((((((((5,103),(7,10)),(94,95)),(91,(225,249))),105),89),(67,(((((74,76),222),198),(197,209)),77))),84),((64,65),172))),(((116,120),117),(126,(132,134)))),141),((30,((34,42),36)),(188,240))),((204,267),281)),(((((((((20,422),418),26),435),438),397),((58,((366,370),377)),405)),(327,343)),275)),(40,(291,292))),286),274),50);
 575: 1 -229351.7969 -223306.0642 (0,(((((((((((((((((((1,147),((21,213),27)),((16,303),66)),(((29,(315,416)),(259,363)),(119,(155,175)))),128),(124,337)),((((((92,195),215),(111,(253,353))),107),(149,367)),463)),(((((((((((((((((((((((3,((((((9,(12,101)),96),(11,100)),14),93),((97,98),(102,104)))),4),(6,13)),(((8,99),248),226)),(((85,224),210),227)),(180,398)),79),((((51,298),((189,284),280)),(((53,285),(265,270)),(277,278))),(57,(114,(118,228))))),(((56,179),59),(((60,211),(62,63)),61))),((((((((((15,323),322),(318,320)),((((314,316),(325,355)),(((((329,332),330),358),352),(338,360))),335)),((306,351),(312,(344,347)))),(307,350)),362),((((((((((((23,28),419),((420,(((421,424),(425,426)),423)),432)),437),(427,431)),439),(433,436)),(((((365,372),368),385),(383,((393,394),408))),((378,(380,381)),391))),(373,375)),((((187,404),414),413),400)),((49,54),(169,170))),406)),((41,(80,87)),(174,199))),(((((((((69,((((71,196),72),73),(194,216))),251),250),((75,221),(78,218))),(191,223)),83),88),(((106,108),109),(148,((151,(173,177)),((161,264),(166,238)))))),(112,113)))),(((38,(43,47)),((((137,138),242),140),(((142,143),144),(261,262)))),((110,282),(((288,(293,294)),(289,290)),(296,297))))),31),(33,(182,258))),((((45,46),273),55),178)),((((((((18,((22,25),434)),428),430),402),(((((((((364,371),407),369),(((374,379),389),((((382,395),417),409),384))),392),(386,388)),387),(399,((401,410),411))),403)),((305,311),(((309,310),(340,361)),(((((((313,354),326),((((317,319),324),321),339)),(334,336)),((328,(333,(356,357))),331)),((342,345),349)),359)))),415),((((((122,246),((((123,205),127),125),247)),(((129,206),(207,208)),130)),131),287),(((146,(((156,(158,200)),184),157)),(((159,((160,(255,256)),243)),257),299)),((((150,236),186),(((152,153),154),234)),(((162,164),((163,185),230)),((167,168),171))))))),(201,260)),(300,((301,302),304))),232),((((32,37),190),295),(((39,(268,269)),266),(52,81)))),(((48,((((((((((((440,446),442),452),448),(450,(451,454))),(445,(447,(449,453)))),((((441,467),((469,474),482)),487),((((((456,481),((470,475),484)),483),(((459,(489,490)),(((465,466),468),473)),((460,(471,(472,486))),(462,(480,485))))),(457,479)),(458,488)))),478),477),476),(443,444)),(461,464))),396),271)),(133,(135,136))),((68,214),212)),455)),429),((((((2,283),((181,279),(244,252))),(((70,(217,(219,220))),90),(86,((115,233),121)))),((35,(((((165,231),183),(237,239)),254),176)),((44,(82,276)),272))),(((((((17,19),24),390),(((308,348),(341,346)),412)),376),(((202,229),235),245)),(((139,203),(145,263)),241))),(192,193))),((((((((5,103),(7,10)),((94,95),105)),(91,(225,249))),89),(67,((((((74,76),222),209),198),197),77))),84),((64,65),172))),(((116,120),117),(126,(132,134)))),141),((30,(188,240)),((34,42),36))),((204,267),281)),((((((((((20,422),418),26),397),435),438),(((366,370),377),405)),58),(327,343)),275)),(40,(291,292))),286),274),50);
 576: 1 -218781.2031 -223282.5549 (0,(((((((((((((((((((1,147),((21,213),27)),((16,303),66)),((((29,(315,416)),363),(119,(155,175))),259)),128),(124,337)),(((((((92,195),215),111),(253,353)),107),(149,367)),463)),((((((((((((((((((((((((3,((((((9,(12,101)),96),(11,100)),14),93),((97,98),(102,104)))),4),(6,13)),((((8,99),248),226),(((85,224),210),227))),(180,398)),79),(((56,179),59),((60,211),(61,(62,63))))),(114,(118,228))),(((49,(54,(169,170))),57),((51,298),((53,((265,(270,285)),(277,278))),((189,284),280))))),(((((((((15,323),322),(318,320)),338),((((314,316),(325,355)),(((329,332),330),358)),((335,360),352))),((306,(312,351)),(344,347))),(307,350)),362),(((((((((((23,28),419),((420,(((421,424),(425,426)),423)),432)),437),(427,431)),439),(433,436)),(((((365,372),368),385),(383,((393,394),408))),((378,(380,381)),391))),(373,375)),(((187,404),414),(400,413))),406))),((41,(80,87)),(174,199))),((((31,262),261),(((((137,138),140),242),144),(142,143))),(38,(43,47)))),((((((((69,(((((71,196),72),73),(194,216)),251)),250),((75,221),(78,218))),(191,223)),88),(112,113)),83),(((106,108),109),((148,((161,264),(166,238))),(151,(173,177)))))),((110,282),(((288,293),(289,290)),(294,(296,297))))),(33,(182,258))),((((45,46),273),55),178)),((((((122,246),((((123,205),127),125),247)),(((129,206),(207,208)),130)),131),287),(((146,(((156,(158,200)),184),157)),(((159,((160,(255,256)),243)),257),299)),((((150,236),186),(((152,153),154),234)),(((162,164),((163,185),230)),((167,168),171)))))),(((((((18,((22,25),434)),428),430),402),(((((((((364,371),407),369),(((374,379),389),((((382,395),417),409),384))),392),(386,388)),387),(399,((401,410),411))),403)),((305,311),(((309,310),(340,361)),(((((((313,354),326),((((317,319),324),321),339)),(334,336)),((328,(333,(356,357))),331)),((342,345),349)),359)))),415)),(201,260)),(300,((301,302),304))),((((32,37),190),295),(((39,(268,269)),266),(52,81)))),232),(((48,(((((((((440,(445,(447,(449,453)))),(((442,446),452),448)),(450,(451,454))),((((441,467),((469,474),482)),487),((((456,481),((470,475),484)),(458,488)),((457,479),((459,(489,490)),((((460,(471,(472,486))),(462,(480,485))),(((465,466),468),473)),483)))))),478),477),476),(443,444)),(461,464))),396),(((133,(135,136)),271),455))),((68,214),212))),429),((((((2,283),(181,((244,252),279))),((70,(90,(217,(219,220)))),(86,((115,233),121)))),((35,(((44,82),276),272)),(((((165,231),183),(237,239)),176),254))),(((((((17,19),24),390),(((308,348),(341,346)),412)),376),(((202,229),235),245)),(((139,203),(145,263)),241))),(192,193))),(((((((((5,103),(7,10)),(91,(225,249))),105),(94,95)),89),(67,(((((74,76),222),198),(197,209)),77))),84),((64,65),172))),(((116,120),117),(126,(132,134)))),141),(((30,36),(188,240)),(34,42))),((204,267),281)),((((((((((20,422),418),26),435),438),397),(((366,370),377),405)),58),(327,343)),275)),(40,(291,292))),286),274),50);
 577: 2 -229178.375 -223341.2218 (0,(((((((((((((((((((1,147),((21,213),27)),((16,303),66)),(((29,(315,416)),(259,363)),(119,(155,175)))),128),(124,337)),(((((((92,195),215),111),(253,353)),107),(149,367)),463)),(((((((((((((((((((((((3,((((((9,(12,101)),96),(11,100)),14),93),((97,98),(102,104)))),4),(6,13)),(85,224)),(((8,99),248),226)),(210,227)),((53,(180,398)),79)),((51,298),(((189,284),280),((265,(270,285)),(277,278))))),((56,59),(57,(114,(118,228))))),((((((((((((23,28),419),((420,(((421,424),(425,426)),423)),432)),437),(427,431)),((433,436),439)),(((((365,372),368),385),(383,((393,394),408))),((378,(380,381)),391))),(373,375)),(((187,404),400),(406,414))),413),(54,(169,170))),(49,179))),((((31,262),261),143),282)),((41,((80,87),(174,199))),(60,((61,(62,63)),211)))),(33,(182,258))),(232,(((288,293),(289,290)),(294,(296,297))))),110),(((((((69,(((((71,196),72),73),(194,216)),251)),250),((75,221),(78,218))),(191,223)),88),((83,(148,((151,(173,177)),((161,264),(166,238))))),((106,108),109))),(112,113))),((((((((((15,323),322),(318,320)),338),((((314,316),(325,355)),(((329,332),330),358)),((335,352),360))),((306,(312,351)),(344,347))),((307,350),362)),(38,(43,47))),(((137,138),242),140)),(((45,46),273),(55,178)))),(((146,(((156,(158,200)),184),157)),(((159,((160,(255,256)),243)),257),299)),((((150,236),186),(((152,153),154),234)),(((162,164),((163,185),230)),((167,168),171))))),(((((32,37),190),295),(((39,(268,269)),266),(52,81))),(((((((122,246),((((123,205),127),125),247)),(((129,206),(207,208)),130)),131),287),(201,260)),(300,((301,302),304))))),(142,144)),(((((((18,((22,25),434)),428),430),402),(((((((((364,371),407),369),((((374,379),389),((382,(395,417)),409)),384)),392),(386,388)),387),(399,((401,410),411))),403)),((305,311),(((309,310),(340,361)),(((((((313,354),326),((((317,319),324),321),339)),(334,336)),((328,(333,(356,357))),331)),((342,345),349)),359)))),415)),((((48,(((((((((((440,447),(449,453)),((((442,446),452),448),(450,(451,454)))),445),(((441,((469,474),482)),487),(((((((456,481),((470,475),484)),483),(((460,(471,(472,486))),(462,(480,485))),(((465,466),468),473))),(459,(489,490))),(457,479)),(458,488)))),478),467),477),476),(443,444)),(461,464))),396),(271,455)),(133,(135,136)))),((68,214),212))),429),((((((2,283),((181,279),(244,252))),((70,(90,(217,(219,220)))),(86,((115,233),121)))),((35,((44,(82,276)),272)),(((((165,231),183),(237,239)),176),254))),((((((17,19),24),(376,390)),(((308,348),(341,346)),412)),(((202,229),235),245)),(((139,203),(145,263)),241))),(192,193))),((((((((5,103),(7,10)),((94,95),105)),(91,(225,249))),89),(67,(((((74,76),222),198),(197,209)),77))),84),((64,65),172))),((126,(132,134)),141)),((116,120),117)),((30,(188,240)),((34,42),36))),((((((((((20,422),418),26),397),435),438),(((366,370),377),405)),58),(327,343)),275)),((204,267),281)),(291,292)),(40,286)),274),50);
 578: 1 -217246.125 -223321.3033 (0,(((((((((((((((((((((((((1,66),147),((21,213),27)),(16,303)),(((29,(315,416)),(119,(155,175))),(259,363))),128),(124,337)),((((((92,195),215),(111,(253,353))),107),(149,367)),463)),((68,214),212)),((((((((((((((((((((3,((((((9,(12,101)),(11,100)),96),93),14),((97,98),(102,104)))),4),(6,13)),((((8,99),248),226),(((85,224),210),227))),(79,(180,398))),(((56,59),179),(60,((61,(62,63)),211)))),((((51,298),(189,(280,284))),(53,((265,(270,285)),(277,278)))),(57,(114,(118,228))))),(((((((((15,323),322),(318,320)),338),((((314,316),(325,355)),(((329,332),358),330)),((335,352),360))),((306,(312,351)),(344,347))),(307,350)),362),((((((((((((23,28),419),((420,(((421,424),(425,426)),423)),432)),437),(427,431)),439),(433,436)),(((((365,372),368),385),(383,((393,394),408))),((378,(380,381)),391))),(373,375)),((((187,404),400),413),414)),((49,54),(169,170))),406))),((41,(80,87)),(174,199))),(((((((69,((((71,196),72),73),(194,216))),251),(((75,221),(78,218)),250)),(191,223)),88),(112,113)),(83,(((106,108),109),((148,((161,264),(166,238))),(151,(173,177))))))),((((31,262),261),(((((137,138),242),140),144),(142,143))),(38,(43,47)))),(110,(282,(288,(((289,290),(293,294)),(296,297)))))),(33,(182,258))),((((45,46),273),55),178)),(((((((122,246),247),((129,206),(207,208))),((((123,205),127),125),130)),131),287),(((146,(((156,(158,200)),184),157)),(((159,((160,(255,256)),243)),257),299)),((150,236),(((((152,153),154),234),(((162,164),((163,185),230)),((167,168),171))),186))))),(((((((18,((22,25),434)),428),430),402),((((((((((364,371),369),(((374,379),389),384)),407),(((382,395),417),409)),392),(386,388)),387),(399,((401,410),411))),403)),((305,311),(((309,310),(340,361)),(((((((313,354),326),((((317,319),324),321),339)),(334,336)),((328,(333,(356,357))),331)),((342,345),349)),359)))),415)),(300,((301,302),304))),((32,37),(((39,(268,269)),266),(52,81)))),232),((190,(201,260)),295))),(133,(135,136))),271),((48,((((((((((440,(((442,446),452),448)),(450,(451,454))),(447,(449,453))),445),(((((((441,467),((469,474),482)),487),(457,479)),(458,488)),(((456,((470,475),484)),481),((((460,(471,(472,486))),(462,(480,485))),(((465,466),468),473)),483))),(459,(489,490)))),478),477),476),(443,444)),(461,464))),396)),455),429),((((((2,283),((181,279),(244,252))),((((70,(217,(219,220))),86),90),((115,233),121))),((35,(((44,82),276),272)),(((((165,231),183),(237,239)),176),254))),(((((((17,19),24),390),(((308,348),(341,346)),412)),376),(((202,229),235),245)),(((139,203),(145,263)),241))),(192,193))),(((((((((5,103),(7,10)),(94,95)),(91,(225,249))),105),89),(((67,((74,76),222)),(77,(197,209))),198)),84),((64,65),172))),(((116,120),117),(126,(132,134)))),141),((30,(188,240)),((34,42),36))),((204,267),281)),((((((((((20,422),418),26),435),438),397),(((366,370),377),405)),58),(327,343)),275)),(40,(291,292))),286),274),50);
```
