## Supplementary material for "Evolution of promoter-proximal pausing enabled a new layer of transcription control": Other supplementary files.: CDKs_preliminaryfinal.mafft.trimalgappyout.LGC20G.ckp (part 3 of 10)

```
 579: 1 -215993.3438 -223290.0619 (0,(((((((((((((((((((1,147),((((29,(315,416)),(259,363)),119),(155,175))),((21,213),27)),((16,303),66)),128),(124,337)),(((((((92,195),215),111),(253,353)),107),(149,367)),463)),((((((((((((((((((((((((3,((((((9,(12,101)),96),(11,100)),14),93),((97,98),(102,104)))),4),(6,13)),(((8,99),248),226)),(((85,224),210),227)),(180,398)),79),(((56,179),59),((60,211),(61,(62,63))))),(114,(118,228))),((((((((((15,323),322),(318,320)),338),((((314,316),(325,355)),((329,(332,358)),330)),((335,352),360))),((306,(312,351)),(344,347))),(307,350)),362),((((((((((((23,28),419),((420,(((421,424),(425,426)),423)),432)),437),(427,431)),439),(433,436)),(((((365,372),368),385),(383,((393,394),408))),((378,(380,381)),391))),(373,375)),((((187,404),414),413),400)),((49,54),(169,170))),406)),((((51,298),57),((189,284),280)),(53,((265,(270,285)),(277,278)))))),((41,(80,87)),(174,199))),((((31,262),261),((((137,138),140),242),((142,143),144))),(38,(43,47)))),(((((((((69,((((71,196),72),73),(194,216))),251),250),((75,221),(78,218))),(191,223)),((106,108),109)),88),(83,(148,((151,(173,177)),((161,264),(166,238)))))),(112,113))),((110,282),(((288,(293,294)),(289,290)),(296,297)))),(33,(182,258))),((((45,46),273),55),178)),((((((122,246),((((123,205),127),125),247)),(((129,206),(207,208)),130)),131),287),(((146,(((156,(158,200)),184),157)),(((159,((160,(255,256)),243)),257),299)),((((150,236),186),(((152,153),154),234)),(((162,164),((163,185),230)),((167,168),171)))))),(((((((18,((22,25),434)),428),430),402),(((((((((364,371),369),407),(((374,379),389),((((382,395),417),409),384))),392),(386,388)),387),(399,((401,410),411))),403)),((305,(((309,310),(340,361)),(((((((313,354),326),((((317,319),324),321),339)),(334,336)),((328,(333,(356,357))),331)),((342,345),349)),359))),311)),415)),(201,260)),(300,((301,302),304))),((((32,37),190),295),(((39,(268,269)),266),(52,81)))),232),(((((48,(((((((((440,(((442,446),452),448)),(450,(451,454))),(445,(447,(449,453)))),((((441,467),((469,474),482)),487),((((456,481),((470,475),484)),(458,488)),((457,479),((((459,(489,490)),(((465,466),468),473)),483),((460,(471,(472,486))),(462,(480,485)))))))),478),477),476),(443,444)),(461,464))),396),271),455),(133,(135,136)))),((68,214),212))),429),((((((2,283),((181,279),(244,252))),((70,(90,(217,(219,220)))),(86,((115,233),121)))),((35,((44,(82,276)),272)),(((((165,231),183),(237,239)),176),254))),((((((((17,19),24),390),(((308,348),(341,346)),412)),376),(((202,229),235),245)),241),((139,203),(145,263)))),(192,193))),(((((((((5,103),(7,10)),(94,95)),(91,(225,249))),105),89),(67,(((((74,76),222),198),(197,209)),77))),84),((64,65),172))),(((116,120),117),(126,(132,134)))),141),((30,(188,240)),((34,42),36))),((204,267),281)),((((((((((20,422),418),26),435),438),397),(((366,370),377),405)),58),(327,343)),275)),(40,(291,292))),286),274),50);
 580: 2 -221441.6719 -223321.5871 (0,(((((((((((((((((((1,27),((21,213),147)),((16,303),66)),(((29,(315,416)),(259,363)),(119,(155,175)))),128),(124,337)),(((((((92,195),215),111),(253,353)),107),(149,367)),463)),(((((((((((((((((((((((3,((((((9,(12,101)),96),(11,100)),14),93),((97,98),(102,104)))),4),(6,13)),(((8,99),248),226)),(((85,224),210),227)),(180,398)),79),(((56,179),59),((60,211),(61,(62,63))))),(((49,(54,(169,170))),(57,(114,(118,228)))),((51,298),((53,((265,(270,285)),(277,278))),(189,(280,284)))))),(((((((((15,323),322),(318,320)),338),((((314,316),(325,355)),((329,(332,358)),330)),((335,352),360))),((306,351),(312,(344,347)))),(307,350)),362),((((((((((23,28),(420,(((421,424),(425,426)),423))),(419,432)),437),(427,431)),439),(433,436)),(((((365,372),368),385),(383,((393,394),408))),((378,(380,381)),391))),(373,375)),((((187,404),400),413),(406,414))))),((41,(80,87)),(174,199))),((((31,262),261),((((137,138),242),140),((142,144),143))),(38,(43,47)))),(((((((69,((((71,196),72),73),(194,216))),251),(((75,221),250),(78,218))),(191,223)),88),(112,113)),(((83,109),(106,108)),((148,((161,264),(166,238))),(151,(173,177)))))),((110,282),((288,(289,(290,293))),(294,(296,297))))),(33,(182,258))),((((45,46),273),55),178)),((((((122,246),((((123,205),127),125),247)),(((129,206),(207,208)),130)),131),287),(((146,(((156,(158,200)),184),157)),(((159,((160,(255,256)),243)),257),299)),((((150,236),186),(((152,153),154),234)),(((162,164),((163,185),230)),((167,168),171)))))),(((((((18,((22,25),434)),428),430),402),(((((((((364,371),369),407),(((374,379),389),(((382,(395,417)),409),384))),392),(386,388)),387),(399,((401,410),411))),403)),(((305,311),((((((((313,354),326),((((317,319),324),321),339)),(334,336)),((328,(333,(356,357))),331)),((342,345),349)),359),(340,361))),(309,310))),415)),((201,260),((300,304),(301,302)))),((((32,37),190),295),(((39,(268,269)),266),(52,81)))),((68,214),212)),((((48,((((((((((440,(((442,446),452),448)),(450,(451,454))),(447,(449,453))),445),((((441,467),((469,474),482)),487),(((((((456,481),((470,475),484)),(458,488)),(459,(489,490))),483),((460,(471,(472,486))),(((462,(480,485)),473),((465,466),468)))),(457,479)))),478),477),476),(443,444)),(461,464))),396),(271,455)),(133,(135,136)))),232)),429),(((((((2,283),((44,(82,276)),272)),(((((165,231),183),(237,239)),176),254)),35),(((70,(90,(217,(219,220)))),(86,((115,233),121))),(181,((244,252),279)))),((((((((17,19),24),390),(((308,348),(341,346)),412)),376),(((202,229),235),245)),241),((139,203),(145,263)))),(192,193))),((((116,120),117),172),(126,(132,134)))),((((((((5,103),(7,10)),((94,95),105)),(91,(225,249))),89),(67,((((74,76),222),((197,209),198)),77))),84),(64,65))),141),((30,(188,240)),((34,42),36))),((204,267),281)),(((((((((20,422),418),26),435),438),397),((58,((366,370),377)),405)),(327,343)),275)),(40,(291,292))),286),274),50);
 581: 1 -223274.9688 -223312.4795 (0,(((((((((((((((((((1,147),((21,213),27)),((16,303),66)),(((29,(315,416)),363),((119,(155,175)),259))),(124,337)),128),(((((((92,195),215),111),(253,353)),107),(149,367)),463)),(((((((((((((((((((((((3,(((((9,(12,101)),(11,100)),93),((96,(102,104)),(97,98))),14)),4),(6,13)),((((8,99),248),226),(((85,224),210),227))),(79,(180,398))),(((56,59),179),((60,211),(61,(62,63))))),((((51,298),189),((((53,285),(265,270)),(277,278)),(280,284))),(57,(114,(118,228))))),((((((((((((23,28),419),((420,(((421,424),(425,426)),423)),432)),437),(427,431)),439),(433,436)),((((((365,372),368),385),383),((393,394),408)),((378,(380,381)),391))),(373,375)),(((187,404),400),(406,414))),((49,54),(169,170))),413)),((31,262),261)),((41,(80,87)),(174,199))),((((((((15,323),322),(318,320)),(((((314,316),(325,355)),(((329,332),330),358)),(338,360)),(335,352))),((306,(312,351)),(344,347))),((307,350),362)),(38,(43,47))),((((137,138),140),242),((142,143),144)))),(((((((((69,((((71,196),72),73),(194,216))),251),250),((75,221),(78,218))),(191,223)),88),((83,109),(106,108))),(148,((151,(173,177)),((161,264),(166,238))))),(112,113))),((110,282),(((288,(293,294)),(289,290)),(296,297)))),(33,(182,258))),(((45,46),273),178)),((((((122,246),((((123,205),127),125),247)),(((129,206),(207,208)),130)),131),287),(((146,(((156,(158,200)),184),157)),(((159,((160,(255,256)),243)),257),299)),((((150,236),186),(((152,153),154),234)),(((162,164),((163,185),230)),((167,168),171)))))),((((((((18,((22,25),434)),428),430),402),((((((((364,371),369),407),(((374,379),389),((((382,395),417),409),384))),392),(386,388)),387),((399,((401,410),411)),403))),((305,(((309,310),(340,361)),((((((((313,354),326),((((317,319),324),321),339)),(334,336)),(328,(333,(356,357)))),331),((342,345),349)),359))),311)),415),55)),(300,((301,302),304))),(((39,(268,269)),266),(52,81))),((((32,37),190),295),(201,260))),232),((((48,271),455),(396,(((((((((((440,447),(449,453)),(((442,446),452),448)),(450,(451,454))),445),(((((((441,467),((469,474),482)),487),(457,479)),(((456,((470,475),484)),481),(458,488))),(((459,((465,466),468)),(489,490)),483)),(((460,473),(471,(472,486))),(462,(480,485))))),478),477),476),(443,444)),(461,464)))),(133,(135,136)))),((68,214),212))),429),((((((2,283),((181,279),(244,252))),((70,(90,(217,(219,220)))),(86,((115,233),121)))),((35,(((44,82),276),272)),(((((165,231),183),(237,239)),176),254))),((((((17,19),24),(376,390)),(((308,348),(341,346)),412)),((((202,229),235),245),241)),((139,203),(145,263)))),(192,193))),((((((((((5,103),(7,10)),((94,95),105)),91),249),225),89),(67,(((((74,76),222),198),(197,209)),77))),84),((64,65),172))),(((116,120),117),(126,(132,134)))),141),((30,(188,240)),((34,42),36))),((204,267),281)),((((((((((20,422),418),26),435),438),397),(((366,370),377),405)),58),(327,343)),275)),(40,(291,292))),286),274),50);
 582: 1 -221307.0625 -223337.0574 (0,(((((((((((((((((((1,27),((21,213),147)),((16,303),66)),(((29,119),(155,175)),((259,363),(315,416)))),(124,337)),128),((((((92,195),215),(111,(253,353))),(149,367)),107),463)),(((((((((((((((((((((((((3,(((((9,(12,101)),96),((11,100),(102,104))),14),(93,(97,98)))),4),(6,13)),(85,224)),(((8,99),248),226)),(210,227)),(180,398)),79),((56,59),179)),((51,298),((((53,285),265),(270,277)),((189,284),(278,280))))),(((31,262),261),143)),(((41,((80,87),(174,199))),(60,((61,(62,63)),211))),(57,(114,(118,228))))),((((((((((((15,323),322),(318,320)),338),(((314,316),(325,355)),(((329,332),330),358))),((335,352),360)),((306,(312,351)),(344,347))),(307,350)),362),(38,(43,47))),((((((((((((23,28),419),((420,(((421,424),(425,426)),423)),432)),437),(427,431)),439),(433,436)),(((((365,372),368),385),(383,((393,394),408))),((378,(380,381)),391))),(373,375)),((49,54),(169,170))),((((187,404),414),413),400)),406)),((((((((69,((((71,196),72),73),(194,216))),251),250),((75,221),(78,218))),(191,223)),88),((83,109),((106,108),(148,((151,(173,177)),((161,264),(166,238))))))),(112,113)))),((110,282),(((288,(293,294)),(289,290)),(296,297)))),(33,(182,258))),((((45,46),(178,273)),55),(((137,138),242),140))),(142,144)),((((((122,246),((((123,205),127),125),247)),(((129,206),(207,208)),130)),131),287),(((146,(((156,(158,200)),184),157)),(((159,((160,(255,256)),243)),257),299)),((((150,236),186),(((152,153),154),234)),(((162,164),((163,185),230)),((167,168),171)))))),(((((((18,((22,25),434)),428),430),402),(((((((((364,371),407),369),((((374,379),389),((382,(395,417)),409)),384)),392),(386,388)),387),(399,((401,410),411))),403)),((305,311),(((309,310),(340,361)),(((((((313,354),326),((((317,319),324),321),339)),(334,336)),((328,(333,(356,357))),331)),((342,345),349)),359)))),415)),(300,((301,302),304))),(201,260)),((((32,37),190),295),(((39,(268,269)),266),(52,81)))),232),(((((48,(((((((((((440,(((442,446),452),448)),(450,(451,454))),(445,(447,(449,453)))),478),(((((((456,((470,475),484)),481),483),(((460,(471,(472,486))),(462,(480,485))),(((465,466),468),473))),(459,(489,490))),(457,479)),(458,488))),487),((441,467),((469,474),482))),477),476),(443,444)),(461,464))),396),271),455),(133,(135,136)))),((68,214),212))),429),((((((2,283),((181,279),(244,252))),(((70,(217,(219,220))),90),(86,((115,233),121)))),((35,((44,(82,276)),272)),(((((165,231),183),(237,239)),176),254))),(((((((17,19),24),390),((308,((341,348),346)),412)),376),(((202,229),235),245)),(((139,203),(145,263)),241))),(192,193))),(((((((((5,103),(7,10)),(91,(225,249))),105),(94,95)),89),(67,(((((74,76),222),198),(197,209)),77))),84),((64,65),172))),(((116,120),117),(126,(132,134)))),141),((30,(188,240)),((34,42),36))),((204,267),281)),(((((((((20,422),418),26),435),438),397),((58,((366,370),377)),405)),(327,343)),(40,275))),(291,292)),286),274),50);
 583: 1 -221705.3125 -223304.0169 (0,((((((((((((((((((((1,147),((21,213),27)),(16,303)),((((29,(315,416)),363),(119,(155,175))),259)),(66,124)),(128,337)),((((((92,195),215),(111,(253,353))),107),(149,367)),463)),(((((((((((((((((((((((3,((((((9,(12,101)),96),(11,100)),93),14),((97,98),(102,104)))),4),(6,13)),(((8,99),248),226)),(((85,224),210),227)),(180,398)),79),(((56,179),59),((60,211),(61,(62,63))))),((((51,298),((189,284),280)),(53,((265,(270,285)),(277,278)))),(57,(114,(118,228))))),(((((((15,323),322),(318,320)),(((((314,316),(325,355)),(((329,332),330),358)),((338,360),352)),335)),(((306,351),(312,(344,347))),(307,350))),362),(((((((((((23,28),419),((420,(((421,424),(425,426)),423)),432)),437),(427,431)),439),(433,436)),(((((365,372),368),385),(383,((393,394),408))),((378,(380,381)),391))),(373,375)),(((49,54),(169,170)),(((187,404),414),(400,413)))),406))),((41,(80,87)),(174,199))),((((31,262),261),(((((137,138),242),140),144),(142,143))),(38,(43,47)))),((((((((69,((((71,196),72),73),(194,216))),251),250),((75,221),(78,218))),(191,223)),88),(112,113)),(83,(((106,108),109),((148,((161,264),(166,238))),(151,(173,177))))))),((110,282),(((288,(293,294)),(289,290)),(296,297)))),(33,(182,258))),((((45,46),273),55),178)),((((((122,246),((((123,205),127),125),247)),((129,((206,208),207)),130)),131),287),(((146,(((156,(158,200)),184),157)),(((159,((160,(255,256)),243)),257),299)),((150,236),(((((152,153),154),234),186),(((162,164),((163,185),230)),((167,168),171))))))),(((((((18,((22,25),434)),428),430),402),(((((((((364,371),369),407),(((374,379),389),((((382,395),417),409),384))),392),(386,388)),387),(399,((401,410),411))),403)),((305,311),(((309,310),(340,361)),(((((((313,354),326),((((317,319),324),321),339)),(334,336)),((328,(333,(356,357))),331)),((342,345),349)),359)))),415)),(201,260)),(300,((301,302),304))),(((((32,37),190),295),(((39,(268,269)),266),(52,81))),232)),(((((48,(((((((((440,(((442,446),452),448)),(450,(451,454))),(445,(447,(449,453)))),((((441,467),((469,474),482)),487),(((((456,481),((470,475),484)),((((459,(489,490)),(((465,466),468),473)),((460,(471,(472,486))),(462,(480,485)))),483)),(457,479)),(458,488)))),478),477),476),(443,444)),(461,464))),396),271),455),(133,(135,136)))),((68,214),212))),429),((116,120),117)),(126,(132,134))),((((((2,283),((181,279),(244,252))),((70,(90,(217,(219,220)))),(86,((115,233),121)))),((35,((44,(82,276)),272)),(((((165,231),183),(237,239)),176),254))),(((((((17,19),24),390),(((308,348),(341,346)),412)),376),(((202,229),235),245)),(((139,203),241),(145,263)))),(192,193))),((((((((5,103),(7,10)),((94,95),105)),(91,(225,249))),89),(67,(((((74,76),222),198),(197,209)),77))),84),((64,65),172))),141),((30,(188,240)),((34,42),36))),((204,267),281)),(((((((((20,422),418),26),435),438),397),(58,(((366,370),377),405))),(327,343)),275)),(40,(291,292))),286),274),50);
 584: 1 -228467.0938 -223308.8391 (0,(((((((((((((((((((1,27),((21,213),147)),((16,303),66)),(((29,(315,416)),(259,363)),(119,(155,175)))),128),(124,337)),(((((((92,195),215),111),(253,353)),107),(149,367)),463)),((((((((((((((((((((((((((3,((((((9,(12,101)),96),(11,100)),14),93),((97,98),(102,104)))),4),13),6),(((8,99),248),226)),(((85,224),210),227)),(180,398)),79),(((51,298),(((189,278),284),280)),(((53,285),265),(270,277)))),((56,179),59)),(114,(118,228))),((41,((80,87),(174,199))),(60,((61,(62,63)),211)))),(((31,262),261),143)),57),((((((((((15,323),322),(318,320)),338),(((((314,316),(325,355)),(((329,332),330),358)),360),(335,352))),((306,(312,351)),(344,347))),((307,350),362)),(38,(43,47))),((((((((((((23,28),419),((420,(((421,424),(425,426)),423)),432)),437),(427,431)),439),(433,436)),(((((365,372),368),385),(383,((393,394),408))),((378,(380,381)),391))),(373,375)),((((187,404),414),413),400)),((49,54),(169,170))),406)),((((((((69,((((71,196),72),73),(194,216))),251),250),((75,221),(78,218))),(191,223)),88),(83,(((106,108),109),(148,((151,(173,177)),((161,264),(166,238))))))),(112,113)))),(110,(282,(((288,293),(289,290)),(294,(296,297)))))),(33,(182,258))),((((137,138),140),242),(142,144))),((((45,46),273),55),178)),((((((122,246),((((123,205),127),125),247)),(((129,206),(207,208)),130)),131),287),(((146,(((156,(158,200)),184),157)),(((159,((160,(255,256)),243)),257),299)),((((150,236),186),(((152,153),154),234)),(((162,164),((163,185),230)),((167,168),171)))))),(300,((301,302),304))),(((32,37),190),(((39,(268,269)),266),(52,81)))),((201,260),232)),((((((((18,((22,25),434)),428),430),402),(((((((((364,371),407),369),((((374,379),389),(((382,395),417),409)),384)),392),(386,388)),387),(399,((401,410),411))),403)),((305,311),(((309,310),(340,361)),(((((((313,354),326),(((317,319),324),321)),((334,336),339)),((328,(333,(356,357))),331)),((342,345),349)),359)))),415),295)),((((48,((((((((((((((440,(((442,446),452),448)),(450,(451,454))),(445,(447,(449,453)))),(((441,467),((469,474),482)),487)),(457,479)),(((460,(471,(472,486))),(462,(480,485))),(((465,466),468),473))),483),(((456,((470,475),484)),481),(458,488))),(459,(489,490))),478),477),476),(443,444)),(461,464))),396),(271,455)),(133,(135,136)))),((68,214),212))),429),((((((2,283),((181,279),(244,252))),((((70,(217,(219,220))),86),90),((115,233),121))),((35,((44,(82,276)),272)),((((165,(183,231)),(237,239)),176),254))),(((((((17,19),24),390),(((308,348),(341,346)),412)),376),(((202,229),235),245)),(((139,203),(145,263)),241))),(192,193))),(((116,120),117),(126,(132,134)))),((((((((5,103),(7,10)),((91,(225,249)),(94,105))),95),89),(67,((((74,76),222),((197,209),198)),77))),84),((64,65),172))),141),(((30,36),(188,240)),(34,42))),((204,267),281)),(((((((((20,422),418),26),435),438),397),(((366,370),377),405)),(327,343)),(58,275))),(40,(291,292))),286),274),50);
 585: 1 -217026.7344 -223315.4616 (0,((((((((((((((((((1,27),((21,213),147)),((16,303),66)),(((29,(315,416)),(259,363)),(119,(155,175)))),128),(124,337)),(((((((92,195),215),111),(253,353)),107),(149,367)),463)),(((((((((((((((((((((((((3,((((((9,(12,101)),96),(11,100)),14),93),((97,98),(102,104)))),4),(6,13)),(((8,99),248),226)),(((85,224),210),227)),(180,398)),79),(((51,298),((189,284),(278,280))),(((53,285),265),(270,277)))),((56,179),59)),(57,(114,(118,228)))),(((((((((((((23,28),419),((420,(((421,424),(425,426)),423)),432)),437),(427,431)),439),(433,436)),((393,394),408)),(((((365,372),368),385),((378,(380,381)),391)),383)),(373,375)),((((187,404),414),413),400)),((49,54),(169,170))),406)),((41,((60,211),(61,(62,63)))),((80,87),(174,199)))),((((((((69,((((71,196),72),73),(194,216))),251),250),((75,221),(78,218))),(191,223)),88),(112,113)),(83,(((106,108),109),((148,151),(((161,264),(166,238)),(173,177))))))),(((((((((((15,323),322),(318,320)),338),(((314,316),(325,355)),((329,(332,358)),330))),((335,352),360)),((306,(312,351)),(344,347))),(307,350)),362),(38,(43,47))),(((31,262),261),(((137,138),(140,242)),((142,143),144))))),((110,282),(((288,(293,294)),(289,290)),(296,297)))),(33,(182,258))),(((45,46),273),178)),((((((122,246),((((123,205),127),125),247)),(((129,206),(207,208)),130)),131),287),((146,((((156,(158,200)),184),157),(((159,((160,(255,256)),243)),257),299))),((((150,236),186),(((152,153),154),234)),(((162,164),((163,185),230)),((167,168),171)))))),(((((((18,((22,25),434)),428),430),(((((((((364,371),407),369),((((374,379),389),((382,(395,417)),409)),384)),392),(386,388)),387),(399,((401,410),411))),403)),((305,311),(((309,310),(340,361)),(((((((313,354),326),((((317,319),324),321),339)),(334,336)),((328,(333,(356,357))),331)),((342,345),349)),359)))),(402,415)),55)),(300,((301,302),304))),(((39,(268,269)),266),(52,81))),((((32,37),190),295),(201,260))),232),((((48,271),455),(396,(((((((((((((((440,447),(449,453)),(((442,446),452),448)),(450,(451,454))),445),((441,((469,474),482)),(467,487))),(457,479)),(458,488)),((((456,((470,475),484)),481),483),(((460,(471,(472,486))),(462,(480,485))),(((465,466),468),473)))),(459,(489,490))),478),477),476),(443,444)),(461,464)))),(133,(135,136)))),((68,214),212))),((((((2,283),((181,279),(244,252))),((70,(90,(217,(219,220)))),(86,((115,233),121)))),((35,((44,(82,276)),272)),(((((165,231),183),(237,239)),176),254))),(((((((17,19),24),390),(((308,348),(341,346)),412)),376),(((202,229),235),245)),(((139,203),(145,263)),241))),(192,193))),(((((((((5,103),(7,10)),(94,95)),(91,(225,249))),105),89),(67,(((((74,76),222),198),(197,209)),77))),84),(((64,65),429),172))),(((116,120),117),(132,134))),(126,141)),((30,(188,240)),((34,42),36))),(((((((((20,422),418),26),435),438),397),(((366,370),377),405)),58),(327,343))),((204,267),281)),275),((40,(291,292)),286)),274),50);
 586: 1 -225048.8125 -223292.6012 (0,(((((((((((((((((((1,147),((21,213),27)),(16,66)),(((29,(315,416)),(259,363)),(119,(155,175)))),303),128),(124,337)),(((((((92,195),215),111),(253,353)),107),(149,367)),463)),(((((((((((((((((((((((((3,((((((9,(12,101)),96),(11,100)),93),14),((97,98),(102,104)))),4),(6,13)),(((8,99),248),226)),(((85,224),210),227)),(180,398)),79),((56,179),(59,((60,211),(61,(62,63)))))),((((51,298),(189,(280,284))),((265,(270,285)),(277,278))),53)),(57,(114,(118,228)))),(((((((((15,323),322),(318,320)),338),((((314,316),(325,355)),(((329,332),358),330)),((335,352),360))),((306,(312,351)),(344,347))),(307,350)),362),(((((((((((23,28),419),((420,(((421,424),(425,426)),423)),432)),437),(427,431)),439),(433,436)),(((((365,372),368),385),(383,((393,394),408))),((378,(380,381)),391))),(373,375)),((((187,404),414),(400,413)),406)),((49,54),(169,170))))),((41,(80,87)),(174,199))),((((31,262),261),((((137,138),140),242),((142,143),144))),(38,(43,47)))),((((((((69,((((71,196),72),73),(194,216))),251),250),((75,221),(78,218))),(191,223)),88),(112,113)),(83,(((106,108),109),((148,((161,264),(166,238))),(151,(173,177))))))),((110,282),(((288,293),(289,290)),(294,(296,297))))),(33,(182,258))),((((45,46),273),55),178)),((((((122,246),((((123,205),127),125),247)),(((129,206),(207,208)),130)),131),287),(((146,(((156,(158,200)),184),157)),(((159,((160,(255,256)),243)),257),299)),((((150,236),186),(((152,153),154),234)),(((162,164),((163,185),230)),((167,168),171)))))),(((((((18,((22,25),434)),428),430),402),(((((((((364,371),407),369),((((374,379),389),(((382,395),417),409)),384)),392),(386,388)),387),(399,((401,410),411))),403)),((305,311),(((309,310),(340,361)),(((((((313,354),326),((((317,319),324),321),339)),(334,336)),((328,(333,(356,357))),331)),((342,345),349)),359)))),415)),(201,260)),(300,((301,302),304))),((((32,37),190),(((39,(268,269)),266),(52,81))),232)),295),(((48,(((((((((440,(((442,446),452),448)),(450,(451,454))),(445,(447,(449,453)))),((((441,467),((469,474),482)),487),((((456,481),((470,475),484)),(458,488)),((457,479),((((459,(489,490)),(((465,466),468),473)),483),((460,(471,(472,486))),(462,(480,485)))))))),478),477),476),(443,444)),(461,464))),396),(((133,(135,136)),455),271))),((68,214),212))),429),((((((2,283),((181,279),(244,252))),(((70,(217,(219,220))),90),(86,((115,233),121)))),((35,((44,(82,276)),272)),(((((165,231),183),(237,239)),176),254))),(((((((17,19),24),390),(((308,348),(341,346)),412)),376),(((202,229),235),245)),(((139,203),241),(145,263)))),(192,193))),141),(((((((((5,103),(7,10)),((94,95),105)),(91,(225,249))),89),(67,((((((74,76),222),209),198),197),77))),84),((64,65),172)),(((116,120),117),(126,(132,134))))),((30,(188,240)),((34,42),36))),((204,267),281)),((((((((((20,422),418),26),397),435),438),(((366,370),377),405)),58),(327,343)),275)),(40,(291,292))),286),274),50);
 587: 1 -221974.9062 -223344.4188 (0,(((((((((((((((((((1,147),((21,213),27)),((16,303),66)),((((29,(315,416)),363),(119,(155,175))),259)),128),(124,337)),(((((((92,195),215),111),(253,353)),107),(149,367)),463)),(((((((((((((((((((((((((3,((((((9,(12,101)),96),(11,100)),14),93),((97,98),(102,104)))),4),(6,13)),(85,224)),(((8,99),248),226)),(210,227)),(180,398)),79),(((51,298),((189,284),280)),(53,((265,(270,285)),(277,278))))),(((((31,262),261),143),282),(49,179))),(((41,(80,(174,199))),((60,((61,(62,63)),211)),87)),(57,(114,(118,228))))),((((((((((((23,28),419),((420,(((421,424),(425,426)),423)),432)),437),(427,431)),439),(433,436)),((((((365,372),368),385),383),((393,394),408)),((378,(380,381)),391))),(373,375)),(((187,404),400),(406,414))),(54,(169,170))),413)),(56,59)),((33,(182,258)),(232,(((288,293),(289,290)),(294,(296,297)))))),110),(((((((((69,((((71,196),72),73),(194,216))),251),250),((75,221),(78,218))),(191,223)),((106,108),109)),88),(83,(148,((151,(173,177)),((161,264),(166,238)))))),(112,113))),((((((((((15,323),322),(318,320)),338),((((314,316),(325,355)),(335,360)),((((329,332),330),358),352))),((306,(312,351)),(344,347))),((307,350),362)),(38,(43,47))),(((137,138),242),140)),(((45,46),273),(55,178)))),(((146,(((156,(158,200)),184),157)),(((159,((160,(255,256)),243)),257),299)),((((150,236),186),(((152,153),154),234)),(((162,164),((163,185),230)),((167,168),171))))),((((39,(268,269)),266),(52,81)),(142,144))),((((32,37),190),295),((((((122,246),((((123,205),127),125),247)),(((129,206),(207,208)),130)),131),287),((201,260),(300,((301,302),304)))))),(((((((18,((22,25),434)),428),430),402),(((((((((364,371),407),369),(((374,379),389),((((382,395),417),409),384))),392),(386,388)),387),(399,((401,410),411))),403)),((305,311),(((309,310),(340,361)),(((((((313,354),326),(((317,319),324),321)),339),(334,336)),(((328,(333,(356,357))),331),((342,345),349))),359)))),415)),(133,(135,136))),(((48,(((((((((((440,447),(449,453)),(((442,446),452),448)),(450,(451,454))),445),((((441,467),((469,474),482)),487),(((((((456,((470,475),484)),481),483),((460,((465,466),468)),(((462,(480,485)),(471,(472,486))),473))),(459,(489,490))),(457,479)),(458,488)))),478),477),476),(443,444)),(461,464))),396),271)),((68,214),212)),455)),429),((((((2,283),((181,279),(244,252))),((70,(90,(217,(219,220)))),(86,((115,233),121)))),((35,(((44,82),276),272)),(((((165,231),183),(237,239)),176),254))),(((((((17,19),24),390),(((308,348),(341,346)),412)),376),(((202,229),235),245)),(((139,203),(145,263)),241))),(192,193))),((((((((5,103),(7,10)),((94,95),105)),(91,(225,249))),89),(67,((((((74,76),222),209),198),197),77))),84),((64,65),172))),(((116,120),117),(126,(132,134)))),141),((30,((34,42),36)),(188,240))),((204,267),281)),((((((((((20,422),418),26),397),435),438),(((366,370),377),405)),58),(327,343)),275)),(291,292)),(40,286)),274),50);
 588: 1 -220854.5156 -223302.0436 (0,(((((((((((((((((((1,147),((21,213),27)),((16,303),66)),(((29,(315,416)),(259,363)),(119,(155,175)))),128),(124,337)),((((((92,195),215),(111,(253,353))),107),(149,367)),463)),((((((((((((((((((((((3,((((((9,(12,101)),96),(11,100)),14),93),((97,98),(102,104)))),4),(6,13)),((((8,99),248),226),(((85,224),210),227))),(180,398)),79),(((56,179),59),((60,211),(61,(62,63))))),((((51,298),(189,(280,284))),(53,((265,(270,285)),(277,278)))),(57,(114,(118,228))))),(((((((((15,323),322),(318,320)),338),(((((314,316),(325,355)),360),(335,352)),(((329,358),330),332))),((306,(312,351)),(344,347))),(307,350)),362),((((((((((((23,28),419),((420,(((421,424),(425,426)),423)),432)),437),(427,431)),439),(433,436)),(((((365,372),368),385),(383,((393,394),408))),((378,(380,381)),391))),(373,375)),((((187,404),414),413),400)),((49,54),(169,170))),406))),(41,((80,87),(174,199)))),((((31,262),261),((((137,138),140),242),((142,143),144))),(38,(43,47)))),(((((((69,((((71,196),72),73),(194,216))),251),(((75,221),(78,218)),250)),(191,223)),88),(112,113)),(83,(((106,108),109),((148,(151,(173,177))),((161,264),(166,238))))))),((110,282),(((288,293),(289,290)),(294,(296,297))))),(33,(182,258))),((((45,46),273),55),178)),((((((122,246),((((123,205),127),125),247)),((129,((206,208),207)),130)),131),287),(((146,(((156,(158,200)),184),157)),(((159,((160,(255,256)),243)),257),299)),((150,236),(((((152,153),154),234),186),(((162,164),((163,185),230)),((167,168),171))))))),((((32,37),190),295),(((39,(268,269)),266),(52,81)))),(201,260)),(232,(300,((301,302),304)))),(((((((18,((22,25),434)),428),430),402),(((((((((364,371),407),369),(((374,379),389),((((382,395),417),409),384))),392),(386,388)),387),(399,((401,410),411))),403)),((305,311),(((309,310),(340,361)),(((((((313,354),326),((((317,319),324),321),339)),(334,336)),((328,(333,(356,357))),331)),((342,345),349)),359)))),415)),((((48,(((((((((((440,447),(449,453)),(((442,446),452),448)),(450,(451,454))),445),((((441,467),((469,474),482)),487),((((456,((470,475),484)),481),(458,488)),((457,479),((459,(489,490)),((((460,(471,(472,486))),(462,(480,485))),(((465,466),468),473)),483)))))),478),477),476),(443,444)),(461,464))),(271,455)),396),(133,(135,136)))),((68,214),212))),429),((((((2,283),((181,279),(244,252))),((70,(90,(217,(219,220)))),(86,((115,233),121)))),((35,(((((165,231),183),(237,239)),176),254)),((44,(82,276)),272))),((((((17,19),24),(376,390)),(((308,348),(341,346)),412)),(((202,229),235),245)),(((139,203),(145,263)),241))),(192,193))),141),((((116,120),117),172),(126,(132,134)))),((((((((5,103),(7,10)),((94,95),105)),(91,(225,249))),89),(67,(((((74,76),222),198),(197,209)),77))),84),(64,65))),(((30,36),(188,240)),(34,42))),((204,267),281)),(((((((((20,422),418),26),435),438),397),((58,((366,370),377)),405)),(327,343)),275)),(40,(291,292))),286),274),50);
 589: 1 -225028.4688 -223286.5444 (0,(((((((((((((((((((1,147),((21,213),27)),((16,303),66)),(((29,(315,416)),(259,363)),(119,(155,175)))),128),(124,337)),(((((((92,195),215),111),(253,353)),107),(149,367)),463)),(((((((((((((((((((((((3,((((((9,(12,101)),96),(11,100)),14),93),((97,98),(102,104)))),4),(6,13)),(((8,99),248),226)),(((85,224),210),227)),(180,398)),79),(((56,59),179),((60,211),(61,(62,63))))),(114,(118,228))),((((51,298),57),((189,284),280)),(53,((265,(270,285)),(277,278))))),(((((((((((15,323),322),(318,320)),338),((((314,316),(325,355)),(((329,332),330),358)),((335,352),360))),((306,(312,351)),(344,347))),(307,350)),362),((((((((((23,28),419),((420,(((421,424),(425,426)),423)),432)),437),(427,431)),((433,436),439)),(((((365,372),368),385),(383,((393,394),408))),((378,(380,381)),391))),(373,375)),((((187,404),400),413),(406,414))),((49,54),(169,170)))),((((31,262),261),((((137,138),140),242),((142,143),144))),(38,(43,47)))),((41,(80,87)),(174,199)))),(((((((69,(((((71,196),72),73),(194,216)),251)),250),((75,221),(78,218))),(191,223)),88),(83,(((106,108),109),((148,((161,264),(166,238))),(151,(173,177)))))),(112,113))),(110,(282,(((288,293),(289,290)),(294,(296,297)))))),(33,(182,258))),((((45,46),273),55),178)),((((((122,246),((((123,205),127),125),247)),(((129,206),(207,208)),130)),131),287),(((146,(((156,(158,200)),184),157)),(((159,((160,(255,256)),243)),257),299)),((((150,236),186),(((152,153),154),234)),(((162,164),((163,185),230)),((167,168),171)))))),(((((((18,((22,25),434)),428),430),402),(((((((((364,371),407),369),((((374,379),389),((382,(395,417)),409)),384)),392),(386,388)),387),(399,((401,410),411))),403)),((305,311),(((309,310),(340,361)),(((((((313,354),326),((((317,319),324),321),339)),(334,336)),((328,(333,(356,357))),331)),((342,345),349)),359)))),415)),(201,260)),(300,((301,302),304))),((((32,37),190),295),(((39,(268,269)),266),(52,81)))),232),((((48,((((((((((440,(447,(449,453))),(((442,446),452),448)),(450,(451,454))),445),((((441,467),((469,474),482)),487),((((456,481),((470,475),484)),(458,488)),((457,479),((459,(489,490)),((((460,(471,(472,486))),(462,(480,485))),(((465,466),468),473)),483)))))),478),477),476),(443,444)),(461,464))),396),(271,455)),(133,(135,136)))),((68,214),212))),429),((((((2,283),((181,279),(244,252))),(((70,(217,(219,220))),90),(86,((115,233),121)))),((35,((44,(82,276)),272)),(((((165,231),183),(237,239)),176),254))),((((((17,19),24),(376,390)),(((308,348),(341,346)),412)),(((202,229),235),245)),(((139,203),(145,263)),241))),(192,193))),((((((((5,103),(7,10)),((94,95),105)),(91,(225,249))),89),(67,(((((74,76),222),198),(197,209)),77))),84),((64,65),172))),(((116,120),117),(126,(132,134)))),141),((30,(188,240)),((34,42),36))),(((((((((20,422),418),26),435),438),397),((58,((366,370),377)),405)),(327,343)),275)),((204,267),281)),(40,(291,292))),286),274),50);
 590: 3 -224979.3438 -223281.0155 (0,(((((((((((((((((((1,147),((21,213),27)),((16,303),66)),(((29,(315,416)),(259,363)),(119,(155,175)))),128),(124,337)),(((((((92,195),215),111),(253,353)),107),(149,367)),463)),((((((((((((((((((((((((3,((((((9,(12,101)),96),(11,100)),93),14),((97,98),(102,104)))),4),(6,13)),(((8,99),248),226)),(((85,224),210),227)),(180,398)),79),(((56,179),59),(60,((61,(62,63)),211)))),((((51,298),((189,284),280)),(53,((265,(270,285)),(277,278)))),(57,(114,(118,228))))),((((((((((15,323),322),(318,320)),338),((((314,316),(325,355)),((329,(332,358)),330)),((335,352),360))),((306,(312,351)),(344,347))),(307,350)),362),406),(((((((((((((23,28),419),((420,(((421,424),(425,426)),423)),432)),437),(427,431)),439),(433,436)),408),(393,394)),(((((365,372),368),385),((378,(380,381)),391)),383)),(373,375)),((49,54),(169,170))),((187,400),((404,414),413))))),((41,(80,87)),(174,199))),((((31,262),261),((((137,138),140),242),((142,143),144))),(38,(43,47)))),((((((((69,((((71,196),72),73),(194,216))),251),250),((75,221),(78,218))),(191,223)),88),(112,113)),(83,(((106,108),109),((148,((161,264),(166,238))),(151,(173,177))))))),((110,282),(((288,293),(289,290)),(294,(296,297))))),(33,(182,258))),(((45,46),(178,273)),55)),((((((122,246),((((123,205),127),125),247)),(((129,206),(207,208)),130)),131),287),(((146,(((156,(158,200)),184),157)),(((159,((160,(255,256)),243)),257),299)),((((150,236),186),(((152,153),154),234)),(((162,164),((163,185),230)),((167,168),171)))))),(((((((18,((22,25),434)),428),430),402),(((((((((364,371),369),407),(((374,379),389),((((382,395),417),409),384))),392),(386,388)),387),(399,((401,410),411))),403)),((305,311),(((309,310),(340,361)),((((((((313,354),326),(((317,319),324),321)),339),(334,336)),((328,(333,(356,357))),331)),((342,345),349)),359)))),415)),(300,((301,302),304))),(((39,(268,269)),266),(52,81))),((((32,37),190),295),(201,260))),232),((((48,(((((((((440,(((442,446),452),448)),(450,(451,454))),(445,(447,(449,453)))),((((441,467),((469,474),482)),487),(((((((456,481),((470,475),484)),(458,488)),(459,(489,490))),483),(((460,(471,(472,486))),(462,(480,485))),(((465,466),468),473))),(457,479)))),478),477),476),(443,444)),(461,464))),396),(271,455)),(133,(135,136)))),((68,214),212))),429),((((((2,283),((181,279),(244,252))),((70,(90,(217,(219,220)))),(86,((115,233),121)))),((35,(((44,82),276),272)),(((((165,231),183),(237,239)),176),254))),(((((((17,19),24),390),(((308,348),(341,346)),412)),376),(((202,229),235),245)),(((139,203),241),(145,263)))),(192,193))),((((((((5,103),(7,10)),((94,95),105)),(91,(225,249))),89),(67,(((((74,76),222),198),(197,209)),77))),84),((64,65),172))),(((116,120),117),(126,(132,134)))),141),((30,((34,42),36)),(188,240))),(((((((((20,422),418),26),435),438),397),((58,((366,370),377)),405)),(327,343)),275)),((204,267),281)),(40,(291,292))),286),274),50);
 591: 2 -227064.125 -223302.7213 (0,(((((((((((((((((((1,27),((21,213),147)),((16,303),66)),(((29,(315,416)),(259,363)),(119,(155,175)))),128),(124,337)),(((((((92,195),215),111),(253,353)),107),(149,367)),463)),((((((((((((((((((((((((((3,((((((9,(12,101)),96),(11,100)),14),93),((97,98),(102,104)))),4),(6,13)),(85,224)),(((8,99),248),226)),(210,227)),(180,398)),79),((56,59),179)),(((51,298),(((189,278),284),280)),(((53,285),265),(270,277)))),(114,(118,228))),((41,((80,87),(174,199))),(60,((61,(62,63)),211)))),(((31,262),261),143)),57),((((((((((15,323),322),(318,320)),338),((((314,316),(325,355)),((329,(332,358)),330)),((335,352),360))),((306,(312,351)),(344,347))),((307,350),362)),(38,(43,47))),((((((((((((23,28),419),((420,(((421,424),(425,426)),423)),432)),437),(427,431)),439),(433,436)),(((((365,372),368),385),(383,((393,394),408))),((378,(380,381)),391))),(373,375)),(((187,404),414),(400,413))),((49,54),(169,170))),406)),((((((((69,((((71,196),72),73),(194,216))),251),250),((75,221),(78,218))),(191,223)),88),(83,(((106,108),109),(148,((151,(173,177)),((161,264),(166,238))))))),(112,113)))),((110,282),(((288,293),(289,290)),(294,(296,297))))),(33,(182,258))),((((137,138),(140,242)),144),142)),((((45,46),273),55),178)),((((((122,246),(((123,205),127),(125,247))),(((129,206),(207,208)),130)),131),287),(((146,(((156,(158,200)),184),157)),(((159,((160,(255,256)),243)),257),299)),((((150,236),186),(((152,153),154),234)),(((162,164),((163,185),230)),((167,168),171)))))),(300,((301,302),304))),((((32,37),190),(((39,(268,269)),266),(52,81))),232)),(201,260)),((((((((18,((22,25),434)),428),430),402),(((((((((364,371),407),369),((((374,379),389),((382,(395,417)),409)),384)),392),(386,388)),387),(399,((401,410),411))),403)),((305,311),(((309,310),(340,361)),(((((((313,354),326),((((317,319),324),321),339)),(334,336)),((328,(333,(356,357))),331)),((342,345),349)),359)))),415),295)),((((48,(((((((((((((440,(((442,446),452),448)),(450,(451,454))),(445,(447,(449,453)))),(((441,467),((469,474),482)),487)),(457,479)),(458,488)),((((456,((470,475),484)),481),483),(((460,(471,(472,486))),(462,(480,485))),(((465,466),468),473)))),(459,(489,490))),478),477),476),(443,444)),(461,464))),396),(271,455)),(133,(135,136)))),((68,214),212))),429),((((((2,283),((181,279),(244,252))),((70,(90,(217,(219,220)))),(86,((115,233),121)))),((35,((44,(82,276)),272)),((((165,(183,231)),(237,239)),176),254))),(((((((17,19),24),390),(((308,348),(341,346)),412)),376),(((202,229),235),245)),(((139,203),(145,263)),241))),(192,193))),(((116,120),117),(126,(132,134)))),((((((((5,103),(7,10)),((91,(225,249)),(94,105))),95),89),(67,(((((74,76),222),(197,209)),198),77))),84),((64,65),172))),141),(((30,36),(188,240)),(34,42))),((204,267),281)),((((((((((20,422),418),26),397),435),438),(((366,370),377),405)),58),(327,343)),275)),(40,(291,292))),286),274),50);
 592: 1 -223272.6406 -223299.0054 (0,(((((((((((((((((((1,27),((21,213),147)),((16,303),66)),(((29,(315,416)),(259,363)),(119,(155,175)))),128),(124,337)),((((((92,195),215),(111,(253,353))),107),(149,367)),463)),(((((((((((((((((((((((3,((((((9,(12,101)),96),(11,100)),93),14),((97,98),(102,104)))),4),(6,13)),((((8,99),248),226),(((85,224),210),227))),(180,398)),79),(((56,179),59),((60,211),(61,(62,63))))),((((51,298),(189,(280,284))),(53,((265,(270,285)),(277,278)))),(57,(114,(118,228))))),(((((((((15,323),322),(318,320)),338),((((314,316),(325,355)),360),(((((329,330),332),358),352),335))),((306,(312,351)),(344,347))),(307,350)),362),((((((((((23,28),419),((420,(((421,424),(425,426)),423)),432)),437),(427,431)),((433,436),439)),(((((365,372),368),385),(383,((393,394),408))),((378,(380,381)),391))),(373,375)),(((49,54),(169,170)),((((187,404),414),413),400))),406))),((41,(80,87)),(174,199))),((((31,262),261),((((137,138),242),140),((142,143),144))),(38,(43,47)))),((((((((69,((((71,196),72),73),(194,216))),251),250),((75,221),(78,218))),(191,223)),88),(83,(((106,108),109),((148,(151,(173,177))),((161,264),(166,238)))))),(112,113))),((110,282),(((288,(293,294)),(289,290)),(296,297)))),(33,(182,258))),((((45,46),273),55),178)),((((((122,246),(((123,205),127),(125,247))),(((129,206),(207,208)),130)),131),287),(((146,(((156,(158,200)),184),157)),(((159,((160,(255,256)),243)),257),299)),((((150,236),186),(((152,153),154),234)),(((162,164),((163,185),230)),((167,168),171)))))),(201,260)),(((((((18,((22,25),434)),428),430),402),(((((((((364,371),407),369),(((374,379),389),((((382,395),417),409),384))),392),(386,388)),387),(399,((401,410),411))),403)),((305,311),(((309,310),(340,361)),(((((((313,354),326),((((317,319),324),321),339)),(334,336)),((328,(333,(356,357))),331)),((342,345),349)),359)))),415)),(300,((301,302),304))),((((32,37),190),295),(((39,(268,269)),266),(52,81)))),232),((((48,(((((((((440,(((442,446),452),448)),(450,(451,454))),(445,(447,(449,453)))),((((441,467),((469,474),482)),487),(((((((456,481),((470,475),484)),(458,488)),((459,(489,490)),(((465,466),468),473))),483),((460,(471,(472,486))),(462,(480,485)))),(457,479)))),478),477),476),(443,444)),(461,464))),396),(271,455)),(133,(135,136)))),((68,214),212))),429),((116,120),117)),(126,(132,134))),((((((2,283),((181,279),(244,252))),((70,(90,(217,(219,220)))),(86,((115,233),121)))),((35,((44,(82,276)),272)),(((((165,231),183),(237,239)),176),254))),(((((((17,19),24),390),(((308,348),(341,346)),412)),376),(((202,229),235),245)),(((139,203),(145,263)),241))),(192,193))),((((((((5,103),(7,10)),((94,95),105)),(91,(225,249))),89),(67,(((((74,76),222),198),(197,209)),77))),84),((64,65),172))),141),(((30,36),(188,240)),(34,42))),((204,267),281)),((((((((((20,422),418),26),435),438),397),((58,((366,370),377)),405)),(327,343)),40),275)),(286,(291,292))),274),50);
 593: 1 -230451.5312 -223298.9612 (0,(((((((((((((((((((1,147),((21,213),27)),((16,303),66)),(((29,(315,416)),(259,363)),(119,(155,175)))),128),(124,337)),(((((((92,195),215),111),(253,353)),107),(149,367)),463)),(((((((((((((((((((((3,((((((9,(12,101)),96),(11,100)),93),14),((97,98),(102,104)))),4),(6,13)),((((8,99),248),226),(((85,224),210),227))),(180,398)),79),(((56,179),59),((60,211),(61,(62,63))))),((((51,298),((189,284),280)),(53,((265,(270,285)),(277,278)))),(57,(114,(118,228))))),(((((((((((15,323),322),(318,320)),338),((((314,316),(325,355)),(((329,332),330),358)),((335,352),360))),((306,351),(312,(344,347)))),(307,350)),362),(((((((((((23,28),419),((420,(((421,424),423),(425,426))),432)),437),(427,431)),439),(433,436)),(((((365,372),368),385),(383,((393,394),408))),((378,(380,381)),391))),(373,375)),(((49,54),(169,170)),((((187,404),414),413),400))),406)),(31,((38,(43,47)),((((137,138),140),242),(((142,143),144),(261,262)))))),((41,(80,87)),(174,199)))),((((((((69,((((71,196),72),73),(194,216))),251),250),((75,221),(78,218))),(191,223)),88),(112,113)),((83,109),((106,108),((148,(151,(173,177))),((161,264),(166,238))))))),(110,(282,(((288,293),(289,290)),(294,(296,297)))))),(33,(182,258))),((((45,46),273),55),178)),((((((122,246),((((123,205),127),125),247)),(((129,206),(207,208)),130)),131),287),(((146,(((156,(158,200)),184),157)),(((159,((160,(255,256)),243)),257),299)),((((150,236),186),(((152,153),154),234)),(((162,164),((163,185),230)),((167,168),171)))))),(((((((18,((22,25),434)),428),430),402),(((((((((364,371),369),407),(((374,379),389),((((382,395),417),409),384))),392),(386,388)),387),(399,((401,410),411))),403)),((305,311),(((309,310),(340,361)),(((((((313,354),326),((((317,319),324),321),339)),(334,336)),((328,(333,(356,357))),331)),((342,345),349)),359)))),415)),(201,260)),(300,((301,302),304))),232),((((32,37),190),295),(((39,(268,269)),266),(52,81)))),((((48,(((((((((((440,447),(449,453)),(((442,446),452),448)),(450,(451,454))),445),((((((441,(467,((469,474),482))),(((456,481),((470,475),484)),(458,488))),(457,479)),(((459,(489,490)),(((465,466),468),473)),483)),487),((460,(471,(472,486))),(462,(480,485))))),478),477),476),(443,444)),461)),(396,464)),(271,455)),(133,(135,136)))),((68,214),212))),429),((((((2,283),((181,279),(244,252))),((70,(90,(217,(219,220)))),(86,((115,233),121)))),((35,(((44,82),276),272)),(((((165,231),183),(237,239)),176),254))),(((((((17,19),24),390),(((308,348),(341,346)),412)),376),(((202,229),235),245)),(((139,203),241),(145,263)))),(192,193))),((((((((5,103),(7,10)),((94,95),105)),(91,(225,249))),89),(67,(((((74,76),222),198),(197,209)),77))),84),((64,65),172))),(((116,120),117),(126,(132,134)))),141),(((30,36),(188,240)),(34,42))),((204,267),281)),((((((((((20,422),418),26),435),438),397),(((366,370),377),405)),58),(327,343)),275)),(291,292)),(40,286)),274),50);
 594: 1 -233825.0625 -223303.1705 (0,(((((((((((((((((1,147),((21,213),27)),((16,303),66)),(((29,(315,416)),(259,363)),(119,(155,175)))),128),(124,337)),((((((92,195),215),(111,(253,353))),107),(149,367)),463)),((((((((((((((((((((((((3,(((((9,(12,101)),(11,100)),93),((96,(102,104)),(97,98))),14)),4),(6,13)),(((8,99),248),226)),227),((85,224),210)),(79,(180,398))),(((56,59),179),((60,211),(61,(62,63))))),((((51,298),(189,(280,284))),(53,((265,(270,285)),(277,278)))),(57,(114,(118,228))))),(((((((((15,323),322),(318,320)),338),((((314,316),(325,355)),((329,(332,358)),330)),((335,352),360))),((306,(312,351)),(344,347))),(307,350)),362),(((((((((((23,28),419),((420,(((421,424),(425,426)),423)),432)),437),(427,431)),439),(433,436)),(((((365,372),368),385),(383,((393,394),408))),((378,(380,381)),391))),(373,375)),(((49,54),(169,170)),((((187,404),414),413),400))),406))),((41,((43,47),(80,87))),(174,199))),(((((((((69,((((71,196),72),73),(194,216))),251),250),((75,221),(78,218))),(191,223)),88),(112,113)),83),(((106,108),109),((148,(151,(173,177))),((161,264),(166,238)))))),(((31,262),261),((((137,138),242),140),((142,143),144)))),(38,(110,(282,(((288,293),(289,290)),(294,(296,297))))))),(33,(182,258))),((((45,46),273),55),178)),((((((122,246),((((123,205),127),125),247)),(((129,206),(207,208)),130)),131),287),(((146,(((156,(158,200)),184),157)),(((159,((160,(255,256)),243)),257),299)),((((150,236),186),(((152,153),154),234)),(((162,164),((163,185),230)),((167,168),171)))))),(((((((18,((22,25),434)),428),430),402),(((((((((364,371),369),407),(((374,379),389),((((382,395),417),409),384))),392),(386,388)),387),(399,((401,410),411))),403)),((305,311),(((309,310),(340,361)),(((((((313,354),326),((((317,319),324),321),339)),(334,336)),((328,(333,(356,357))),331)),((342,345),349)),359)))),415)),(201,260)),(300,((301,302),304))),((((32,37),190),295),((((39,(268,269)),266),(52,81)),232))),(((48,((((((((((440,(((442,446),452),448)),(450,(451,454))),(447,(449,453))),445),((((((441,((469,474),482)),(467,487)),(457,479)),(((456,481),((470,475),484)),(458,488))),((((459,((465,466),468)),473),(489,490)),483)),((460,(471,(472,486))),(462,(480,485))))),478),477),476),(443,444)),(461,464))),396),271)),(133,(135,136))),((68,214),212))),429),455),((((((2,283),((181,279),(244,252))),((70,(90,(217,(219,220)))),(86,((115,233),121)))),((35,((44,(82,276)),272)),(((((165,231),183),(237,239)),176),254))),(((((((17,19),24),(376,390)),(((308,348),(341,346)),412)),(((202,229),235),245)),241),((139,203),(145,263)))),(192,193))),((((((((((5,103),(7,10)),((94,95),105)),(91,(225,249))),89),(67,(((((74,76),222),198),(197,209)),77))),84),((64,65),172)),(((116,120),117),(126,(132,134)))),141)),((((((((((20,422),418),26),435),438),397),((58,((366,370),377)),405)),275),(327,343)),((((30,36),(188,240)),34),42))),((204,267),281)),(40,(291,292))),286),274),50);
 595: 1 -231255.9531 -223317.0101 (0,(((((((((((((((((((1,27),((21,213),147)),((16,303),66)),(((29,(315,416)),(259,363)),(119,(155,175)))),128),(124,337)),(((((((92,195),215),111),(253,353)),107),(149,367)),463)),(((((((((((((((((((((((3,((((((9,(12,101)),96),(11,100)),93),14),((97,98),(102,104)))),4),(6,13)),((((8,99),248),226),(((85,224),210),227))),(180,398)),79),(((56,179),59),((60,211),(61,(62,63))))),((((51,298),((189,284),280)),(((53,285),(265,270)),(277,278))),(57,(114,(118,228))))),(((((((((((23,28),419),((420,(((421,424),(425,426)),423)),432)),437),(427,431)),((433,436),439)),(((((365,372),368),385),(383,((393,394),408))),((378,(380,381)),391))),(373,375)),((((187,404),400),413),414)),((49,54),(169,170))),406)),((41,(80,87)),(174,199))),(((((((69,(((((71,196),72),73),(194,216)),251)),250),((75,221),(78,218))),(191,223)),88),(112,113)),(83,(((106,108),109),((148,((161,264),(166,238))),(151,(173,177))))))),((((((((15,323),322),(318,320)),(((((314,316),(325,355)),(((329,332),330),358)),(338,360)),(335,352))),((306,(312,351)),(344,347))),(307,350)),362),((((31,262),261),((((137,138),140),242),((142,143),144))),(38,(43,47))))),((110,282),(((288,(293,294)),(289,290)),(296,297)))),(33,(182,258))),(((45,46),273),178)),((((((122,246),((((123,205),127),125),247)),(((129,206),(207,208)),130)),131),287),(((((146,(((156,(158,200)),184),157)),(((162,164),((163,185),230)),((167,168),171))),((((159,((160,(255,256)),243)),257),299),186)),(((152,153),154),234)),(150,236)))),((((((((18,((22,25),434)),428),430),402),(((((((((364,371),369),(((374,379),389),384)),407),(((382,395),417),409)),392),(386,388)),387),((399,((401,410),411)),403))),((305,311),(((309,310),(340,361)),(((((((313,354),326),((((317,319),324),321),339)),(334,336)),((328,(333,(356,357))),331)),((342,345),349)),359)))),415),55)),(300,((301,302),304))),(((39,(268,269)),266),(52,81))),((((32,37),190),295),(201,260))),232),((((48,((((((((((440,(447,(449,453))),(((442,446),452),448)),(450,(451,454))),445),(((((441,467),((469,474),482)),487),((457,479),(458,488))),(((((456,481),((470,475),484)),483),(((460,(471,(472,486))),(462,(480,485))),473)),((459,((465,466),468)),(489,490))))),478),477),476),464),((443,444),461))),396),(271,455)),(133,(135,136)))),((68,214),212))),429),((((((2,283),((181,279),(244,252))),((70,(90,(217,(219,220)))),(86,((115,233),121)))),((35,((44,(82,276)),272)),(((((165,231),183),(237,239)),176),254))),((((((17,19),24),(376,390)),(((308,348),(341,346)),412)),(((202,229),235),245)),(((139,203),(145,263)),241))),(192,193))),((((((((5,103),(7,10)),((94,95),105)),(91,(225,249))),89),(67,(((((74,76),222),198),(197,209)),77))),84),((64,65),172))),(((116,120),117),(126,(132,134)))),141),((30,(188,240)),((34,42),36))),((((((((((20,422),418),26),397),435),438),(((366,370),377),405)),58),(327,343)),275)),((204,267),281)),(40,(291,292))),286),274),50);
 596: 1 -227282.0625 -223283.2202 (0,(((((((((((((((((((1,147),((21,213),27)),((16,303),66)),(((29,(315,416)),(259,363)),(119,(155,175)))),128),(124,337)),((((((92,195),215),(111,(253,353))),107),(149,367)),463)),(((((((((((((((((((((3,((((((9,(12,101)),96),(11,100)),93),14),((97,98),(102,104)))),4),(6,13)),((((8,99),248),226),(((85,224),210),227))),79),(((56,59),179),((60,211),(61,(62,63))))),((((51,298),((189,284),280)),(((53,285),(265,270)),(277,278))),(57,(114,(118,228))))),(((((((((15,323),322),(318,320)),338),(((((314,316),(325,355)),(((329,332),330),358)),360),(335,352))),((306,(312,351)),(344,347))),((307,350),362)),(180,398)),((((((((((((23,28),419),((420,(((421,424),(425,426)),423)),432)),437),(427,431)),439),(433,436)),((((((365,372),368),385),383),((393,394),408)),((378,(380,381)),391))),(373,375)),(406,414)),(((187,400),404),413)),((49,54),(169,170))))),((41,(80,87)),(174,199))),((((31,262),261),((((137,138),242),140),((142,143),144))),(38,(43,47)))),((((((((((69,((((71,196),72),73),(194,216))),251),250),((75,221),(78,218))),(191,223)),88),((106,108),109)),((148,(151,(173,177))),((161,264),(166,238)))),83),((110,282),(((288,(293,294)),(289,290)),(296,297))))),(112,113)),(33,(182,258))),((((45,46),273),55),178)),((((((122,246),((((123,205),127),125),247)),(((129,206),(207,208)),130)),131),287),(((146,(((156,(158,200)),184),157)),(((159,((160,(255,256)),243)),257),299)),((((150,236),186),(((152,153),154),234)),(((162,164),((163,185),230)),((167,168),171)))))),(((((((18,((22,25),434)),428),430),402),(((((((((364,371),407),369),(((374,379),389),((((382,395),417),409),384))),392),(386,388)),387),(399,((401,410),411))),403)),((305,311),(((309,310),(340,361)),(((((((313,354),326),((((317,319),324),321),339)),(334,336)),((328,(333,(356,357))),331)),((342,345),349)),359)))),415)),(201,260)),(300,((301,302),304))),((((32,37),190),295),((((39,(268,269)),266),(52,81)),232))),((((48,(((((((((440,(((442,446),452),448)),(450,(451,454))),(445,(447,(449,453)))),((((441,467),((469,474),482)),487),(((((((456,481),((470,475),484)),(458,488)),(459,(489,490))),483),(((460,(471,(472,486))),(462,(480,485))),(((465,466),468),473))),(457,479)))),478),477),476),(443,444)),(461,464))),396),(271,455)),(133,(135,136)))),((68,214),212))),429),((((((2,283),((181,279),(244,252))),((70,(90,(217,(219,220)))),(86,((115,233),121)))),((35,(((44,82),276),272)),(((((165,231),183),(237,239)),176),254))),(((((((17,19),24),390),(((308,348),(341,346)),412)),376),(((202,229),235),245)),(((139,203),(145,263)),241))),(192,193))),((((((((5,103),(7,10)),((94,95),105)),(91,(225,249))),89),(67,(((((74,76),222),198),(197,209)),77))),84),((64,65),172))),(((116,120),117),(126,(132,134)))),141),((30,(188,240)),((34,42),36))),(((((((((20,422),418),26),435),438),397),((58,((366,370),377)),405)),(327,343)),275)),((204,267),281)),(40,(291,292))),286),274),50);
 597: 1 -226794.3125 -223287.1193 (0,(((((((((((((((((((1,147),((21,213),27)),((16,303),66)),(((29,(315,416)),(259,363)),(119,(155,175)))),128),(124,337)),((((((92,195),215),(111,(253,353))),107),(149,367)),463)),(((((((((((((((((((((3,((((((9,(12,101)),96),(11,100)),93),14),((97,98),(102,104)))),4),(6,13)),((((8,99),248),226),(((85,224),210),227))),79),(((56,179),59),((60,211),(61,(62,63))))),((((49,54),(169,170)),((51,298),((((53,285),(265,270)),(277,278)),((189,284),280)))),(57,(114,(118,228))))),((41,(80,87)),(174,199))),((((((((((15,323),322),(318,320)),338),((((314,316),(325,355)),(((329,332),330),358)),((335,352),360))),(((306,351),(312,(344,347))),(307,350))),362),((((((((((((23,28),419),((420,(((421,424),(425,426)),423)),432)),437),(427,431)),439),(433,436)),((((((365,372),368),385),383),((393,394),408)),((378,(380,381)),391))),(373,375)),414),(((187,404),400),413)),406)),(180,398)),((((31,262),261),((((137,138),140),242),((142,143),144))),(38,(43,47))))),((((((((69,((((71,196),72),73),(194,216))),251),250),((75,221),(78,218))),(191,223)),88),(112,113)),(83,(((106,108),109),((148,((161,264),(166,238))),(151,(173,177))))))),((110,282),(((288,(293,294)),(289,290)),(296,297)))),(33,(182,258))),((((45,46),273),55),178)),((((((122,246),((((123,205),127),125),247)),(((129,206),(207,208)),130)),131),287),(((146,(((156,(158,200)),184),157)),(((159,((160,(255,256)),243)),257),299)),((((150,236),186),(((152,153),154),234)),(((162,164),230),(((163,185),(167,168)),171)))))),(((((((18,((22,25),434)),428),430),402),(((((((((364,371),407),369),(((374,379),389),((((382,395),417),409),384))),392),(386,388)),387),(399,((401,410),411))),403)),((305,311),(((309,310),(340,361)),(((((((313,354),326),((((317,319),324),321),339)),(334,336)),((328,(333,(356,357))),331)),((342,345),349)),359)))),415)),(201,260)),(300,((301,302),304))),((((32,37),190),295),(((39,(268,269)),266),(52,81)))),232),((((48,271),455),(396,((((((((((440,(((442,446),452),448)),(450,(451,454))),(447,(449,453))),445),((((441,467),((469,474),482)),487),((((456,481),((470,475),484)),(458,488)),((457,479),((459,(489,490)),((((460,(471,(472,486))),(462,(480,485))),(((465,466),468),473)),483)))))),478),477),476),(443,444)),(461,464)))),(133,(135,136)))),((68,214),212))),429),(((((((2,283),((181,279),(244,252))),((70,(90,(217,(219,220)))),(86,((115,233),121)))),254),((35,((44,(82,276)),272)),(((165,(183,231)),(237,239)),176))),(((((((17,19),24),390),(((308,348),(341,346)),412)),376),(((202,229),235),245)),(((139,203),(145,263)),241))),(192,193))),(((116,120),117),(132,134))),((((((((5,103),(7,10)),((94,95),105)),(91,(225,249))),89),(67,(((((74,76),222),198),(197,209)),77))),84),((64,65),172))),(126,141)),((30,((34,42),36)),(188,240))),((204,267),281)),(((((((((20,422),418),26),435),438),397),((58,((366,370),377)),405)),(327,343)),275)),(40,(291,292))),286),274),50);
 598: 2 -218233.4688 -223302.1925 (0,(((((((((((((((((((1,147),((21,213),27)),((16,303),66)),(((29,(315,416)),(259,363)),(119,(155,175)))),128),(124,337)),(((((((92,195),215),111),(253,353)),107),(149,367)),463)),(((((((((((((((((((((((3,((((((9,(12,101)),96),(11,100)),14),93),((97,98),(102,104)))),4),(6,13)),((((8,99),248),226),(((85,224),210),227))),(180,398)),79),(((56,179),59),((60,211),(61,(62,63))))),((((49,54),(169,170)),((51,298),((53,((265,(270,285)),(277,278))),((189,284),280)))),(57,(114,(118,228))))),(((((((((((23,28),419),((420,(((421,424),(425,426)),423)),432)),437),(427,431)),((433,436),439)),((((((365,372),368),385),383),((393,394),408)),((378,(380,381)),391))),(373,375)),414),(((187,404),400),413)),406)),((41,(80,87)),(174,199))),(((((((69,((((71,196),72),73),(194,216))),251),(((75,221),(78,218)),250)),(191,223)),88),(112,113)),(83,(((106,108),109),((148,((161,264),(166,238))),(151,(173,177))))))),(((((((((15,323),322),(318,320)),338),(((314,316),(325,355)),((329,(332,358)),330))),((335,360),352)),((306,351),(312,(344,347)))),((307,350),362)),((((31,262),261),((((137,138),140),242),((142,143),144))),(38,(43,47))))),((110,282),(((288,(293,294)),(289,290)),(296,297)))),(33,(182,258))),((((45,46),273),55),178)),(((((((122,246),((((123,205),127),125),247)),(((129,206),(207,208)),130)),131),287),(((146,(((156,(158,200)),184),157)),((159,((160,(255,256)),243)),(257,299))),(((((152,153),154),234),186),(((162,164),((163,185),230)),((167,168),171))))),(150,236))),(((((((18,((22,25),434)),428),430),402),(((((((((364,371),407),369),(((374,379),389),(((382,(395,417)),409),384))),392),(386,388)),387),(399,((401,410),411))),403)),((305,311),(((309,310),(340,361)),(((((((313,354),326),((((317,319),324),321),339)),(334,336)),((328,(333,(356,357))),331)),((342,345),349)),359)))),415)),(201,260)),(300,((301,302),304))),((((32,37),190),295),(((39,(268,269)),266),(52,81)))),232),((((48,271),455),(396,(((((((((440,(((442,446),452),448)),(450,(451,454))),(445,(447,(449,453)))),((((441,467),((469,474),482)),487),((((456,481),((470,475),484)),(458,488)),((457,479),((459,(489,490)),((((460,(471,(472,486))),(462,(480,485))),(((465,466),468),473)),483)))))),478),477),476),(443,444)),(461,464)))),(133,(135,136)))),((68,214),212))),429),((((((2,283),((181,279),(244,252))),(((70,(217,(219,220))),90),(86,((115,233),121)))),((35,((44,(82,276)),272)),(((((165,231),183),(237,239)),176),254))),(((((((17,19),24),390),(((308,348),(341,346)),412)),376),(((202,229),235),245)),(((139,203),(145,263)),241))),(192,193))),((((((((5,103),(7,10)),((94,95),105)),(91,(225,249))),89),(67,(((((74,76),222),198),(197,209)),77))),84),((64,65),172))),(((116,120),117),(126,(132,134)))),141),((30,(188,240)),((34,42),36))),((204,267),281)),((((((((((20,422),418),26),397),435),438),(((366,370),377),405)),58),(327,343)),275)),(40,(291,292))),286),274),50);
 599: 4 -216385.4219 -223281.0675 (0,(((((((((((((((((((1,147),((21,213),27)),((16,303),66)),(((29,(315,416)),(259,363)),(119,(155,175)))),128),(124,337)),(((((((92,195),215),111),(253,353)),107),(149,367)),463)),((((((((((((((((((((((((((3,((((((9,(12,101)),96),(11,100)),14),93),((97,98),(102,104)))),4),(6,13)),(85,224)),(((8,99),248),226)),(210,227)),(180,398)),79),(((56,179),59),((60,211),(61,(62,63))))),(114,(118,228))),((((51,298),(189,(280,284))),(53,((265,(270,285)),(277,278)))),57)),(((((((((15,323),322),(318,320)),338),((((314,316),(325,355)),(((329,332),330),358)),((335,352),360))),((306,(312,351)),(344,347))),(307,350)),362),((((((((((((23,28),419),((420,(((421,424),(425,426)),423)),432)),437),(427,431)),439),(433,436)),((((((365,372),368),385),383),((393,394),408)),((378,(380,381)),391))),(373,375)),((((187,404),414),413),400)),((49,54),(169,170))),406))),((41,(80,87)),(174,199))),((((31,262),261),(((137,138),(140,242)),((142,143),144))),(38,(43,47)))),((((((((69,((((71,196),72),73),(194,216))),251),250),((75,221),(78,218))),(191,223)),88),(83,(((106,108),109),((148,((161,264),(166,238))),(151,(173,177)))))),(112,113))),((110,282),(((288,(293,294)),(289,290)),(296,297)))),(33,(182,258))),((((45,46),273),55),178)),((((((122,246),((((123,205),127),125),247)),(((129,206),(207,208)),130)),131),287),(((146,(((156,(158,200)),184),157)),(((159,((160,(255,256)),243)),257),299)),((((150,236),186),(((152,153),154),234)),(((162,164),((163,185),230)),((167,168),171)))))),(((((((18,((22,25),434)),428),430),402),((((((((((364,371),369),(((374,379),389),384)),407),(((382,395),417),409)),392),(386,388)),387),(399,((401,410),411))),403)),((305,311),(((309,310),(340,361)),(((((((313,354),326),((((317,319),324),321),339)),(334,336)),((328,(333,(356,357))),331)),((342,345),349)),359)))),415)),(201,260)),(300,((301,302),304))),((((32,37),190),295),(((39,(268,269)),266),(52,81)))),232),((((48,((((((((((440,(((442,446),452),448)),(450,(451,454))),(447,(449,453))),445),((((441,467),((469,474),482)),487),((((456,481),((470,475),484)),(458,488)),((457,479),((459,(489,490)),((((460,(471,(472,486))),(462,(480,485))),(((465,466),468),473)),483)))))),478),477),476),(443,444)),(461,464))),396),(271,455)),(133,(135,136)))),((68,214),212))),429),((((((2,283),((181,279),(244,252))),((70,(90,(217,(219,220)))),(86,((115,233),121)))),((35,(((44,82),276),272)),(((((165,231),183),(237,239)),176),254))),(((((((17,19),24),390),(((308,348),(341,346)),412)),376),(((202,229),235),245)),(((139,203),241),(145,263)))),(192,193))),(((116,120),117),(126,(132,134)))),(((((((((5,103),(7,10)),(94,95)),(91,(225,249))),105),89),(67,(((((74,76),222),198),(197,209)),77))),84),((64,65),172))),141),(((30,36),(188,240)),(34,42))),((204,267),281)),((((((((((20,422),418),26),435),438),397),(((366,370),377),405)),58),(327,343)),275)),(40,(291,292))),286),274),50);
 600: 1 -226113 -223311.2728 (0,(((((((((((((((((((1,27),((21,213),147)),((16,303),66)),(((29,(315,416)),(259,363)),(119,(155,175)))),128),(124,337)),(((((((92,195),215),111),(253,353)),107),(149,367)),463)),((((((((((((((((((((((((((((3,((((((9,(12,101)),96),(11,100)),14),93),((97,98),(102,104)))),4),(6,13)),(85,224)),(((8,99),248),226)),(210,227)),(79,(180,398))),(59,(114,(118,228)))),((((53,285),265),(270,277)),(((189,278),284),280))),143),((51,298),((56,179),261))),(31,262)),((((((((((((((23,28),419),((420,(((421,424),(425,426)),423)),432)),437),(427,431)),439),(433,436)),408),(393,394)),(((((365,372),368),385),((378,(380,381)),391)),383)),(373,375)),414),(((187,404),400),413)),406)),((41,((80,87),(174,199))),(57,(60,((61,(62,63)),211))))),(((49,(54,(169,170))),(((288,293),(289,290)),(294,(296,297)))),(110,282))),(((((((69,(((((71,196),72),73),(194,216)),251)),250),((75,221),(78,218))),(191,223)),88),(112,113)),(83,(((106,108),109),((148,(151,(173,177))),((161,264),(166,238))))))),((((((((15,323),322),(318,320)),338),(((((314,316),(325,355)),(((329,332),330),358)),360),(335,352))),((306,(312,351)),(344,347))),((307,350),362)),(38,(43,47)))),(33,(182,258))),((((137,138),242),140),(142,144))),(((45,46),273),178)),((55,(((146,(((156,(158,200)),184),157)),(((159,((160,(255,256)),243)),257),299)),((((150,236),186),(((152,153),154),234)),(((162,164),((163,185),230)),((167,168),171))))),(((((122,246),((((123,205),127),125),247)),(((129,206),(207,208)),130)),131),287))),(((((((18,((22,25),434)),428),430),402),(((((((((364,371),407),369),(((374,379),389),((((382,395),417),409),384))),392),(386,388)),387),(399,((401,410),411))),403)),((305,311),(((309,310),(340,361)),(((((((313,354),326),((((317,319),324),321),339)),(334,336)),((328,(333,(356,357))),331)),((342,345),349)),359)))),415)),(201,260)),(300,((301,302),304))),((((32,37),190),295),(((39,(268,269)),266),(52,81)))),232),((((48,((((((((((440,(((442,446),452),448)),(450,(451,454))),(447,(449,453))),445),((((441,467),((469,474),482)),487),(((((((456,((470,475),484)),481),483),(((460,(471,(472,486))),(462,(480,485))),(((465,466),468),473))),(459,(489,490))),(457,479)),(458,488)))),478),477),476),(443,444)),(461,464))),(271,455)),396),(133,(135,136)))),((68,214),212))),429),((((((2,283),((181,279),(244,252))),((70,(90,(217,(219,220)))),(86,((115,233),121)))),((35,((44,(82,276)),272)),(((((165,231),183),(237,239)),176),254))),(((((((17,19),24),390),(((308,348),(341,346)),412)),376),(((202,229),235),245)),(((139,203),(145,263)),241))),(192,193))),(((((((((5,103),(7,10)),(91,(225,249))),105),(94,95)),89),((67,(((74,76),222),(77,(197,209)))),198)),84),((64,65),172))),(((116,120),117),(126,(132,134)))),141),((30,(188,240)),((34,42),36))),((204,267),281)),(((((((((20,422),418),26),435),438),397),((58,((366,370),377)),405)),(327,343)),275)),(40,(291,292))),286),274),50);
 601: 1 -218106.375 -223310.7676 (0,(((((((((((((((((((1,27),((21,213),147)),((16,303),66)),(((29,(315,416)),(259,363)),(119,(155,175)))),128),(124,337)),(((((((92,195),215),111),(253,353)),107),(149,367)),463)),((((((((((((((((((((((((((3,((((((9,(12,101)),96),(11,100)),14),93),((97,98),(102,104)))),4),13),6),(((8,99),248),226)),(((85,224),210),227)),(180,398)),79),(((51,298),(((189,278),284),280)),(((53,285),265),(270,277)))),((56,179),59)),(114,(118,228))),((41,((80,87),(174,199))),(60,((61,(62,63)),211)))),(((31,262),261),143)),57),((((((((((15,323),322),(318,320)),338),(((((314,316),(325,355)),(((329,332),330),358)),360),(335,352))),((306,(312,351)),(344,347))),((307,350),362)),(38,(43,47))),((((((((((((23,28),419),((420,(((421,424),(425,426)),423)),432)),437),(427,431)),439),(433,436)),(((((365,372),368),385),(383,((393,394),408))),((378,(380,381)),391))),(373,375)),((((187,404),414),413),400)),((49,54),(169,170))),406)),((((((((69,((((71,196),72),73),(194,216))),251),250),((75,221),(78,218))),(191,223)),88),(83,(((106,108),109),(148,((151,(173,177)),((161,264),(166,238))))))),(112,113)))),(110,(282,(((288,293),(289,290)),(294,(296,297)))))),(33,(182,258))),((((137,138),140),242),(142,144))),((((45,46),273),55),178)),((((((122,246),((((123,205),127),125),247)),(((129,206),(207,208)),130)),131),287),(((146,(((156,(158,200)),184),157)),(((159,((160,(255,256)),243)),257),299)),((((150,236),186),(((152,153),154),234)),(((162,164),((163,185),230)),((167,168),171)))))),(300,((301,302),304))),(((32,37),190),(((39,(268,269)),266),(52,81)))),((201,260),232)),((((((((18,((22,25),434)),428),430),402),(((((((((364,371),407),369),((((374,379),389),(((382,395),417),409)),384)),392),(386,388)),387),(399,((401,410),411))),403)),((305,311),(((309,310),(340,361)),((((((((313,354),326),(((317,319),324),321)),339),(334,336)),((328,(333,(356,357))),331)),((342,345),349)),359)))),415),295)),((((48,((((((((((((((440,(((442,446),452),448)),(450,(451,454))),(445,(447,(449,453)))),(((441,467),((469,474),482)),487)),(457,479)),(((460,(471,(472,486))),(462,(480,485))),(((465,466),468),473))),483),(((456,((470,475),484)),481),(458,488))),(459,(489,490))),478),477),476),(443,444)),(461,464))),396),(271,455)),(133,(135,136)))),((68,214),212))),429),((((((2,283),((181,279),(244,252))),((((70,(217,(219,220))),86),90),((115,233),121))),((35,((44,(82,276)),272)),((((165,(183,231)),(237,239)),176),254))),(((((((17,19),24),390),(((308,348),(341,346)),412)),376),(((202,229),235),245)),(((139,203),(145,263)),241))),(192,193))),(((116,120),117),(126,(132,134)))),(((((((5,103),(7,10)),((91,(225,249)),(94,105))),95),((67,((((74,76),222),((197,209),198)),77)),89)),84),((64,65),172))),141),(((30,36),(188,240)),(34,42))),((204,267),281)),(((((((((20,422),418),26),435),438),397),(((366,370),377),405)),(327,343)),(58,275))),(40,(291,292))),286),274),50);
 602: 1 -226340.9688 -223292.0555 (0,(((((((((((((((((1,147),((21,213),27)),((16,303),66)),(((29,(315,416)),(259,363)),(119,(155,175)))),128),(124,337)),((((((92,195),215),(111,(253,353))),107),(149,367)),463)),((((((((((((((((((((((((3,(((((9,(12,101)),(11,100)),93),((96,(102,104)),(97,98))),14)),4),(6,13)),(((8,99),248),226)),(((85,224),210),227)),(180,398)),79),(((56,59),179),((60,211),(61,(62,63))))),((((51,298),((189,284),280)),(53,((265,(270,285)),(277,278)))),(57,(114,(118,228))))),(((((((((15,323),322),(318,320)),338),((((314,316),(325,355)),((329,(332,358)),330)),((335,352),360))),((306,(312,351)),(344,347))),(307,350)),362),(((((((((((23,28),419),((420,(((421,424),(425,426)),423)),432)),437),(427,431)),439),(433,436)),(((((365,372),368),385),(383,((393,394),408))),((378,(380,381)),391))),(373,375)),(((49,54),(169,170)),((((187,404),414),413),400))),406))),((41,(174,199)),((43,47),(80,87)))),(((31,262),261),((((137,138),140),242),((142,143),144)))),((((((((69,((((71,196),72),73),(194,216))),251),250),((75,221),(78,218))),(191,223)),88),(112,113)),(83,(((106,108),109),((148,(151,(173,177))),((161,264),(166,238))))))),(38,(110,(282,(((288,293),(289,290)),(294,(296,297))))))),(33,(182,258))),((((45,46),273),55),178)),((((((122,246),((((123,205),127),125),247)),(((129,206),(207,208)),130)),131),287),(((146,(((156,(158,200)),184),157)),(((159,((160,(255,256)),243)),257),299)),((((150,236),186),(((152,153),154),234)),(((162,164),((163,185),230)),((167,168),171)))))),(((((((18,((22,25),434)),428),430),402),(((((((((364,371),369),407),(((374,379),389),((((382,395),417),409),384))),392),(386,388)),387),(399,((401,410),411))),403)),((305,311),(((309,310),(340,361)),(((((((313,354),326),((((317,319),324),321),339)),(334,336)),((328,(333,(356,357))),331)),((342,345),349)),359)))),415)),(201,260)),(300,((301,302),304))),((((39,(268,269)),266),(52,81)),232)),(((32,37),190),295)),((((48,((((((((((440,(((442,446),452),448)),(450,(451,454))),(447,(449,453))),445),((((((441,((469,474),482)),(467,487)),(457,479)),(((456,481),((470,475),484)),(458,488))),(((459,(((465,466),468),473)),(489,490)),483)),((460,(471,(472,486))),(462,(480,485))))),478),477),476),(443,444)),(461,464))),396),271),(133,(135,136)))),((68,214),212))),455),429),((((((2,283),((181,279),(244,252))),((70,(90,(217,(219,220)))),(86,((115,233),121)))),((35,((44,(82,276)),272)),(((((165,231),183),(237,239)),176),254))),(((((((17,19),24),(376,390)),(((308,348),(341,346)),412)),(((202,229),235),245)),241),((139,203),(145,263)))),(192,193))),((((((((((5,103),(7,10)),((94,95),105)),(91,(225,249))),89),(67,(((((74,76),222),198),(197,209)),77))),84),((64,65),172)),(((116,120),117),(126,(132,134)))),141)),((((((((((20,422),418),26),435),438),397),((58,((366,370),377)),405)),(327,343)),275),((((30,36),(188,240)),34),42))),((204,267),281)),(40,(291,292))),286),274),50);
 603: 1 -215565.4062 -223307.0114 (0,((((((((((((((((((((1,147),((21,213),27)),((16,303),66)),(((29,(315,416)),(259,363)),(119,(155,175)))),128),(124,337)),463),((((((92,195),215),111),(253,353)),107),(149,367))),(((((((((((((((((((((((3,(4,(6,13))),((((((9,(12,101)),96),(11,100)),93),14),((97,98),(102,104)))),((((8,99),248),226),(((85,224),210),227))),(180,398)),79),(((56,59),179),(60,((61,(62,63)),211)))),(((((51,298),189),(280,284)),(53,((265,(270,285)),(277,278)))),(57,(114,(118,228))))),(((((((((15,323),322),(318,320)),338),(((((314,316),(325,355)),((329,(332,358)),330)),360),(335,352))),((306,(312,351)),(344,347))),(307,350)),362),((((((((((((23,28),419),((420,(((421,424),(425,426)),423)),432)),437),(427,431)),439),(433,436)),(((((365,372),368),385),(383,((393,394),408))),((378,(380,381)),391))),(373,375)),414),(((49,54),(169,170)),(((187,400),404),413))),406))),((41,(80,87)),(174,199))),((((31,262),261),((((137,138),242),140),(142,(143,144)))),(38,(43,47)))),((((((((69,((((71,196),72),73),(194,216))),251),250),((75,221),(78,218))),(191,223)),88),(112,113)),((83,109),((106,108),((148,((161,264),(166,238))),(151,(173,177))))))),((110,282),((((288,293),(289,290)),294),(296,297)))),(33,(182,258))),(((45,46),273),178)),55),((((((122,246),(((123,205),127),(125,247))),(((129,206),(207,208)),130)),131),287),(((146,(((156,(158,200)),184),157)),(((159,((160,(255,256)),243)),257),299)),((((150,236),186),(((152,153),154),234)),(((162,164),((163,185),230)),((167,168),171)))))),((300,((301,302),304)),415)),((((((18,((22,25),434)),428),430),402),(((((((((364,371),369),(((374,379),389),((((382,395),417),409),384))),407),392),(386,388)),387),403),(399,((401,410),411)))),((305,311),(((309,310),(340,361)),(((((((313,354),326),((((317,319),324),321),339)),(334,336)),((328,(333,(356,357))),331)),((342,345),349)),359))))),(201,260)),((((32,37),190),295),(((39,(268,269)),266),(52,81)))),232),(((48,((((((((((440,(((442,446),452),448)),(450,(451,454))),(447,(449,453))),445),((((441,467),((469,474),482)),(((((((456,((470,475),484)),481),(458,488)),(459,(489,490))),483),(((460,(471,(472,486))),(462,(480,485))),(((465,466),468),473))),(457,479))),487)),478),477),476),(443,444)),(461,464))),(271,455)),((133,(135,136)),396))),((68,214),212))),429),((((((2,283),((181,279),(244,252))),(((70,(217,(219,220))),90),(86,((115,233),121)))),((35,(((44,82),276),272)),(((((165,231),183),(237,239)),176),254))),(((((((17,19),24),390),(((308,348),(341,346)),412)),376),(((202,229),235),245)),(((139,203),(145,263)),241))),(192,193))),(((116,120),117),(126,(132,134)))),((((((((((5,103),(7,10)),((94,95),105)),91),249),225),89),(67,(((((74,76),222),198),(197,209)),77))),84),((64,65),172))),141),((30,(188,240)),((34,42),36))),((204,267),281)),(((((((((20,422),418),26),435),438),397),((58,((366,370),377)),405)),(327,343)),275)),(40,(291,292))),286),274),50);
 604: 1 -227229.2812 -223303.7392 (0,((((((((((((((((((((1,147),((21,213),27)),((16,303),66)),(((29,(315,416)),(259,363)),(119,(155,175)))),128),(124,337)),((((((92,195),215),(111,(253,353))),107),(149,367)),463)),(((((((((((((((((((3,((((((9,(12,101)),96),(11,100)),14),93),((97,98),(102,104)))),4),(6,13)),(((8,99),248),226)),(((85,224),210),227)),(180,398)),79),((((51,298),((189,284),280)),((53,285),((265,270),(277,278)))),(57,(114,(118,228))))),((56,179),(59,(((60,211),(62,63)),61)))),((((((((((((15,323),322),(318,320)),(((314,316),(325,355)),(((((329,330),332),358),(351,352)),(335,(338,360))))),(306,(312,(344,347)))),(307,350)),362),((((((((((((((23,28),419),((420,(((421,424),(425,426)),423)),432)),437),(427,431)),439),(433,436)),408),(393,394)),(((((365,372),368),385),((378,(380,381)),391)),383)),(373,375)),((((187,404),414),413),400)),((49,54),(169,170))),406)),((41,(80,87)),(174,199))),(((((((((69,((((71,196),72),73),(194,216))),251),250),((75,221),(78,218))),(191,223)),83),88),(((106,108),109),(148,((151,(173,177)),((161,264),(166,238)))))),(112,113))),((((31,262),261),((((137,138),140),242),((142,143),144))),(38,(43,47)))),((110,282),(((288,(293,294)),(289,290)),(296,297))))),(33,(182,258))),((((45,46),273),55),178)),((((((122,246),(((123,205),127),(125,247))),(((129,206),(207,208)),130)),131),287),(((146,(((156,(158,200)),184),157)),(((159,((160,(255,256)),243)),257),299)),((((150,236),186),(((152,153),154),234)),(((162,164),((163,185),230)),((167,168),171)))))),(((((((18,((22,25),434)),428),430),402),(((((((((364,371),407),369),(((374,379),389),((((382,395),417),409),384))),392),(386,388)),387),(399,((401,410),411))),403)),((305,311),(((309,310),(340,361)),(((((((313,354),326),((((317,319),324),321),339)),(334,336)),((328,(333,(356,357))),331)),((342,345),349)),359)))),415)),(300,((301,302),304))),((((39,(268,269)),266),(52,81)),232)),(((32,37),295),(190,(201,260)))),((((48,(((((((((440,(((442,446),452),448)),(450,(451,454))),(445,(447,(449,453)))),(((441,((469,474),482)),(467,487)),((((((456,481),((470,475),484)),483),(((459,(489,490)),(((465,466),468),473)),((460,(471,(472,486))),(462,(480,485))))),(457,479)),(458,488)))),478),477),476),(443,444)),(461,464))),396),(271,455)),(133,(135,136)))),((68,214),212))),429),((116,117),120)),(126,(132,134))),((((((2,283),((181,279),(244,252))),((70,(90,(217,(219,220)))),(86,((115,233),121)))),((35,((44,(82,276)),272)),(((((165,231),183),(237,239)),176),254))),(((((((17,19),24),390),(((308,348),(341,346)),412)),376),(((202,229),235),245)),(((139,203),(145,263)),241))),(192,193))),(((((((((5,103),(7,10)),95),(91,(225,249))),(94,105)),89),(67,(((74,(76,222)),((197,209),198)),77))),84),((64,65),172))),141),((30,((34,42),36)),(188,240))),((204,267),281)),(((((((((20,422),418),26),435),438),397),((58,((366,370),377)),405)),(327,343)),275)),(40,(291,292))),286),274),50);
 605: 2 -228016.6094 -223307.0125 (0,(((((((((((((((((((1,27),((21,213),147)),((16,303),66)),(((29,(315,416)),(259,363)),(119,(155,175)))),128),(124,337)),((((((92,195),215),(111,(253,353))),107),(149,367)),463)),((((((((((((((((((((3,((((((9,(12,101)),96),(11,100)),14),93),((97,98),(102,104)))),4),(6,13)),((((8,99),248),226),(((85,224),210),227))),(79,(180,398))),((56,59),179)),((((51,298),((189,284),280)),((((53,285),265),(270,277)),278)),(57,(114,(118,228))))),((((((((((((23,28),419),((420,(((421,424),(425,426)),423)),432)),437),(427,431)),439),(433,436)),(((((365,372),368),385),(383,((393,394),408))),((378,(380,381)),391))),(373,375)),((((187,404),400),413),414)),((49,54),(169,170))),406)),(((41,(80,87)),(174,199)),((60,211),(61,(62,63))))),((((((((15,323),322),(318,320)),(((((314,316),(325,355)),((329,(332,358)),330)),(338,360)),(335,352))),((306,(312,351)),(344,347))),((307,350),362)),(38,(43,47))),(((31,262),261),((((137,138),140),242),((142,144),143))))),(((((((69,(((((71,196),72),73),(194,216)),251)),250),((75,221),(78,218))),(191,223)),88),(112,113)),(83,(((106,108),109),((148,(151,(173,177))),((161,264),(166,238))))))),((110,282),(((288,(293,294)),(289,290)),(296,297)))),(33,(182,258))),(((45,46),273),178)),((((((122,246),((((123,205),127),125),247)),(((129,206),(207,208)),130)),131),287),(((146,(((156,(158,200)),184),157)),(((159,((160,(255,256)),243)),257),299)),((((150,236),186),(((152,153),154),234)),(((162,164),((163,185),230)),((167,168),171)))))),((((((((18,((22,25),434)),428),430),402),(((((((((364,371),407),369),(((374,379),389),(((382,(395,417)),409),384))),392),(386,388)),387),(399,((401,410),411))),403)),((305,311),(((309,310),(340,361)),(((((((313,354),326),((((317,319),324),321),339)),(334,336)),((328,(333,(356,357))),331)),((342,345),349)),359)))),415),55)),((201,260),(300,((301,302),304)))),((((32,37),190),((((39,(268,269)),266),(52,81)),295)),232)),((((48,271),455),(396,(((((((((((440,447),(449,453)),(((442,446),452),448)),(450,(451,454))),445),((((441,467),((469,474),482)),487),((((((456,481),((470,475),484)),(((460,((462,(480,485)),(471,(472,486)))),473),483)),((459,((465,466),468)),(489,490))),(457,479)),(458,488)))),478),477),476),(443,444)),(461,464)))),(133,(135,136)))),((68,214),212))),429),((((((2,283),((181,279),(244,252))),((70,(90,(217,(219,220)))),(86,((115,233),121)))),((35,((44,(82,276)),272)),(((((165,231),183),(237,239)),176),254))),(((((((17,19),24),390),(((308,348),(341,346)),412)),376),(((202,229),235),245)),(((139,203),(145,263)),241))),(192,193))),(((((((((5,103),(7,10)),(94,95)),(91,(225,249))),105),89),(67,(((((74,76),222),198),(197,209)),77))),84),((64,65),172))),(((116,120),117),(126,(132,134)))),141),((30,(188,240)),((34,42),36))),((204,267),281)),((((((((((20,422),418),26),397),435),438),(((366,370),377),405)),58),(327,343)),275)),(40,(291,292))),286),274),50);
 606: 1 -231504.0781 -223286.768 (0,(((((((((((((((((((1,147),((((29,(315,416)),(259,363)),119),(155,175))),((21,213),27)),((16,303),66)),128),(124,337)),((((((92,195),215),(111,(253,353))),107),(149,367)),463)),(((((((((((((((((((((((3,((((((9,(12,101)),96),(11,100)),14),93),((97,98),(102,104)))),4),(6,13)),((((8,99),248),226),(((85,224),210),227))),(180,398)),79),(((56,179),59),((60,211),(61,(62,63))))),((((49,54),(169,170)),((51,298),((53,((265,(270,285)),(277,278))),((189,284),280)))),(57,(114,(118,228))))),(((((((15,323),322),(318,320)),338),(((306,(312,(344,347))),((((((314,316),(325,355)),(((329,332),330),358)),(335,352)),360),351)),(307,350))),362),(((((((((((23,28),(420,(((421,424),(425,426)),423))),(419,432)),437),(427,431)),439),(433,436)),(((((365,372),368),385),(383,((393,394),408))),((378,(380,381)),391))),(373,375)),(406,414)),(((187,400),404),413)))),((41,(80,87)),(174,199))),((((31,262),261),((((137,138),140),242),((142,143),144))),(38,(43,47)))),(((((((69,((((71,196),72),73),(194,216))),251),(((75,221),250),(78,218))),(191,223)),88),(83,(((106,108),109),((148,(151,(173,177))),((161,264),(166,238)))))),(112,113))),((110,282),(((288,(293,294)),(289,290)),(296,297)))),(33,(182,258))),((((45,46),273),55),178)),((((((122,246),((((123,205),127),125),247)),(((129,206),(207,208)),130)),131),287),(((146,(((156,(158,200)),184),157)),(((159,((160,(255,256)),243)),257),299)),((((150,236),186),(((152,153),154),234)),(((162,164),((163,185),230)),((167,168),171)))))),(((((((18,((22,25),434)),428),430),402),(((((((((364,371),369),407),(((374,379),389),((((382,395),417),409),384))),392),(386,388)),387),(399,((401,410),411))),403)),((305,311),(((309,310),(340,361)),(((((((313,354),326),((((317,319),324),321),339)),(334,336)),((328,(333,(356,357))),331)),((342,345),349)),359)))),415)),(201,260)),(300,((301,302),304))),((((32,37),190),295),(((39,(268,269)),266),(52,81)))),232),((((48,271),455),(396,((((((((((440,((((442,446),452),448),(450,(451,454)))),(447,(449,453))),445),(((441,((469,474),482)),((((456,481),((470,475),484)),(458,488)),((457,479),((459,(489,490)),((((460,(471,(472,486))),(462,(480,485))),(((465,466),468),473)),483))))),487)),478),467),477),476),(443,444)),(461,464)))),(133,(135,136)))),((68,214),212))),429),((((((2,283),((181,279),(244,252))),(((70,(217,(219,220))),90),(86,((115,233),121)))),((35,(((44,82),276),272)),(((((165,231),183),(237,239)),176),254))),(((((((17,19),24),390),(((308,348),(341,346)),412)),376),(((202,229),235),245)),(((139,203),(145,263)),241))),(192,193))),((((((((5,103),(7,10)),((94,95),105)),(91,(225,249))),89),(67,(((((74,76),222),198),(197,209)),77))),84),((64,65),172))),(((116,120),117),(126,(132,134)))),141),((30,(188,240)),((34,42),36))),((204,267),281)),(((((((((20,422),418),26),435),438),397),((58,((366,370),377)),405)),(327,343)),(40,275))),(291,292)),286),274),50);
 607: 1 -219197.1875 -223305.5004 (0,(((((((((((((((((((1,147),((21,213),27)),((16,303),66)),(((29,(315,416)),(259,363)),(119,(155,175)))),128),(124,337)),(((((((92,195),215),111),(253,353)),107),(149,367)),463)),((((((((((((((((((((((((((((3,(((((9,(12,101)),(11,100)),14),93),((96,(102,104)),(97,98)))),4),(6,13)),226),(85,224)),((8,99),248)),(210,227)),(180,398)),(((56,179),59),((60,211),(61,(62,63))))),79),(((51,298),(189,(280,284))),(53,((265,(270,285)),(277,278))))),(57,(114,(118,228)))),((((((((((((23,28),419),((420,(((421,424),(425,426)),423)),432)),437),(427,431)),439),(433,436)),(((((365,372),368),385),(383,((393,394),408))),((378,(380,381)),391))),(373,375)),(((187,404),400),(406,414))),((49,54),(169,170))),413)),((41,(80,87)),(174,199))),((((((((15,323),322),(318,320)),(((((314,316),(325,355)),((329,(332,358)),330)),((338,360),352)),335)),((306,351),(312,(344,347)))),(307,350)),362),((((31,262),261),((((137,138),140),242),((142,144),143))),(38,(43,47))))),(((((((69,((((71,196),72),73),(194,216))),251),(((75,221),(78,218)),250)),(191,223)),88),(112,113)),(83,(((106,108),109),((148,((161,264),(166,238))),(151,(173,177))))))),((110,282),(((288,(293,294)),(289,290)),(296,297)))),(33,(182,258))),(((45,46),273),178)),((((((122,246),((((123,205),127),125),247)),(((129,206),(207,208)),130)),131),287),(((146,(((156,(158,200)),184),157)),(((159,((160,(255,256)),243)),257),299)),((150,236),(((((152,153),154),234),186),(((162,164),((163,185),230)),((167,168),171))))))),(((((((18,((22,25),434)),428),430),402),(((((((((364,371),407),369),(((374,379),389),((((382,395),417),409),384))),392),(386,388)),387),(399,((401,410),411))),403)),((305,311),(((309,310),(340,361)),(((((((313,354),326),((((317,319),324),321),339)),(334,336)),((328,(333,(356,357))),331)),((342,345),349)),359)))),415)),(300,((301,302),304))),((((39,(268,269)),266),(52,81)),55)),((((32,37),190),295),(201,260))),232),((((48,(((((((((440,(((442,446),452),448)),(450,(451,454))),(445,(447,(449,453)))),((((441,467),((469,474),482)),487),(((((((456,481),((470,475),484)),(((460,(471,(472,486))),(462,(480,485))),473)),483),((459,((465,466),468)),(489,490))),(457,479)),(458,488)))),478),477),476),(443,444)),(461,464))),396),271),455)),(133,(135,136))),((68,214),212))),429),((((((2,283),((181,279),(244,252))),((70,(90,(217,(219,220)))),(86,((115,233),121)))),((35,((44,(82,276)),272)),(((((165,231),183),(237,239)),176),254))),(((((((17,19),24),390),(((308,348),(341,346)),412)),376),(((202,229),235),245)),(((139,203),(145,263)),241))),(192,193))),((((((((((5,103),(7,10)),((94,95),105)),91),249),225),89),(67,(((((74,76),222),198),(197,209)),77))),84),((64,65),172))),(((116,120),117),(126,(132,134)))),141),((30,(188,240)),((34,42),36))),((((((((20,422),418),26),435),438),397),((58,((366,370),377)),405)),(327,343))),((204,267),281)),((40,275),(291,292))),286),274),50);
 608: 1 -219284.9844 -223300.1269 (0,(((((((((((((((((((1,147),((21,213),27)),((16,66),303)),(((29,(315,416)),(259,363)),(119,(155,175)))),128),(124,337)),(((((((92,195),215),111),(253,353)),107),(149,367)),463)),((((((((((((((((((((((((3,((((((9,(12,101)),96),(11,100)),14),93),((97,98),(102,104)))),4),(6,13)),(85,224)),(((8,99),248),226)),(210,227)),(180,398)),79),(((56,179),59),((60,211),(61,(62,63))))),(114,(118,228))),(((51,298),((189,284),280)),(53,((265,(270,285)),(277,278))))),((((((((((15,323),322),(318,320)),338),((((314,316),(325,355)),((329,(332,358)),330)),((335,352),360))),((306,(312,351)),(344,347))),(307,350)),362),406),(((((((((((((((23,28),419),((420,(((421,424),(425,426)),423)),432)),437),(427,431)),439),(433,436)),408),(393,394)),(((((365,372),368),385),((378,(380,381)),391)),383)),(373,375)),((187,404),414)),400),(49,(54,(169,170)))),413))),((41,(80,87)),(174,199))),((((31,262),261),((((137,138),140),242),((142,143),144))),(38,(43,47)))),(((((((((69,((((71,196),72),73),(194,216))),251),250),((75,221),(78,218))),(191,223)),((83,109),(106,108))),88),(148,((151,(173,177)),((161,264),(166,238))))),(112,113))),(((57,110),282),(((288,(293,294)),(289,290)),(296,297)))),(33,(182,258))),((((45,46),273),55),178)),((((((122,246),((((123,205),127),125),247)),(((129,206),(207,208)),130)),131),287),(((146,(((156,(158,200)),184),157)),(((159,((160,(255,256)),243)),257),299)),((((150,236),186),(((152,153),154),234)),(((162,164),((163,185),230)),((167,168),171)))))),(((((((18,((22,25),434)),428),430),402),(((((((((364,371),407),369),((((374,379),389),((382,(395,417)),409)),384)),392),(386,388)),387),(399,((401,410),411))),403)),((305,311),(((309,310),(340,361)),(((((((313,354),326),((((317,319),324),321),339)),(334,336)),((328,(333,(356,357))),331)),((342,345),349)),359)))),415)),((((39,(268,269)),266),(52,81)),(300,((301,302),304)))),232),((((32,37),190),295),(201,260))),((((48,((((((((((440,(((442,446),452),448)),(450,(451,454))),(447,(449,453))),445),(((((((441,467),((469,474),482)),487),(457,479)),(458,488)),((((456,((470,475),484)),481),483),(((460,(471,(472,486))),(462,(480,485))),(((465,466),468),473)))),(459,(489,490)))),478),477),476),(443,444)),(455,(461,464)))),396),271),(((68,214),212),(133,(135,136)))))),429),((((((2,283),((181,279),(244,252))),((70,(90,(217,(219,220)))),(86,((115,233),121)))),((35,(((44,82),276),272)),(((((165,231),183),(237,239)),176),254))),((((((17,19),24),(376,390)),(((308,348),(341,346)),412)),(((202,229),235),245)),(((139,203),(145,263)),241))),(192,193))),((((((((5,103),(7,10)),((94,95),105)),(91,(225,249))),89),(67,(((((74,76),222),198),(197,209)),77))),84),((64,65),172))),(((116,120),117),(126,(132,134)))),141),((30,((34,42),36)),(188,240))),((204,267),281)),(((((((((20,422),418),26),435),438),397),((58,((366,370),377)),405)),(327,343)),275)),(40,(291,292))),286),274),50);
 609: 1 -223409.6094 -223315.6138 (0,((((((((((((((((((1,147),((21,213),27)),((16,303),(66,128))),(((29,(315,416)),(259,363)),(119,(155,175)))),(124,337)),(((((((92,195),215),111),(253,353)),107),(149,367)),463)),((((((((((((((((((((((3,((((((9,(12,101)),96),(11,100)),14),93),((97,98),(102,104)))),4),(6,13)),(((8,99),248),226)),(((85,224),210),227)),(180,398)),79),((((51,298),((189,284),280)),((53,285),((265,270),(277,278)))),(57,(114,(118,228))))),((56,179),59)),((60,211),(61,(62,63)))),((((((((((((15,323),322),(318,320)),((((314,316),(325,355)),(((((329,330),358),332),352),(338,360))),335)),((306,351),(312,(344,347)))),(307,350)),362),((((((((((((((23,28),419),((420,(((421,424),(425,426)),423)),432)),437),(427,431)),439),(433,436)),408),(393,394)),((((365,372),368),385),((378,(380,381)),391))),383),(373,375)),((((187,404),400),413),(406,414))),(49,(54,(169,170))))),(((((((((69,((((71,196),72),73),(194,216))),251),250),((75,221),(78,218))),(191,223)),83),88),(((106,108),109),(148,((151,(173,177)),((161,264),(166,238)))))),(112,113))),((38,(((288,(293,294)),(289,290)),(296,297))),(110,282))),(((31,262),261),((((137,138),140),242),((142,143),144)))),(((41,(43,47)),(80,87)),(174,199)))),(33,(182,258))),((((45,46),273),55),178)),(((146,(((156,(158,200)),184),157)),(((159,((160,(255,256)),243)),257),299)),((150,236),(((((152,153),154),234),186),(((162,164),((163,185),230)),((167,168),171)))))),(((((122,246),(((123,205),127),(125,247))),(((129,206),(207,208)),130)),131),287)),(((((((18,((22,25),434)),428),430),402),(((((((((364,371),407),369),(((374,379),389),((((382,395),417),409),384))),392),(386,388)),387),(399,((401,410),411))),403)),((305,311),(((309,310),(340,361)),(((((((313,354),326),((((317,319),324),321),339)),(334,336)),((328,(333,(356,357))),331)),((342,345),349)),359)))),415)),(201,260)),(300,((301,302),304))),((((39,(268,269)),266),(52,81)),232)),(((32,37),190),295)),(((((48,((((((((((440,(((442,446),452),448)),(450,(451,454))),(447,(449,453))),445),((((441,467),((469,474),482)),487),((((((456,481),((470,475),484)),483),(((459,(489,490)),(((465,466),468),473)),((460,(471,(472,486))),(462,(480,485))))),(457,479)),(458,488)))),478),477),476),(443,444)),(461,464))),396),271),455),(133,(135,136)))),((68,214),212))),429),((((((2,283),((181,279),(244,252))),(((70,(217,(219,220))),90),(86,((115,233),121)))),((35,((44,(82,276)),272)),(((165,(183,231)),(237,239)),176))),(((((((17,19),24),390),(((308,348),(341,346)),412)),376),(((202,229),235),245)),(((139,203),(145,263)),241))),((192,193),254))),((((((((5,103),(7,10)),((94,95),105)),(91,(225,249))),89),(67,(((((74,76),222),198),(197,209)),77))),84),((64,65),172))),(((116,120),117),(126,(132,134)))),141),(((30,36),(188,240)),(34,42))),((204,267),281)),(((((((((20,422),418),26),435),438),397),((58,((366,370),377)),405)),(327,343)),275)),(40,(291,292))),286),274),50);
 610: 1 -219314.3281 -223311.7787 (0,((((((((((((((((((((1,147),21),(27,213)),((16,303),66)),(((29,(315,416)),(259,363)),(119,(155,175)))),337),(124,128)),(((((((92,195),215),111),(253,353)),107),(149,367)),463)),(((((((((((((((((((((((3,((((((9,(12,101)),96),(11,100)),14),93),((97,98),(102,104)))),4),(6,13)),(((8,99),248),226)),(((85,224),210),227)),(180,398)),((((51,298),((189,284),280)),((265,(270,285)),(277,278))),53)),((57,(114,(118,228))),79)),(((56,59),179),((60,211),(61,(62,63))))),((((((((15,323),322),(318,320)),338),((((314,316),(325,355)),((329,(332,358)),330)),((335,352),360))),((306,(312,351)),(344,347))),((307,350),362)),(((((((((((23,28),(420,(((421,424),(425,426)),423))),(419,432)),437),(427,431)),439),(433,436)),(((((365,372),368),385),(383,((393,394),408))),((378,(380,381)),391))),(373,375)),((((187,404),414),(400,413)),406)),((49,54),(169,170))))),((41,(80,87)),(174,199))),((((31,262),261),((((137,138),242),140),((142,143),144))),(38,(43,47)))),(((((((69,(((((71,196),72),73),(194,216)),251)),250),((75,221),(78,218))),(191,223)),88),(112,113)),(83,(((106,108),109),((148,((161,264),(166,238))),(151,(173,177))))))),((110,282),(((288,(293,294)),(289,290)),(296,297)))),(33,(182,258))),((((45,46),273),55),178)),(((((122,246),(((123,205),127),(125,247))),(((129,206),(207,208)),130)),131),287)),((((146,(((156,(158,200)),184),157)),(((159,((160,(255,256)),243)),257),299)),((((150,236),186),(((152,153),154),234)),(((162,164),((163,185),230)),((167,168),171)))),(201,260))),(((((((18,((22,25),434)),428),430),402),(((((((((364,371),407),369),((((374,379),389),(((382,395),417),409)),384)),392),(386,388)),387),(399,((401,410),411))),403)),((305,311),(((309,310),(340,361)),((((((((313,354),326),((((317,319),324),321),339)),(334,336)),(328,(333,(356,357)))),331),((342,345),349)),359)))),415)),(300,((301,302),304))),(((((32,37),190),295),(((39,(268,269)),266),(52,81))),232)),((((48,((((((((((440,(((442,446),452),448)),(450,(451,454))),(447,(449,453))),445),((((441,467),((469,474),482)),487),((((456,481),((470,475),484)),(458,488)),((457,479),((((459,(489,490)),(((465,466),468),473)),483),((460,(471,(472,486))),(462,(480,485)))))))),478),477),476),(443,444)),(461,464))),396),(271,455)),(133,(135,136)))),((68,214),212))),429),(((((((2,283),((181,279),(244,252))),((70,(90,(217,(219,220)))),(86,((115,233),121)))),(((44,(82,276)),272),(((((165,231),183),(237,239)),254),176))),(((((((17,19),24),(376,390)),(((308,348),(341,346)),412)),(((202,229),235),245)),241),((139,203),(145,263)))),35),(192,193))),(((((((((5,103),(7,10)),(94,95)),(91,(225,249))),105),89),(67,(((((74,76),222),198),(197,209)),77))),84),((64,65),172))),(((116,120),117),(126,(132,134)))),141),((30,(188,240)),((34,42),36))),((204,267),281)),((((((((((20,422),418),26),435),438),397),(((366,370),377),405)),58),(327,343)),275)),(40,(291,292))),286),274),50);
 611: 1 -219088.9375 -223315.9521 (0,(((((((((((((((((((1,147),((((29,(315,416)),(259,363)),119),(155,175))),((21,213),27)),((16,303),66)),128),(124,337)),(((((((92,195),215),111),(253,353)),107),(149,367)),463)),(((((((((((((((((((3,((((((9,(12,101)),96),(11,100)),14),93),((97,98),(102,104)))),4),(6,13)),((((8,99),248),226),(((85,224),210),227))),(180,398)),79),(((56,59),179),((60,211),(61,(62,63))))),((((51,298),((189,284),280)),(53,((265,(270,285)),(277,278)))),(57,(114,(118,228))))),(((((((((((15,323),322),(318,320)),338),(((((314,316),(325,355)),(((329,332),330),358)),360),(335,352))),307),(((306,351),(312,(344,347))),(350,362))),((((31,262),261),((((137,138),140),242),((142,143),144))),(38,(43,47)))),((((((((69,((((71,196),72),73),(194,216))),251),250),((75,221),(78,218))),(191,223)),88),(83,(((106,108),109),(148,((151,(173,177)),((161,264),(166,238))))))),(112,113))),((((((((((((23,28),419),((420,(((421,424),(425,426)),423)),432)),437),(427,431)),((433,436),439)),((((((365,372),368),385),(383,((393,394),408))),((378,(380,381)),391)),(373,375))),414),(169,170)),(((187,404),400),413)),406),(49,54))),((41,(80,87)),(174,199)))),((110,282),(((288,(293,294)),(289,290)),(296,297)))),(33,(182,258))),((((45,46),273),55),178)),((((((122,246),((((123,205),127),125),247)),(((129,206),(207,208)),130)),131),287),(((146,(((156,(158,200)),184),157)),(((159,((160,(255,256)),243)),257),299)),(((150,236),186),((((152,153),154),234),(((162,164),((163,185),230)),((167,168),171))))))),(((((((18,((22,25),434)),428),430),402),(((((((((364,371),369),407),(((374,379),389),((((382,395),417),409),384))),392),(386,388)),387),(399,((401,410),411))),403)),(305,(((((309,310),(340,361)),311),359),((((((313,354),326),((((317,319),324),321),339)),(334,336)),((328,(333,(356,357))),331)),((342,345),349))))),415)),((201,260),(300,((301,302),304)))),232),((((32,37),190),295),(((39,(268,269)),266),(52,81)))),(((((48,(((((((((440,(((442,446),452),448)),(450,(451,454))),(445,(447,(449,453)))),((((441,467),((469,474),482)),487),((((456,481),((470,475),484)),(458,488)),((457,479),((459,(489,490)),((((460,(471,(472,486))),(462,(480,485))),(((465,466),468),473)),483)))))),478),477),476),(443,444)),(461,464))),396),271),455),(133,(135,136)))),((68,214),212))),((((((2,283),((181,279),(244,252))),((70,(90,(217,(219,220)))),(86,((115,233),121)))),((35,(((44,82),276),272)),(((((165,231),183),(237,239)),176),254))),(((((((17,19),24),(376,390)),(((308,348),(341,346)),412)),(((202,229),235),245)),241),((139,203),(145,263)))),(192,193))),429),((((((((((5,103),(7,10)),((94,95),105)),91),249),225),89),(67,(((((74,76),222),198),(197,209)),77))),84),((64,65),172))),(((116,120),117),(126,(132,134)))),141),((30,(188,240)),((34,42),36))),(((((((((20,422),418),26),435),438),397),((58,((366,370),377)),405)),(327,343)),275)),((204,267),281)),(40,(291,292))),286),274),50);
 612: 2 -222428.3438 -223299.1569 (0,(((((((((((((((((((1,147),((((29,(315,416)),(259,363)),119),(155,175))),((21,213),27)),((16,66),303)),128),(124,337)),(((((((92,195),215),111),(253,353)),107),(149,367)),463)),(((((((((((((((((((((((3,((((((9,(12,101)),96),(11,100)),93),14),((97,98),(102,104)))),4),(6,13)),((((8,99),248),226),(((85,224),210),227))),(180,398)),79),(((56,179),59),(60,((61,(62,63)),211)))),((((51,298),((189,284),280)),(53,((265,(270,285)),(277,278)))),(57,(114,(118,228))))),(((((((((((23,28),419),((420,(((421,424),(425,426)),423)),432)),437),(427,431)),((433,436),439)),(((((365,372),368),385),391),((((378,381),380),((393,394),408)),383))),(373,375)),(((187,404),400),(406,414))),413),((49,54),(169,170)))),((41,(174,199)),(80,87))),((((((((15,323),322),(318,320)),(((((314,316),(325,355)),((329,(332,358)),330)),((338,360),352)),(335,351))),307),(((306,(312,(344,347))),350),362)),(38,(43,47))),(((31,262),261),((((137,138),242),140),((142,143),144))))),((((((((69,(((((71,196),72),73),(194,216)),251)),250),((75,221),(78,218))),(191,223)),88),(112,113)),(((106,108),109),(148,((151,(173,177)),((161,264),(166,238)))))),83)),((110,282),(((288,(293,294)),(289,290)),(296,297)))),(33,(182,258))),(((45,46),273),178)),((((((122,246),((((123,205),127),125),247)),(((129,206),(207,208)),130)),131),287),(((146,(((156,(158,200)),184),157)),(((159,((160,(255,256)),243)),257),299)),((((150,236),186),(((152,153),154),234)),(((162,164),((163,185),230)),((167,168),171)))))),((((((((18,((22,25),434)),428),430),402),(((((((((364,371),407),369),(((374,379),389),(((382,(395,417)),409),384))),392),(386,388)),387),(399,((401,410),411))),403)),((305,311),(((309,310),(340,361)),(((((((313,354),326),((((317,319),324),321),339)),(334,336)),((328,(333,(356,357))),331)),((342,345),349)),359)))),415),55)),(300,((301,302),304))),(((39,(268,269)),266),(52,81))),232),((((32,37),190),295),(201,260))),((((48,(((((((((440,(((442,446),452),448)),(450,(451,454))),(445,(447,(449,453)))),((((441,467),((469,474),482)),487),(((((((456,481),((470,475),484)),483),((460,((462,(480,485)),(471,(472,486)))),473)),((459,((465,466),468)),(489,490))),(457,479)),(458,488)))),478),477),476),(443,444)),(461,464))),396),(271,455)),(133,(135,136)))),((68,214),212))),429),((((((2,283),((181,279),(244,252))),((70,(90,(217,(219,220)))),(86,((115,233),121)))),((35,(((44,82),276),272)),(((((165,231),183),(237,239)),176),254))),(((((((17,19),24),390),(((308,348),(341,346)),412)),376),(((202,229),235),245)),(((139,203),(145,263)),241))),(192,193))),(((116,120),117),(126,(132,134)))),((((((((5,103),(7,10)),((94,95),105)),(91,(225,249))),89),(67,(((((74,76),222),198),(197,209)),77))),84),((64,65),172))),141),((30,(188,240)),((34,42),36))),((204,267),281)),(((((((((20,422),418),26),435),397),438),((58,((366,370),377)),405)),(327,343)),275)),(40,(291,292))),286),274),50);
 613: 1 -228939.625 -223283.9836 (0,(((((((((((((((((((1,147),((21,213),27)),((16,303),66)),((((29,363),(315,416)),(119,(155,175))),259)),(124,337)),128),(((((((92,195),215),111),(253,353)),107),(149,367)),463)),(((((((((((((((((((((((3,((((((9,(12,101)),96),(11,100)),14),93),((97,98),(102,104)))),4),(6,13)),((((8,99),248),226),(((85,224),210),227))),(79,(180,398))),(((56,179),59),((60,211),(61,(62,63))))),(114,(118,228))),((49,(54,(169,170))),(((51,298),((53,((265,(270,285)),(277,278))),(189,(280,284)))),57))),(((((((((15,323),322),(318,320)),338),((((314,316),(325,355)),(((329,332),330),358)),((335,360),352))),((306,(312,351)),(344,347))),(307,350)),362),(((((((((((23,28),419),((420,(((421,424),(425,426)),423)),432)),437),(427,431)),439),(433,436)),(((((365,372),368),385),(383,((393,394),408))),((378,(380,381)),391))),(373,375)),(((187,404),414),(400,413))),406))),((41,(80,87)),(174,199))),((((31,262),261),((((137,138),242),140),((142,143),144))),(38,(43,47)))),(((((((69,(((((71,196),72),73),(194,216)),251)),250),((75,221),(78,218))),(191,223)),88),(112,113)),(83,(((106,108),109),((148,((161,264),(166,238))),(151,(173,177))))))),((110,282),(((288,293),(289,290)),(294,(296,297))))),(33,(182,258))),((((45,46),273),55),178)),((((((122,246),((((123,205),127),125),247)),(((129,206),(207,208)),130)),131),287),(((146,(((156,(158,200)),184),157)),(((159,((160,(255,256)),243)),257),299)),((((150,236),186),(((152,153),154),234)),(((162,164),((163,185),230)),((167,168),171)))))),(((((((18,((22,25),434)),428),430),402),(((((((((364,371),407),369),(((374,379),389),((((382,395),417),409),384))),392),(386,388)),387),(399,((401,410),411))),403)),((305,311),(((309,310),(340,361)),(((((((313,354),326),((((317,319),324),321),339)),(334,336)),((328,(333,(356,357))),331)),((342,345),349)),359)))),415)),(201,260)),(300,((301,302),304))),((((32,37),190),295),(((39,(268,269)),266),(52,81)))),232),(((48,(((((((((440,(445,(447,(449,453)))),(((442,446),452),448)),(450,(451,454))),((((441,467),((469,474),482)),487),((((456,481),((470,475),484)),(458,488)),((457,479),((459,(489,490)),((((460,(471,(472,486))),(462,(480,485))),(((465,466),468),473)),483)))))),478),477),476),(443,444)),(461,464))),396),(((133,(135,136)),455),271))),((68,214),212))),429),((((((2,283),(181,((244,252),279))),((70,(90,(217,(219,220)))),(86,((115,233),121)))),((35,((44,(82,276)),272)),(((((165,231),183),(237,239)),176),254))),(((((((17,19),24),390),(((308,348),(341,346)),412)),376),(((202,229),235),245)),(((139,203),(145,263)),241))),(192,193))),(((((((((5,103),(7,10)),(91,(225,249))),105),(94,95)),89),(67,(((((74,76),222),198),(197,209)),77))),84),((64,65),172))),(((116,120),117),(126,(132,134)))),141),(((30,36),(188,240)),(34,42))),((204,267),281)),(((((((((20,422),(26,418)),435),438),397),(((366,370),377),405)),58),(327,343)),275)),(40,(291,292))),286),274),50);
 614: 1 -214154.2656 -223303.7392 (0,((((((((((((((((((((1,147),((21,213),27)),((16,303),66)),(((29,(315,416)),(259,363)),(119,(155,175)))),128),(124,337)),((((((92,195),215),(111,(253,353))),107),(149,367)),463)),(((((((((((((((((((3,((((((9,(12,101)),96),(11,100)),14),93),((97,98),(102,104)))),4),(6,13)),(((8,99),248),226)),(((85,224),210),227)),(180,398)),79),((((51,298),((189,284),280)),((53,285),((265,270),(277,278)))),(57,(114,(118,228))))),((56,179),(59,(((60,211),(62,63)),61)))),((((((((((((15,323),322),(318,320)),(((314,316),(325,355)),(((((329,330),332),358),(351,352)),(335,(338,360))))),(306,(312,(344,347)))),(307,350)),362),((((((((((((((23,28),419),((420,(((421,424),(425,426)),423)),432)),437),(427,431)),439),(433,436)),408),(393,394)),(((((365,372),368),385),((378,(380,381)),391)),383)),(373,375)),((((187,404),414),413),400)),((49,54),(169,170))),406)),((41,(80,87)),(174,199))),(((((((((69,((((71,196),72),73),(194,216))),251),250),((75,221),(78,218))),(191,223)),83),88),(((106,108),109),(148,((151,(173,177)),((161,264),(166,238)))))),(112,113))),((((31,262),261),((((137,138),140),242),((142,143),144))),(38,(43,47)))),((110,282),(((288,(293,294)),(289,290)),(296,297))))),(33,(182,258))),((((45,46),273),55),178)),((((((122,246),(((123,205),127),(125,247))),(((129,206),(207,208)),130)),131),287),(((146,(((156,(158,200)),184),157)),(((159,((160,(255,256)),243)),257),299)),((((150,236),186),(((152,153),154),234)),(((162,164),((163,185),230)),((167,168),171)))))),(((((((18,((22,25),434)),428),430),402),(((((((((364,371),407),369),(((374,379),389),((((382,395),417),409),384))),392),(386,388)),387),(399,((401,410),411))),403)),((305,311),(((309,310),(340,361)),(((((((313,354),326),((((317,319),324),321),339)),(334,336)),((328,(333,(356,357))),331)),((342,345),349)),359)))),415)),(300,((301,302),304))),((((39,(268,269)),266),(52,81)),232)),(((32,37),295),(190,(201,260)))),((((48,(((((((((440,(((442,446),452),448)),(450,(451,454))),(445,(447,(449,453)))),(((441,((469,474),482)),(467,487)),((((((456,481),((470,475),484)),483),(((459,(489,490)),(((465,466),468),473)),((460,(471,(472,486))),(462,(480,485))))),(457,479)),(458,488)))),478),477),476),(443,444)),(461,464))),396),(271,455)),(133,(135,136)))),((68,214),212))),429),((116,117),120)),(126,(132,134))),((((((2,283),((181,279),(244,252))),((70,(90,(217,(219,220)))),(86,((115,233),121)))),((35,((44,(82,276)),272)),(((((165,231),183),(237,239)),176),254))),(((((((17,19),24),390),(((308,348),(341,346)),412)),376),(((202,229),235),245)),(((139,203),(145,263)),241))),(192,193))),(((((((((5,103),(7,10)),95),(91,(225,249))),(94,105)),89),(67,(((74,(76,222)),((197,209),198)),77))),84),((64,65),172))),141),((30,((34,42),36)),(188,240))),((204,267),281)),(((((((((20,422),418),26),435),438),397),((58,((366,370),377)),405)),(327,343)),275)),(40,(291,292))),286),274),50);
 615: 2 -218130 -223286.3774 (0,(((((((((((((((((((1,147),((21,213),27)),((16,303),66)),(((29,(315,416)),(259,363)),(119,(155,175)))),128),(124,337)),(((((((92,195),215),111),(253,353)),107),(149,367)),463)),((((((((((((((((((((((((((3,((((((9,(12,101)),96),(11,100)),14),93),((97,98),(102,104)))),4),(6,13)),(85,224)),(((8,99),248),226)),(210,227)),(180,398)),79),(((56,179),59),((60,211),(61,(62,63))))),(114,(118,228))),((((51,298),((189,284),280)),(53,((265,(270,285)),(277,278)))),57)),(((((((((15,323),322),(318,320)),338),((((314,316),(325,355)),(((329,332),330),358)),((335,352),360))),((306,(312,351)),(344,347))),(307,350)),362),((((((((((((23,28),419),((420,(((421,424),(425,426)),423)),432)),437),(427,431)),439),(433,436)),((((((365,372),368),385),383),((393,394),408)),((378,(380,381)),391))),(373,375)),((((187,404),414),413),400)),((49,54),(169,170))),406))),((41,(80,87)),(174,199))),((((31,262),261),((((137,138),242),140),((142,143),144))),(38,(43,47)))),(((((((((69,((((71,196),72),73),(194,216))),251),250),((75,221),(78,218))),(191,223)),88),(112,113)),83),(((106,108),109),((148,((161,264),(166,238))),(151,(173,177)))))),((110,282),(((288,(293,294)),(289,290)),(296,297)))),(33,(182,258))),((((45,46),273),55),178)),((((((122,246),((((123,205),127),125),247)),(((129,206),(207,208)),130)),131),287),(((146,(((156,(158,200)),184),157)),(((159,((160,(255,256)),243)),257),299)),((((150,236),186),(((152,153),154),234)),(((162,164),((163,185),230)),((167,168),171)))))),(((((((18,((22,25),434)),428),430),402),(((((((((((364,371),369),(((374,379),389),384)),407),(((382,395),417),409)),392),386),388),387),(399,((401,410),411))),403)),((305,311),(((309,310),(340,361)),(((((((313,354),326),((((317,319),324),321),339)),(334,336)),((328,(333,(356,357))),331)),((342,345),349)),359)))),415)),(201,260)),(300,((301,302),304))),((((32,37),190),295),(((39,(268,269)),266),(52,81)))),232),(((((48,((((((((((440,(((442,446),452),448)),(450,(451,454))),(447,(449,453))),445),((((441,467),((469,474),482)),487),((((456,481),((470,475),484)),(458,488)),((457,479),((459,(489,490)),((((460,(471,(472,486))),(462,(480,485))),(((465,466),468),473)),483)))))),478),477),476),(443,444)),(461,464))),396),271),455),(133,(135,136)))),((68,214),212))),429),((((((2,283),((181,279),(244,252))),((70,(90,(217,(219,220)))),(86,((115,233),121)))),((35,(((44,82),276),272)),(((((165,231),183),(237,239)),176),254))),(((((((17,19),24),390),(((308,348),(341,346)),412)),376),(((202,229),235),245)),(((139,203),241),(145,263)))),(192,193))),(((116,120),117),(126,(132,134)))),(((((((((5,103),(7,10)),(94,95)),(91,(225,249))),105),89),(67,(((((74,76),222),198),(197,209)),77))),84),((64,65),172))),141),(((30,36),(188,240)),(34,42))),((204,267),281)),((((((((((20,422),418),26),435),438),397),(((366,370),377),405)),58),(327,343)),275)),(40,(291,292))),286),274),50);
 616: 1 -229797.9688 -223297.6577 (0,((((((((((((((((((1,147),((21,213),27)),((16,303),66)),(((29,(315,416)),(259,363)),(119,(155,175)))),128),(124,337)),((((((92,195),215),(111,(253,353))),107),(149,367)),463)),(((((((((((((((((((((((((3,((((((9,(12,101)),96),(11,100)),14),93),((97,98),(102,104)))),4),(6,13)),(85,224)),(((8,99),248),226)),(210,227)),(180,398)),79),(((56,59),179),((60,211),(61,(62,63))))),((((51,298),((189,284),280)),(53,((265,(270,285)),(277,278)))),(57,(114,(118,228))))),((((((((15,323),322),(318,320)),(((((314,316),(325,355)),((329,(332,358)),330)),(338,360)),(335,352))),((306,(312,351)),(344,347))),(307,350)),362),(((((((((((((23,28),419),((420,(((421,424),(425,426)),423)),432)),437),(427,431)),439),(433,436)),(((((365,372),368),385),(383,((393,394),408))),((378,(380,381)),391))),(373,375)),414),(((187,404),400),413)),((49,54),(169,170))),406))),((41,(80,87)),(174,199))),(((((((((69,((((71,196),72),73),(194,216))),251),250),((75,221),(78,218))),(191,223)),88),(112,113)),83),(((106,108),109),((148,((161,264),(166,238))),(151,(173,177)))))),((((31,262),261),((((137,138),242),140),((142,143),144))),(38,(43,47)))),((110,282),(((288,(293,294)),(289,290)),(296,297)))),(33,(182,258))),((((45,46),273),55),178)),((((((122,246),((((123,205),127),125),247)),(((129,206),(207,208)),130)),131),287),(((146,(((156,(158,200)),184),157)),(((159,((160,(255,256)),243)),257),299)),((((150,236),186),(((152,153),154),234)),(((162,164),((163,185),230)),((167,168),171)))))),((((((18,((22,25),434)),428),430),(((((((((364,371),369),407),(((374,379),389),((((382,395),417),409),384))),392),(386,388)),387),(399,((401,410),411))),403)),((305,311),(((309,310),(340,361)),(((((((313,339),(((317,319),324),321)),(326,354)),(334,336)),((328,(333,(356,357))),331)),((342,345),349)),359)))),(402,415))),(201,260)),(300,((301,302),304))),232),((((32,37),190),295),(((39,(268,269)),266),(52,81)))),((((48,(((((((((440,((((442,446),452),448),(450,(451,454)))),(447,(449,453))),445),((((441,467),((469,474),482)),487),(((((((456,((470,475),484)),481),(458,488)),(459,(489,490))),483),(((460,(471,(472,486))),(462,(480,485))),(((465,466),468),473))),(457,479)))),478),477),476),(443,444)),(461,464))),396),(271,455)),(133,(135,136)))),((68,214),212))),429),((((((2,283),((181,279),(244,252))),(((70,(217,(219,220))),90),(86,((115,233),121)))),((35,(((44,82),276),272)),(((((165,231),183),(237,239)),176),254))),(((((((17,19),24),390),(((308,348),(341,346)),412)),376),(((202,229),235),245)),(((139,203),(145,263)),241))),(192,193))),(((((((((5,103),(7,10)),(91,(225,249))),105),(94,95)),89),(67,(((74,76),222),((77,(197,209)),198)))),84),((64,65),172))),(((116,120),117),(126,(132,134)))),141),(((((((((((20,422),418),26),435),438),397),((58,((366,370),377)),405)),(327,343)),275),42),(((30,36),(188,240)),34))),((204,267),281)),(40,(291,292))),286),274),50);
 617: 1 -215805.4688 -223307.142 (0,(((((((((((((((((((1,27),((21,213),147)),((16,303),66)),(((29,(315,416)),(259,363)),(119,(155,175)))),128),(124,337)),(((((((92,195),215),111),(253,353)),107),(149,367)),463)),(((((((((((((((((((((((((3,((((((9,(12,101)),96),(11,100)),14),93),((97,98),(102,104)))),4),(6,13)),(85,224)),(((8,99),248),226)),(210,227)),(180,398)),79),((((51,298),((189,284),280)),(((53,285),(265,270)),(277,278))),(57,(114,(118,228))))),(((56,179),59),((60,211),(61,(62,63))))),(((((((((((((23,28),419),((420,(((421,424),(425,426)),423)),432)),437),(427,431)),439),(433,436)),(((((365,372),368),385),(383,((393,394),408))),((378,(380,381)),391))),(373,375)),414),(((187,404),400),413)),((49,54),(169,170))),406)),((41,(80,87)),(174,199))),((((((((15,323),322),(318,320)),(((((314,316),(325,355)),((329,(332,358)),330)),((338,360),352)),335)),((306,(312,351)),(344,347))),(307,350)),362),((((31,262),261),((((137,138),140),242),((142,143),144))),(38,(43,47))))),((((((((69,((((71,196),72),73),(194,216))),251),(((75,221),(78,218)),250)),(191,223)),83),(112,113)),88),(((106,108),109),((148,((161,264),(166,238))),(151,(173,177)))))),((110,282),(((288,(293,294)),(289,290)),(296,297)))),(33,(182,258))),(((45,46),273),178)),((((((122,246),((((123,205),127),125),247)),(((129,206),(207,208)),130)),131),287),(((146,(((156,(158,200)),184),157)),(((159,((160,(255,256)),243)),257),299)),((((150,236),186),(((152,153),154),234)),(((162,164),((163,185),230)),((167,168),171)))))),((((((((((18,25),434),22),428),430),402),(((((((((364,371),369),(((374,379),389),384)),407),392),(((382,395),417),409)),((386,388),387)),(399,((401,410),411))),403)),((305,311),(((309,310),(340,361)),(((((((313,354),326),((((317,319),324),321),339)),(334,336)),((328,(333,(356,357))),331)),((342,345),349)),359)))),415),55)),(300,((301,302),304))),(((39,(268,269)),266),(52,81))),232),((((32,37),190),295),(201,260))),((((48,(((((((((((440,447),(449,453)),(((442,446),452),448)),(450,(451,454))),445),((((441,467),((469,474),482)),487),((((((456,481),((470,475),484)),((((460,(471,(472,486))),(462,(480,485))),473),483)),((459,((465,466),468)),(489,490))),(457,479)),(458,488)))),478),477),476),(443,444)),(461,464))),396),(271,455)),(133,(135,136)))),((68,214),212))),429),((((((2,283),((181,279),(244,252))),((70,(90,(217,(219,220)))),(86,((115,233),121)))),((35,((44,(82,276)),272)),(((((165,231),183),(237,239)),176),254))),((((((17,19),24),(376,390)),(((308,348),(341,346)),412)),(((202,229),235),245)),(((139,203),(145,263)),241))),(192,193))),((((((((5,103),(7,10)),((94,95),105)),(91,(225,249))),89),(67,(((((74,76),222),(197,209)),198),77))),84),((64,65),172))),(((116,120),117),(126,(132,134)))),141),((30,(188,240)),((34,42),36))),((204,267),281)),((((((((((20,422),418),26),397),435),438),(((366,370),377),405)),58),(327,343)),(40,275))),(291,292)),286),274),50);
 618: 2 -224029.7188 -223330.0665 (0,(((((((((((((((((((1,147),((21,213),27)),((16,303),66)),(((29,(315,416)),(259,363)),(119,(155,175)))),128),(124,337)),(((((((92,195),215),111),(253,353)),107),(149,367)),463)),(((((((((((((((((((((3,((((((9,(12,101)),96),(11,100)),14),93),((97,98),(102,104)))),4),(6,13)),((((8,99),248),226),(((85,224),210),227))),(79,(180,398))),(49,((56,59),179))),((((51,298),((189,284),280)),(53,((265,(270,285)),(277,278)))),(57,(114,(118,228))))),(((((((((((((23,28),419),((420,(((421,424),(425,426)),423)),432)),437),(427,431)),439),(433,436)),((393,394),408)),(((((365,372),368),385),((378,(380,381)),391)),383)),(373,375)),(((187,404),400),(406,414))),(54,(169,170))),413)),((((31,262),261),143),282)),((41,((80,87),(174,199))),(60,((61,(62,63)),211)))),(110,(232,(((288,(293,294)),(289,290)),(296,297))))),(((((((69,(((((71,196),72),73),(194,216)),251)),250),((75,221),(78,218))),(191,223)),88),(112,113)),(83,(((106,108),109),((148,(151,(173,177))),((161,264),(166,238))))))),((((((((((15,323),322),(318,320)),338),(((314,316),(325,355)),(((329,332),330),358))),((335,352),360)),((306,(312,351)),(344,347))),((307,350),362)),(38,(43,47))),(33,(((137,138),242),140)))),(182,258)),((((45,46),273),55),178)),((146,((((156,(158,200)),184),157),(((159,((160,(255,256)),243)),257),299))),((((150,236),186),(((152,153),154),234)),(((162,164),((163,185),230)),((167,168),171))))),(((((32,37),190),295),(((39,(268,269)),266),(52,81))),(((((((122,246),(((123,205),127),(125,247))),(((129,206),(207,208)),130)),131),287),(201,260)),(300,((301,302),304))))),(142,144)),(((((((18,((22,25),434)),428),430),402),(((((((((364,371),369),407),((((374,379),389),(((382,395),417),409)),384)),392),(386,388)),387),(399,((401,410),411))),403)),((305,311),(((309,310),(340,361)),(((((((313,354),326),((((317,319),324),321),339)),(334,336)),((328,(333,(356,357))),331)),((342,345),349)),359)))),415)),((((48,((((((((((((440,447),(449,453)),(((442,446),452),448)),(450,(451,454))),445),((((441,482),(469,474)),487),(((((((456,481),((470,475),484)),483),(((460,(471,(472,486))),(462,(480,485))),(((465,466),468),473))),(459,(489,490))),(457,479)),(458,488)))),478),467),477),476),(443,444)),(461,464))),396),(271,455)),(133,(135,136)))),((68,214),212))),429),(((((((2,283),((181,279),(244,252))),((70,(90,(217,(219,220)))),(86,((115,233),121)))),(((44,(82,276)),272),(((((165,231),183),(237,239)),176),254))),(((((((17,19),24),390),(((308,348),(341,346)),412)),376),(((202,229),235),245)),(((139,203),(145,263)),241))),35),(192,193))),(((((((((5,103),(7,10)),(91,(225,249))),105),(94,95)),89),(67,(((((74,76),222),(197,209)),198),77))),84),((64,65),172))),(((116,120),117),(126,(132,134)))),141),((30,(188,240)),((34,42),36))),((((((((((20,422),418),26),397),435),438),(((366,370),377),405)),58),(327,343)),275)),(204,281)),(267,(291,292))),286),(40,274)),50);
 619: 1 -213433.8281 -223302.3752 (0,(((((((((((((((((((1,147),((21,213),27)),((16,303),66)),(((29,(315,416)),(259,363)),(119,(155,175)))),128),(124,337)),(((((((92,195),215),111),(253,353)),107),(149,367)),463)),((((((((((((((((((((((((3,((((((9,(12,101)),96),(11,100)),14),93),((97,98),(102,104)))),4),(6,13)),(((8,99),248),226)),(((85,224),210),227)),(180,398)),79),(((56,59),179),((60,211),(61,(62,63))))),(114,(118,228))),(((51,298),((189,284),280)),(53,((265,(270,285)),(277,278))))),((41,(80,87)),(174,199))),((((((((((15,323),322),(318,320)),338),((((314,316),(325,355)),(((329,332),358),330)),((335,352),360))),(306,((312,351),(344,347)))),(307,350)),362),((((((((((((23,28),419),((420,(((421,424),(425,426)),423)),432)),437),(427,431)),439),(433,436)),((((365,372),368),(383,(385,((393,394),408)))),((378,(380,381)),391))),(373,375)),(((187,404),414),(400,413))),((49,54),(169,170))),406)),(((((((((69,((((71,196),72),73),(194,216))),251),250),((75,221),(78,218))),(191,223)),((83,109),(106,108))),88),(148,((151,(173,177)),((161,264),(166,238))))),(112,113)))),((((31,262),261),((((137,138),140),242),((142,143),144))),(38,(43,47)))),(57,((110,282),(((288,(293,294)),(289,290)),(296,297))))),(33,(182,258))),((((45,46),273),55),178)),((((((122,246),((((123,205),127),125),247)),(((129,206),(207,208)),130)),131),287),(((146,(((156,(158,200)),184),157)),(((159,((160,(255,256)),243)),257),299)),((150,236),(((((152,153),154),234),186),(((162,164),((163,185),230)),((167,168),171))))))),(((((((18,((22,25),434)),428),430),402),(((((((((364,371),407),369),(((374,379),389),((((382,395),417),409),384))),392),(386,388)),387),(399,((401,410),411))),403)),((305,311),(((309,310),(340,361)),(((((((313,354),326),((((317,319),324),321),339)),(334,336)),((328,(333,(356,357))),331)),((342,345),349)),359)))),415)),((201,260),(300,((301,302),304)))),((((48,271),455),(396,((((((((((440,(((442,446),452),448)),(450,(451,454))),(447,(449,453))),445),(((((((441,467),((469,474),482)),487),(457,479)),(458,488)),((((456,((470,475),484)),481),483),(((460,(471,(472,486))),(462,(480,485))),(((465,466),468),473)))),(459,(489,490)))),478),477),476),(443,444)),(461,464)))),(133,(135,136)))),232),(((32,37),190),295)),(((39,(268,269)),266),(52,81))),((68,214),212))),429),((((((2,283),((181,279),(244,252))),((70,(90,(217,(219,220)))),(86,((115,233),121)))),(35,((((44,82),276),272),((((165,(183,231)),176),(237,239)),254)))),(((((((17,19),24),390),(((308,348),(341,346)),412)),376),(((202,229),235),245)),(((139,203),241),(145,263)))),(192,193))),(((((((((5,103),(7,10)),((94,95),105)),(91,249)),225),89),(67,(((((74,76),222),198),(197,209)),77))),84),((64,65),172))),(((116,120),117),(126,(132,134)))),141),(((30,36),(188,240)),(34,42))),(((((((((20,422),418),26),435),438),397),((58,((366,370),377)),405)),(327,343)),275)),((204,267),281)),(40,(291,292))),286),274),50);
 620: 1 -226911.875 -223287.3196 (0,(((((((((((((((((((1,147),((((29,(315,416)),(259,363)),119),(155,175))),((21,213),27)),((16,303),66)),128),(124,337)),((((((92,195),215),(111,(253,353))),107),(149,367)),463)),(((((((((((((((((((((((3,((((((9,(12,101)),96),(11,100)),14),93),((97,98),(102,104)))),4),(6,13)),((((8,99),248),226),(((85,224),210),227))),(180,398)),79),(((56,179),59),((60,211),(61,(62,63))))),((((49,54),(169,170)),((51,298),((53,((265,(270,285)),(277,278))),((189,284),280)))),(57,(114,(118,228))))),((((((((15,323),322),(318,320)),338),((306,(312,(344,347))),((((((314,316),(325,355)),(((329,332),330),358)),(335,352)),360),351))),(307,350)),362),(((((((((((23,28),(420,(((421,424),(425,426)),423))),(419,432)),437),(427,431)),439),(433,436)),(((((365,372),368),385),(383,((393,394),408))),((378,(380,381)),391))),(373,375)),(406,414)),(((187,400),404),413)))),((41,(80,87)),(174,199))),((((31,262),261),((((137,138),140),242),((142,143),144))),(38,(43,47)))),(((((((69,((((71,196),72),73),(194,216))),251),(((75,221),250),(78,218))),(191,223)),88),(112,113)),(83,(((106,108),109),((148,(151,(173,177))),((161,264),(166,238))))))),((110,282),(((288,(293,294)),(289,290)),(296,297)))),(33,(182,258))),((((45,46),273),55),178)),((((((122,246),((((123,205),127),125),247)),(((129,206),(207,208)),130)),131),287),(((146,(((156,(158,200)),184),157)),(((159,((160,(255,256)),243)),257),299)),((((150,236),186),(((152,153),154),234)),(((162,164),((163,185),230)),((167,168),171)))))),(((((((18,((22,25),434)),428),430),402),(((((((((364,371),369),407),(((374,379),389),((((382,395),417),409),384))),392),(386,388)),387),(399,((401,410),411))),403)),((305,311),(((309,310),(340,361)),(((((((313,354),326),((((317,319),324),321),339)),(334,336)),((328,(333,(356,357))),331)),((342,345),349)),359)))),415)),(201,260)),(300,((301,302),304))),((((32,37),190),295),(((39,(268,269)),266),(52,81)))),232),((((48,271),455),(396,((((((((((440,((((442,446),452),448),(450,(451,454)))),(447,(449,453))),445),(((441,((469,474),482)),((((456,481),((470,475),484)),(458,488)),((457,479),((459,(489,490)),((((460,(471,(472,486))),(462,(480,485))),(((465,466),468),473)),483))))),487)),478),467),477),476),(443,444)),(461,464)))),(133,(135,136)))),((68,214),212))),429),((((((2,283),((181,279),(244,252))),(((70,(217,(219,220))),90),(86,((115,233),121)))),((35,(((44,82),276),272)),(((((165,231),183),(237,239)),176),254))),(((((((17,19),24),390),(((308,348),(341,346)),412)),376),(((202,229),235),245)),(((139,203),(145,263)),241))),(192,193))),((((((((5,103),(7,10)),((94,95),105)),(91,(225,249))),89),(67,(((((74,76),222),198),(197,209)),77))),84),((64,65),172))),(((116,120),117),(126,(132,134)))),141),((30,(188,240)),((34,42),36))),((204,267),281)),(((((((((20,422),418),26),435),438),397),((58,((366,370),377)),405)),(327,343)),(40,275))),(291,292)),286),274),50);
 621: 2 -221968.1875 -223299.9703 (0,(((((((((((((((((((1,27),((21,213),147)),((16,303),66)),(((29,(315,416)),(259,363)),(119,(155,175)))),128),(124,337)),(((((((92,195),215),111),(253,353)),107),(149,367)),463)),(((((((((((((((((((((((3,((((((9,(12,101)),96),(11,100)),14),93),((97,98),(102,104)))),4),(6,13)),((((8,99),248),226),(((85,224),210),227))),(79,(180,398))),(((56,59),179),(60,((61,(62,63)),211)))),((((51,298),((189,284),280)),(((53,285),(265,270)),(277,278))),(57,(114,(118,228))))),((((((((((((23,28),(420,(((421,424),(425,426)),423))),(419,432)),437),(427,431)),439),(433,436)),(((((365,372),368),385),(383,((393,394),408))),((378,(380,381)),391))),(373,375)),((((187,404),414),406),400)),((49,54),(169,170))),413)),((41,(80,87)),(174,199))),((((((((15,323),322),(318,320)),(((((314,316),(325,355)),(((329,332),330),358)),((338,360),352)),335)),((306,351),(312,(344,347)))),(307,350)),362),((((31,262),261),(((((137,138),140),242),144),(142,143))),(38,(43,47))))),((((((((69,(((((71,196),72),73),(194,216)),251)),250),((75,221),(78,218))),(191,223)),83),88),(((106,108),109),(148,((151,(173,177)),((161,264),(166,238)))))),(112,113))),((110,282),(((288,(293,294)),(289,290)),(296,297)))),(33,(182,258))),(((45,46),273),178)),((((((122,246),((((123,205),127),125),247)),(((129,206),(207,208)),130)),131),287),(((146,(((156,(158,200)),184),157)),(((159,((160,(255,256)),243)),257),299)),((((150,236),186),(((152,153),154),234)),(((162,164),((163,185),230)),((167,168),171)))))),((((((((18,((22,25),434)),428),430),402),(((((((((364,371),407),369),(((374,379),389),(((382,(395,417)),409),384))),392),(386,388)),387),(399,((401,410),411))),403)),((305,311),(((309,310),(340,361)),(((((((313,354),326),((((317,319),324),321),339)),(334,336)),((328,(333,(356,357))),331)),((342,345),349)),359)))),415),55)),(300,((301,302),304))),((((32,37),190),295),(((39,(268,269)),266),(52,81)))),232),(201,260)),(((48,(((((((((440,((445,447),(449,453))),(((442,446),452),448)),(450,(451,454))),((((441,467),((469,474),482)),487),(((((((456,481),((470,475),484)),483),(((460,(471,(472,486))),(462,(480,485))),473)),((459,((465,466),468)),(489,490))),(457,479)),(458,488)))),478),477),476),(443,444)),(461,464))),396),(271,455))),(133,(135,136))),((68,214),212))),429),((((((2,283),((181,279),(244,252))),((70,(90,(217,(219,220)))),(86,((115,233),121)))),((35,(((44,82),276),272)),(((((165,231),183),(237,239)),176),254))),(((((((17,19),24),390),(((308,348),(341,346)),412)),376),(((202,229),235),245)),(((139,203),(145,263)),241))),(192,193))),((((((((5,103),(7,10)),((94,95),105)),(91,(225,249))),89),(67,(((((74,76),222),198),(197,209)),77))),84),((64,65),172))),(((116,120),117),(126,(132,134)))),141),((30,(188,240)),((34,42),36))),(((((((((20,422),418),26),435),438),397),((58,((366,370),377)),405)),(327,343)),275)),((204,267),281)),(40,(291,292))),286),274),50);
 622: 1 -218449.3906 -223289.4595 (0,(((((((((((((((((((1,147),((21,213),27)),((16,303),66)),(((29,(315,416)),(259,363)),(119,(155,175)))),128),(124,337)),(((((((92,195),215),111),(253,353)),107),(149,367)),463)),(((((((((((((((((((((((((3,((((((9,(12,101)),96),(11,100)),93),14),((97,98),(102,104)))),4),(6,13)),(85,224)),(((8,99),248),226)),(210,227)),(180,398)),79),(((56,59),179),(61,((62,63),211)))),(60,(114,(118,228)))),((((51,298),57),(189,(280,284))),(53,((265,(270,285)),(277,278))))),(((((((((15,323),322),(318,320)),338),((((314,316),(325,355)),((329,(332,358)),330)),((335,352),360))),((306,(312,351)),(344,347))),(307,350)),362),(((((((((((23,28),419),((420,(((421,424),(425,426)),423)),432)),437),(427,431)),439),(433,436)),(((((365,372),368),385),(383,((393,394),408))),((378,(380,381)),391))),(373,375)),(((49,54),(169,170)),((((187,404),414),413),400))),406))),((41,(80,87)),(174,199))),((((31,262),261),((((137,138),140),242),((142,143),144))),(38,(43,47)))),((((((((69,((((71,196),72),73),(194,216))),251),250),((75,221),(78,218))),(191,223)),88),(112,113)),(83,(((106,108),109),((148,((161,264),(166,238))),(151,(173,177))))))),((110,282),(((288,293),(289,290)),(294,(296,297))))),(33,(182,258))),((((45,46),273),55),178)),((((((122,246),(((123,205),127),(125,247))),(((129,206),(207,208)),130)),131),287),(((146,(((156,(158,200)),184),157)),(((159,((160,(255,256)),243)),257),299)),((((150,236),186),(((152,153),154),234)),(((162,164),((163,185),230)),((167,168),171)))))),((((32,37),190),295),(((39,(268,269)),266),(52,81)))),((201,260),232)),(300,((301,302),304))),(((((((18,((22,25),434)),428),430),402),(((((((((364,371),407),369),(((374,379),389),((((382,395),417),409),384))),392),(386,388)),387),(399,((401,410),411))),403)),((305,311),(((309,310),(340,361)),(((((((313,354),326),((334,336),339)),(((317,319),324),321)),((328,(333,(356,357))),331)),((342,345),349)),359)))),415)),((((48,271),455),(396,(((((((((((440,(((442,446),452),448)),(450,(451,454))),(447,(449,453))),445),(((((441,467),((469,474),482)),487),((((456,481),((470,475),484)),(458,488)),((457,479),483))),((459,(489,490)),(((465,466),468),473)))),((460,(471,(472,486))),(462,(480,485)))),478),477),476),(443,444)),(461,464)))),(133,(135,136)))),((68,214),212))),429),((((((2,283),((181,279),(244,252))),(((70,(217,(219,220))),90),(86,((115,233),121)))),((35,((44,82),(272,276))),(((((165,231),183),(237,239)),176),254))),(((((((17,19),24),390),(((308,348),(341,346)),412)),376),(((202,229),235),245)),(((139,203),(145,263)),241))),(192,193))),((((((((5,103),(7,10)),((94,95),105)),(91,(225,249))),89),(67,(((((74,76),222),198),(197,209)),77))),84),((64,65),172))),((36,((116,120),117)),(132,134))),(126,141)),((30,(188,240)),(34,42))),((204,267),281)),((((((((((20,422),418),26),435),438),397),(((366,370),377),405)),58),(327,343)),275)),(40,(291,292))),286),274),50);
 623: 1 -224228.2656 -223359.4162 (0,((((((((((((((((((1,27),((21,213),147)),((16,303),66)),(((29,(315,416)),363),((119,(155,175)),259))),128),(124,337)),(((((((92,195),215),111),(253,353)),107),(149,367)),463)),(((((((((((((((((((((3,((((((9,(12,101)),96),(11,100)),14),93),((97,98),(102,104)))),4),(6,13)),((((8,99),248),226),(((85,224),210),227))),(79,((180,398),189))),((((((31,262),53),((143,((((288,293),294),(289,290)),(296,297))),282)),265),((51,298),((((270,285),278),280),284))),277)),(((((((((((((23,28),419),((420,(((421,424),(425,426)),423)),432)),437),(427,431)),439),(433,436)),((((((365,372),368),385),((378,(380,381)),391)),383),((393,394),408))),(373,375)),(187,414)),(400,(404,406))),(54,(169,170))),(179,413))),(((41,((80,87),(174,199))),(60,((61,(62,63)),211))),(57,(114,(118,228))))),(33,(182,258))),(56,59)),110),(((((((69,(((((71,196),72),73),(194,216)),251)),(((75,221),(78,218)),250)),223),((106,108),109)),88),((83,(((148,232),191),((151,(173,177)),((161,264),(166,238))))),261)),(112,113))),(49,178)),(((((((((((15,323),322),(318,320)),338),(((((314,316),(325,355)),(((329,332),330),358)),360),(335,352))),((306,(312,351)),(344,347))),((307,350),362)),(38,(43,47))),((((137,138),242),140),(142,144))),((45,46),55)),((((39,(268,269)),266),(52,81)),273))),(((146,(((156,(158,200)),184),157)),(((159,((160,(255,256)),243)),257),299)),((150,236),(((((152,153),154),234),186),(((162,164),((163,185),230)),((167,168),171)))))),(((((122,246),((((123,205),127),125),247)),(((129,206),(207,208)),130)),131),287)),(((((((18,((22,25),434)),428),430),402),(((((((((364,371),407),369),((((374,379),389),((382,(395,417)),409)),384)),392),(386,388)),387),(399,((401,410),411))),403)),((305,(((309,310),(340,361)),(((((((313,354),326),((((317,319),324),321),339)),(334,336)),((328,(333,(356,357))),331)),((342,345),349)),359))),311)),415)),((201,260),(300,((301,302),304)))),(((32,37),190),295)),(((48,(((((((((((440,447),(449,453)),(((442,446),452),448)),(450,(451,454))),445),(((((441,(467,((469,474),482))),(457,479)),(458,488)),(((((456,((470,475),484)),481),483),(((460,(471,(472,486))),(462,(480,485))),(((465,466),468),473))),(459,(489,490)))),487)),478),477),476),(443,444)),(461,464))),396),(((133,(135,136)),271),455))),((68,214),212))),429),(((((((((2,283),44),82),(272,276)),35),(((((165,231),183),(237,239)),176),254)),((((70,(90,(217,(219,220)))),(86,((115,233),121))),((181,279),(244,252))),193)),((((((17,19),24),(376,390)),(((308,348),(341,346)),412)),((((202,229),235),245),241)),((139,203),(145,263)))),192)),((64,65),((((116,120),117),172),(132,134)))),((((((((5,103),(7,10)),((94,95),105)),(91,(225,249))),89),(67,(((((74,76),222),198),(197,209)),77))),84),(126,141))),((30,((34,42),36)),(188,240))),((204,267),281)),((((((((((20,422),418),26),435),438),397),(((366,370),377),405)),58),(327,343)),275)),(40,(291,292))),286),274),50);
 624: 1 -220834.375 -223351.1608 (0,((((((((((((((((((((((1,147),(((16,303),66),((21,213),27))),(155,175)),119),(29,(315,416))),259),363),((124,337),128)),(((((((92,195),215),111),(253,353)),107),(149,367)),463)),(((((((((((((((((((((((((((3,((((((9,(12,101)),96),(11,100)),14),93),((97,98),(102,104)))),4),(6,13)),(85,224)),(((8,99),248),226)),(210,227)),(180,398)),79),((((51,298),(((189,278),284),280)),(((53,285),265),(270,277))),179)),143),(56,59)),(114,(118,228))),((31,262),((41,((80,87),(174,199))),(60,((61,(62,63)),211))))),(((((((((((15,323),322),(318,320)),338),((((306,(312,351)),(344,347)),(((((314,316),(325,355)),((329,(332,358)),330)),360),(335,352))),(307,350))),362),((((((((((((23,28),419),((420,(((421,424),(425,426)),423)),432)),437),(427,431)),439),(433,436)),(((((365,372),368),385),(383,((393,394),408))),((378,(380,381)),391))),(373,375)),((((187,404),414),413),400)),((49,54),(169,170))),406)),(38,(43,47))),261),((((((((69,(((((71,196),72),73),(194,216)),251)),250),((75,221),(78,218))),(191,223)),83),(((106,108),109),(148,((151,(173,177)),((161,264),(166,238)))))),88),(112,113))),((110,282),((((288,293),294),(289,290)),(296,297))))),57),(33,(182,258))),((((45,46),273),55),178)),((137,138),(140,242))),(142,144)),((((((122,246),((((123,205),127),125),247)),(((129,206),(207,208)),130)),131),287),(((146,(((156,(158,200)),184),157)),((159,((160,(255,256)),243)),(257,299))),((((150,236),186),(((152,153),154),234)),(((162,164),((163,185),230)),((167,168),171)))))),(300,((301,302),304))),((((32,37),190),(((39,(268,269)),266),(52,81))),232)),(201,260)),((((((((18,((22,25),434)),428),430),402),(((((((((364,371),407),369),(((374,379),389),((((382,395),417),409),384))),392),(386,388)),387),(399,((401,410),411))),403)),((305,311),(((309,310),(340,361)),(((((((313,354),326),((((317,319),324),321),339)),(334,336)),((328,(333,(356,357))),331)),((342,345),349)),359)))),415),295)),(((48,((((((((((((((((440,446),442),452),448),(450,(451,454))),(445,(447,(449,453)))),(((441,467),((469,474),482)),487)),(457,479)),((((456,((470,475),484)),481),483),(((460,(471,(472,486))),(462,(480,485))),(((465,466),468),473)))),(458,488)),(459,(489,490))),478),477),476),(443,444)),(461,464))),396),271)),(133,(135,136))),((68,214),212))),455),429),((((((2,283),((181,279),(244,252))),(((70,(217,(219,220))),90),(86,((115,233),121)))),((35,((44,(82,276)),272)),(((((165,231),183),(237,239)),176),254))),((((((17,19),24),(376,390)),(((308,348),(341,346)),412)),(((202,229),235),245)),(((139,203),(145,263)),241))),(192,193))),((((((((5,103),(7,10)),((91,(225,249)),(94,105))),95),89),(67,(((((74,76),222),(197,209)),198),77))),84),((64,65),172))),(((116,120),117),(126,(132,134)))),141),(((30,36),(188,240)),(34,42))),((204,267),281)),((((((((((20,422),418),26),435),438),397),(((366,370),377),405)),58),(327,343)),275)),(40,(291,292))),286),274),50);
 625: 1 -208852.9375 -223305.5506 (0,((((((((((((((((((((1,27),(((21,213),147),66)),(16,303)),(((29,(315,416)),(259,363)),(119,(155,175)))),128),(124,337)),(((((92,195),215),(111,(253,353))),107),(149,367))),463),(((((((((((((((((((((((((3,((((((9,(12,101)),96),(11,100)),14),93),((97,98),(102,104)))),4),(6,13)),((((8,99),248),226),(((85,224),210),227))),(180,398)),79),(((56,179),59),((60,211),(61,(62,63))))),((((51,298),((189,284),280)),(((53,285),(265,270)),(277,278))),(57,(114,(118,228))))),((((((((((((23,28),(420,(((421,424),(425,426)),423))),(419,432)),437),(427,431)),439),(433,436)),(((((365,372),368),385),(383,((393,394),408))),((378,(380,381)),391))),(373,375)),((((187,404),414),406),400)),((49,54),(169,170))),413)),((41,(80,87)),(174,199))),31),(((((((((15,323),322),(318,320)),(((((314,316),(325,355)),(((329,332),330),358)),((338,360),352)),335)),((306,351),(312,(344,347)))),(307,350)),362),(38,(43,47))),((((((137,138),140),242),262),((142,144),143)),261))),((((((((69,((((71,196),72),73),(194,216))),251),(((75,221),(78,218)),250)),(191,223)),((106,108),109)),88),(83,(148,((151,(173,177)),((161,264),(166,238)))))),(112,113))),((110,282),(((288,(293,294)),(289,290)),(296,297)))),(33,(182,258))),(((45,46),273),178)),((((((122,246),((((123,205),127),125),247)),(((129,206),(207,208)),130)),131),287),(((146,(((156,(158,200)),184),157)),(((159,((160,(255,256)),243)),257),299)),((((150,236),186),(((152,153),154),234)),(((162,164),((163,185),230)),((167,168),171)))))),(300,((301,302),304))),((((((((18,((22,25),434)),428),430),402),(((((((((364,371),407),369),(((374,379),389),((((382,395),417),409),384))),392),(386,388)),387),(399,((401,410),411))),403)),((305,(((309,310),(340,361)),((((((((313,354),326),((((317,319),324),321),339)),(334,336)),(328,(333,(356,357)))),331),((342,345),349)),359))),311)),415),55)),(201,260)),(((((32,37),190),295),(((39,(268,269)),266),(52,81))),232)),(((48,(((((((((440,((445,447),(449,453))),(((442,446),452),448)),(450,(451,454))),((((441,467),((469,474),482)),487),(((((((456,481),((470,475),484)),483),((460,((462,(480,485)),(471,(472,486)))),473)),((459,((465,466),468)),(489,490))),(457,479)),(458,488)))),478),477),476),(443,444)),(461,464))),396),271)),(133,(135,136))),((68,214),212)),455)),429),((((((2,283),(181,((244,252),279))),((70,(90,(217,(219,220)))),(86,((115,233),121)))),((35,(((44,82),276),272)),(((((165,231),183),(237,239)),176),254))),(((((((17,19),24),390),(((308,348),(341,346)),412)),376),(((202,229),235),245)),(((139,203),(145,263)),241))),(192,193))),(((((((((5,103),(7,10)),(94,95)),(91,(225,249))),105),89),(67,(((((74,76),222),198),(197,209)),77))),84),((64,65),172))),(((116,120),117),(126,(132,134)))),141),(((30,36),(188,240)),(34,42))),((204,267),281)),(((((((((20,422),418),26),435),438),397),((58,((366,370),377)),405)),(327,343)),275)),(40,(291,292))),286),274),50);
 626: 1 -228434.7188 -223304.9935 (0,(((((((((((((((((((1,27),((21,213),147)),((16,303),(66,128))),((((29,119),(155,175)),259),((315,416),363))),(124,337)),((((((92,195),215),111),(253,353)),107),(149,367))),463),(((((((((((((((((((((((3,((((((9,(12,101)),96),(11,100)),14),93),((97,98),(102,104)))),4),(6,13)),(((8,99),248),226)),(((85,224),210),227)),(180,398)),79),(((56,179),59),((60,211),(61,(62,63))))),((((51,298),(189,(280,284))),(53,((265,(270,285)),(277,278)))),(57,(114,(118,228))))),(((((((((15,323),322),(318,320)),338),((((314,316),(325,355)),(((329,332),330),358)),((335,352),360))),(((306,(312,351)),(344,347)),350)),307),362),((((((((((((23,28),419),((420,(((421,424),(425,426)),423)),432)),437),(427,431)),439),(433,436)),(((((365,372),368),385),(383,((393,394),408))),((378,(380,381)),391))),(373,375)),((((187,404),414),413),400)),((49,54),(169,170))),406))),((41,(80,87)),(174,199))),((((31,262),261),((((137,138),242),140),((142,143),144))),(38,(43,47)))),((((((((69,(((((71,196),72),73),(194,216)),251)),250),((75,221),(78,218))),(191,223)),88),(112,113)),83),(((106,108),109),((148,((161,264),(166,238))),(151,(173,177)))))),((110,282),(((288,(293,294)),(289,290)),(296,297)))),(33,(182,258))),((((45,178),273),46),55)),((((((122,246),((((123,205),127),125),247)),(((129,206),(207,208)),130)),131),287),(((146,(((156,(158,200)),184),157)),(((159,((160,(255,256)),243)),257),299)),((((150,236),186),(((152,153),154),234)),(((162,164),((163,185),230)),((167,168),171)))))),(((((((18,((22,25),434)),428),430),402),(((((((((364,371),407),369),(((374,379),389),(((382,(395,417)),409),384))),392),(386,388)),387),(399,((401,410),411))),403)),((305,311),(((309,310),(340,361)),(((((((313,354),326),((334,336),339)),(((317,319),324),321)),((328,(333,(356,357))),331)),((342,345),349)),359)))),415)),(201,260)),(300,((301,302),304))),(((((32,37),190),295),(((39,(268,269)),266),(52,81))),232)),((((48,((((((((((440,(((442,446),452),448)),(450,(451,454))),(447,(449,453))),445),((((441,467),((469,474),482)),487),((((456,481),((470,475),484)),(458,488)),((457,479),((459,(489,490)),((((460,(471,(472,486))),(462,(480,485))),(((465,466),468),473)),483)))))),478),477),476),(443,444)),(461,464))),396),(271,455)),(133,(135,136)))),((68,214),212))),429),((((((2,283),((181,279),(244,252))),((70,(90,(217,(219,220)))),(86,((115,233),121)))),((35,((44,(82,276)),272)),(((((165,231),183),(237,239)),176),254))),((((((((17,19),24),390),(((308,348),(341,346)),412)),376),(((202,229),235),245)),241),((139,203),(145,263)))),(192,193))),(((((((((5,103),(7,10)),(91,(225,249))),105),(94,95)),89),(67,(((((74,76),222),198),(197,209)),77))),84),((64,65),172))),(((116,120),117),(126,(132,134)))),141),((30,((34,42),36)),(188,240))),((204,267),281)),(((((((((20,422),418),26),435),438),397),((58,((366,370),377)),405)),(327,343)),275)),(40,(291,292))),286),274),50);
 627: 1 -220879.2969 -223303.9828 (0,(((((((((((((((((((((1,147),21),(27,213)),((16,303),66)),(((29,(315,416)),(259,363)),(119,(155,175)))),128),(124,337)),463),((((((92,195),215),111),(253,353)),107),(149,367))),(((((((((((((((((((((((3,(((((((9,(12,101)),96),(11,100)),(102,104)),93),14),(97,98))),4),(6,13)),((((8,99),248),226),(((85,224),210),227))),(180,398)),79),(((56,179),59),((60,211),(61,(62,63))))),((((51,298),((189,280),284)),(53,((265,(270,285)),(277,278)))),(57,(114,(118,228))))),(((((((((((23,28),419),((420,(((421,424),(425,426)),423)),432)),437),(427,431)),439),(433,436)),(((((365,372),368),385),(383,((393,394),408))),((378,(380,381)),391))),(373,375)),((((187,404),400),413),(406,414))),((49,54),(169,170)))),((41,(80,87)),(174,199))),((((((((69,(((((71,196),72),73),(194,216)),251)),250),((75,221),(78,218))),(191,223)),88),((106,108),109)),(112,113)),(83,((148,((161,264),(166,238))),(151,(173,177)))))),((((((((15,323),322),(318,320)),338),(((((314,316),(325,355)),(((329,332),330),358)),360),(335,352))),((306,(312,351)),(344,347))),((307,350),362)),((((31,262),261),((((137,138),242),140),((142,143),144))),(38,(43,47))))),((110,282),(((288,(293,294)),(289,290)),(296,297)))),(33,(182,258))),((((45,46),273),55),178)),(((146,(((159,((160,(255,256)),243)),257),299)),(((156,(158,200)),184),157)),((((150,236),186),(((152,153),154),234)),((((162,164),((163,185),230)),(167,168)),171)))),(((((122,246),((((123,205),127),125),247)),(((129,206),(207,208)),130)),131),287)),(((((((18,((22,25),434)),428),430),402),((((((((((364,371),407),369),(((374,379),389),384)),(((382,395),417),409)),392),(386,388)),387),(399,((401,410),411))),403)),((305,311),(((309,310),(340,361)),(((((((313,354),326),((334,336),339)),(((317,319),324),321)),((328,(333,(356,357))),331)),((342,345),349)),359)))),415)),(201,260)),(300,((301,302),304))),(((((32,37),190),295),(((39,(268,269)),266),(52,81))),232)),(((((48,((((((((((440,(((442,446),452),448)),(450,(451,454))),(447,(449,453))),445),((((441,467),((469,474),482)),487),(((((456,481),((470,475),484)),(458,488)),(457,479)),((((459,(489,490)),(((465,466),468),473)),483),((460,(471,(472,486))),(462,(480,485))))))),478),477),476),(443,444)),(461,464))),396),271),455),(133,(135,136)))),((68,214),212))),429),((((((2,283),(244,252)),(((70,(90,(217,(219,220)))),(86,((115,233),121))),(181,279))),((35,((44,(82,276)),272)),(((((165,231),183),(237,239)),176),254))),((((((((17,19),24),390),(((308,348),(341,346)),412)),376),(((202,229),235),245)),241),((139,203),(145,263)))),(192,193))),((((((((5,103),(7,10)),((94,95),105)),(91,(225,249))),89),(67,(((((74,76),222),198),(197,209)),77))),84),((64,65),172))),(((116,120),117),(126,(132,134)))),141),(((30,36),(188,240)),(34,42))),(((((((((20,422),418),26),435),438),397),((58,((366,370),377)),405)),(327,343)),275)),((204,267),281)),(40,(291,292))),286),274),50);
 628: 1 -218624.6406 -223321.0256 (0,(((((((((((((((((((1,147),((21,213),27)),((16,303),66)),(((29,(315,416)),(259,363)),(119,(155,175)))),128),(124,337)),(((((((92,195),215),111),(253,353)),107),(149,367)),463)),((((((((((((((((((((((((3,((((((9,(12,101)),96),(11,100)),14),93),((97,98),(102,104)))),4),(6,13)),((((8,99),248),226),(((85,224),210),227))),(180,398)),79),(((56,179),59),((60,211),(61,(62,63))))),((((51,298),(189,(280,284))),(53,((265,(270,285)),(277,278)))),(57,(114,(118,228))))),((((((((((23,28),(420,(((421,424),(425,426)),423))),(419,432)),437),(427,431)),((433,436),439)),(((((365,372),368),385),(383,((393,394),408))),((378,(380,381)),391))),(373,375)),((((187,404),400),413),(406,414))),((49,54),(169,170)))),((41,(174,199)),(80,87))),(((((((((15,323),322),(318,320)),((((314,316),(325,355)),(((((329,330),332),358),352),(338,360))),335)),((306,351),(312,(344,347)))),(307,350)),362),((38,(43,47)),((((((137,138),242),140),262),((142,143),144)),261))),31)),((((((((69,((((71,196),72),73),(194,216))),251),250),((75,221),(78,218))),(191,223)),83),(88,(((106,108),109),(148,((151,(173,177)),((161,264),(166,238))))))),(112,113))),((110,282),((288,((289,290),((293,294),296))),297))),(33,(182,258))),(((45,46),273),178)),((((((122,246),((((123,205),127),125),247)),(((129,206),(207,208)),130)),131),287),(((146,(((156,(158,200)),184),157)),(((159,((160,(255,256)),243)),257),299)),((((150,236),186),(((152,153),154),234)),(((162,164),((163,185),230)),((167,168),171)))))),((((((((18,((22,25),434)),428),430),402),(((((((((364,371),369),407),(((374,379),389),((((382,395),417),409),384))),392),(386,388)),387),(399,((401,410),411))),403)),((305,(((309,310),(340,361)),(((((((313,354),326),((((317,319),324),321),339)),(334,336)),((328,(333,(356,357))),331)),((342,345),349)),359))),311)),415),55)),(300,((301,302),304))),((((32,37),190),295),(((39,(268,269)),266),(52,81)))),232),(201,260)),((((48,(((((((((440,(((442,446),452),448)),(450,(451,454))),(445,(447,(449,453)))),((((441,467),((469,474),482)),487),((((((456,481),((470,475),484)),((((460,(471,(472,486))),(462,(480,485))),473),483)),((459,((465,466),468)),(489,490))),(457,479)),(458,488)))),478),477),476),(443,444)),(461,464))),396),271),455)),(133,(135,136))),((68,214),212))),429),((((((2,283),((181,279),(244,252))),(((70,(217,(219,220))),90),(86,((115,233),121)))),((35,((44,(82,276)),272)),(((((165,231),183),(237,239)),176),254))),(((((((17,19),24),390),(((308,348),(341,346)),412)),376),(((202,229),235),245)),(((139,203),(145,263)),241))),(192,193))),(((((((((5,103),(7,10)),((94,95),105)),(91,249)),225),89),(((((74,76),222),198),(197,209)),77)),(67,84)),((64,65),172))),(((116,120),117),(126,(132,134)))),141),((30,(188,240)),((34,42),36))),((((((((((20,422),418),26),435),438),397),(((366,370),377),405)),58),(327,343)),275)),((204,267),281)),(291,292)),(40,286)),274),50);
 629: 1 -224552.2812 -223314.2835 (0,(((((((((((((((((((1,147),((21,213),27)),((16,303),66)),(((29,(315,416)),(259,363)),(119,(155,175)))),128),(124,337)),((((((92,195),215),(111,(253,353))),107),(149,367)),463)),(((((((((((((((((((((3,((((((9,(12,101)),96),(11,100)),14),93),((97,98),(102,104)))),4),(6,13)),(((8,99),248),226)),(((85,224),210),227)),(180,398)),(((((49,54),(169,170)),(57,(114,(118,228)))),((51,298),189)),((53,((265,(270,285)),(277,278))),(280,284)))),(((56,59),179),((60,211),(61,(62,63))))),79),(((((((((((15,323),322),(318,320)),338),((((314,316),(325,355)),((329,(332,358)),330)),((335,352),360))),((306,351),(312,(344,347)))),(307,350)),362),(((((((((((23,28),(420,(((421,424),(425,426)),423))),(419,432)),437),(427,431)),439),(433,436)),(((((365,372),368),385),(383,((393,394),408))),((378,(380,381)),391))),(373,375)),((((187,404),400),413),414)),406)),((41,(80,87)),(174,199))),((((((((69,((((71,196),72),73),(194,216))),251),250),((75,221),(78,218))),(191,223)),88),(83,(((106,108),109),(148,((151,(173,177)),((161,264),(166,238))))))),(112,113)))),(((((31,262),261),((((137,138),140),242),((142,143),144))),(38,(43,47))),((110,282),(((288,(293,294)),(289,290)),(296,297))))),(33,(182,258))),((((45,46),273),55),178)),((((((122,246),((((123,205),127),125),247)),(((129,206),(207,208)),130)),131),287),(((146,(((156,(158,200)),184),157)),(((159,((160,(255,256)),243)),257),299)),((((150,236),186),(((152,153),154),234)),(((162,164),((163,185),230)),((167,168),171)))))),(((((((18,((22,25),434)),428),430),402),((((((((((364,371),369),(((374,379),389),384)),407),(((382,395),417),409)),392),(386,388)),387),(399,((401,410),411))),403)),((305,311),(((309,310),(340,361)),((((((((313,354),326),(((317,319),324),321)),339),(334,336)),((328,(333,(356,357))),331)),((342,345),349)),359)))),415)),(201,260)),(300,((301,302),304))),((((32,37),190),295),(((39,(268,269)),266),(52,81)))),232),((((48,(((((((((440,(((442,446),452),448)),(450,(451,454))),(445,(447,(449,453)))),((441,(467,((469,474),482))),((((456,481),((470,475),484)),(458,488)),((457,479),(((((459,(489,490)),(((465,466),468),473)),483),((460,(471,(472,486))),(462,(480,485)))),487))))),478),477),476),(443,444)),(461,464))),396),((133,455),271)),(135,136))),((68,214),212))),429),((((((2,283),((181,279),(244,252))),(((70,(217,(219,220))),90),(86,((115,233),121)))),((35,(((44,82),276),272)),(((((165,231),183),(237,239)),176),254))),(((((((17,19),24),390),(((308,348),(341,346)),412)),376),(((202,229),235),245)),(((139,203),(145,263)),241))),(192,193))),((((((((5,103),(7,10)),((94,95),105)),(91,(225,249))),89),(67,((((((74,76),222),209),198),197),77))),84),((64,65),172))),(((116,120),117),(132,134))),(126,141)),(((30,36),(188,240)),(34,42))),((((((((20,422),418),26),435),438),397),((58,((366,370),377)),405)),(327,343))),((204,267),281)),275),274),((40,(291,292)),286)),50);
 630: 2 -225824.2969 -223284.3007 (0,(((((((((((((((((((1,147),((21,213),27)),((16,303),66)),(((29,(315,416)),(259,363)),(119,(155,175)))),128),(124,337)),(((((((92,195),215),111),(253,353)),107),(149,367)),463)),((((((((((((((((((((((3,((((((9,(12,101)),96),(11,100)),14),93),((97,98),(102,104)))),4),(6,13)),((((8,99),248),226),(((85,224),210),227))),(((56,179),59),(60,((61,(62,63)),211)))),((79,398),(114,(118,228)))),(((((49,54),(169,170)),(53,57)),(((189,284),((265,(270,285)),(277,278))),280)),(51,298))),((((((((15,323),322),(318,320)),338),(((306,(312,(344,347))),(((((314,316),(325,355)),((329,(332,358)),330)),(335,(351,352))),360)),(307,350))),362),((((((((((23,28),419),((420,(((421,424),(425,426)),423)),432)),437),(427,431)),439),(433,436)),(((((365,372),368),385),(383,((393,394),408))),((378,(380,381)),391))),(373,375)),((((187,404),400),413),(406,414)))),180)),((41,(80,87)),(174,199))),((((31,262),261),((((137,138),140),242),((142,143),144))),(38,(43,47)))),((((((69,(((((71,196),72),73),(194,216)),251)),(((75,221),250),(78,218))),(191,223)),88),(112,113)),(83,(((106,108),109),((148,((161,264),(166,238))),(151,(173,177))))))),((110,282),(((288,(293,294)),(289,290)),(296,297)))),(33,(182,258))),((((45,46),273),55),178)),((((((122,246),((((123,205),127),125),247)),(((129,206),(207,208)),130)),131),287),(((146,(((156,(158,200)),184),157)),(((159,((160,(255,256)),243)),257),299)),((((150,236),186),(((152,153),154),234)),(((162,164),((163,185),230)),((167,168),171)))))),(((((((18,((22,25),434)),428),430),402),((((((((((364,371),369),(((374,379),389),384)),407),(((382,395),417),409)),392),(386,388)),387),(399,((401,410),411))),403)),((305,311),(((309,310),(340,361)),(((((((313,354),326),((((317,319),324),321),339)),(334,336)),((328,(333,(356,357))),331)),((342,345),349)),359)))),415)),(201,260)),(300,((301,302),304))),((((32,37),190),295),(((39,(268,269)),266),(52,81)))),232),((((48,271),455),(396,((((((((((440,((((442,446),452),448),(450,(451,454)))),(449,453)),447),445),((((441,467),((469,474),482)),487),(((((456,481),((470,475),484)),(458,488)),(457,479)),((459,(489,490)),((((460,(471,(472,486))),(462,(480,485))),(((465,466),468),473)),483))))),478),477),476),(443,444)),(461,464)))),(133,(135,136)))),((68,214),212))),429),(((((((2,283),((181,279),(244,252))),(((70,(217,(219,220))),90),(86,((115,233),121)))),((((44,82),276),272),(((((165,231),183),(237,239)),176),254))),(((((((17,19),24),(376,390)),(((308,348),(341,346)),412)),(((202,229),235),245)),241),((139,203),(145,263)))),35),(192,193))),141),(((116,120),117),(126,(132,134)))),((((((((5,103),(7,10)),((94,95),105)),(91,(225,249))),89),(67,(((((74,76),222),198),(197,209)),77))),84),((64,65),172))),((30,((34,42),36)),(188,240))),((204,267),281)),(((((((((20,422),418),26),435),438),397),((58,((366,370),377)),405)),(327,343)),275)),(40,(291,292))),286),274),50);
 631: 1 -227618.1719 -223303.61 (0,(((((((((((((((((((1,147),(((29,(315,416)),(259,363)),(119,(155,175)))),((21,213),27)),((16,66),303)),128),(124,337)),(((((((92,195),215),111),(253,353)),107),(149,367)),463)),(((((((((((((((((((((((3,(((((9,(12,101)),96),(11,100)),93),(14,((97,98),(102,104))))),4),(6,13)),((((8,99),248),226),(((85,224),210),227))),(180,398)),79),(((56,179),59),((60,211),(61,(62,63))))),(((49,(54,(169,170))),((51,298),((53,((265,(270,285)),(277,278))),((189,284),280)))),(57,(114,(118,228))))),(((((((((15,323),322),(318,320)),338),((((314,316),(325,355)),(((329,332),330),358)),((335,352),360))),((306,(312,351)),(344,347))),(307,350)),362),(((((((((((23,28),419),((420,(((421,424),(425,426)),423)),432)),437),(427,431)),439),(433,436)),(((((365,372),368),385),(383,((393,394),408))),((378,(380,381)),391))),(373,375)),((((187,404),400),413),414)),406))),((41,(80,87)),(174,199))),((((31,262),261),((((137,138),242),140),((142,143),144))),(38,(43,47)))),(((((((69,((((71,196),72),73),(194,216))),251),(((75,221),250),(78,218))),(191,223)),83),(88,(((106,108),109),(148,((151,(173,177)),((161,264),(166,238))))))),(112,113))),((110,(282,(296,297))),((288,(293,294)),(289,290)))),(33,(182,258))),((((45,46),273),55),178)),((((((122,246),((((123,205),127),125),247)),(((129,206),(207,208)),130)),131),287),(((146,(((156,(158,200)),184),157)),(((159,((160,(255,256)),243)),257),299)),((((150,236),186),(((152,153),154),234)),(((162,164),((163,185),230)),((167,168),171)))))),(((((((18,((22,25),434)),428),430),402),(((((((((364,371),369),407),(((374,379),389),((((382,395),417),409),384))),392),(386,388)),387),(399,((401,410),411))),403)),((305,311),(((309,310),(340,361)),(((((313,354),326),((((317,319),324),321),339)),(((328,(333,(356,357))),331),(334,(336,((342,345),349))))),359)))),415)),(201,260)),(300,((301,302),304))),((((32,37),190),295),(((39,(268,269)),266),(52,81)))),232),(((((48,((((((((((440,(((442,446),452),448)),(450,(451,454))),(447,(449,453))),445),((((441,467),((469,474),482)),487),(((((456,((470,475),484)),481),(458,488)),(457,479)),((459,(489,490)),((((460,(471,(472,486))),(462,(480,485))),(((465,466),468),473)),483))))),478),477),476),(443,444)),(461,464))),396),271),455),(133,(135,136)))),((68,214),212))),429),(((((((2,283),((44,(82,276)),272)),(((((165,231),183),(237,239)),176),254)),35),(((70,(90,(217,(219,220)))),(86,((115,233),121))),((181,279),(244,252)))),(((((((17,19),24),390),(((308,348),(341,346)),412)),376),(((202,229),235),245)),(((139,203),(145,263)),241))),(192,193))),((((((((5,103),(7,10)),((94,95),105)),(91,(225,249))),89),(67,(((((74,76),222),198),(197,209)),77))),84),((64,65),172))),(((116,120),117),(126,(132,134)))),141),((30,(188,240)),((34,42),36))),((204,267),281)),(((((((((20,422),418),26),435),438),397),((58,((366,370),377)),405)),(327,343)),275)),(40,(291,292))),286),274),50);
 632: 1 -222690.4688 -223302.494 (0,((((((((((((((((((((1,147),((21,213),27)),((16,303),66)),(((29,(315,416)),(259,363)),(119,(155,175)))),128),(124,337)),((((((92,195),215),(111,(253,353))),107),(149,367)),463)),(((((((((((((((((((3,((((((9,(12,101)),96),(11,100)),14),93),((97,98),(102,104)))),4),(6,13)),(((8,99),248),226)),(((85,224),210),227)),(180,398)),79),((((51,298),((189,284),280)),((53,285),((265,270),(277,278)))),(57,(114,(118,228))))),((56,179),(59,(((60,211),(62,63)),61)))),((((((((((((15,323),322),(318,320)),(((314,316),(325,355)),((((((329,330),332),358),(351,352)),(338,360)),335))),(306,(312,(344,347)))),(307,350)),362),((((((((((((((23,28),419),((420,(((421,424),(425,426)),423)),432)),437),(427,431)),439),(433,436)),408),(393,394)),(((((365,372),368),385),((378,(380,381)),391)),383)),(373,375)),((((187,404),414),413),400)),((49,54),(169,170))),406)),((41,(80,87)),(174,199))),(((((((((69,((((71,196),72),73),(194,216))),251),250),((75,221),(78,218))),(191,223)),88),83),(((106,108),109),(148,((151,(173,177)),((161,264),(166,238)))))),(112,113))),((((31,262),261),((((137,138),140),242),((142,143),144))),(38,(43,47)))),((110,282),(((288,(293,294)),(289,290)),(296,297))))),(33,(182,258))),((((45,46),273),55),178)),((((((122,246),(((123,205),127),(125,247))),(((129,206),(207,208)),130)),131),287),(((146,(((156,(158,200)),184),157)),(((159,((160,(255,256)),243)),257),299)),((((150,236),186),(((152,153),154),234)),(((162,164),((163,185),230)),((167,168),171)))))),(((((((18,((22,25),434)),428),430),402),(((((((((364,371),407),369),(((374,379),389),((((382,395),417),409),384))),392),(386,388)),387),(399,((401,410),411))),403)),((305,311),(((309,310),(340,361)),(((((((313,354),326),((((317,319),324),321),339)),(334,336)),((328,(333,(356,357))),331)),((342,345),349)),359)))),415)),(300,((301,302),304))),((((39,(268,269)),266),(52,81)),232)),(((32,37),295),(190,(201,260)))),((((48,(((((((((440,(((442,446),452),448)),(450,(451,454))),(445,(447,(449,453)))),(((441,((469,474),482)),(467,487)),((((((456,481),((470,475),484)),483),(((459,(489,490)),(((465,466),468),473)),((460,(471,(472,486))),(462,(480,485))))),(457,479)),(458,488)))),478),477),476),(443,444)),(461,464))),396),(271,455)),(133,(135,136)))),((68,214),212))),429),((116,120),117)),(126,(132,134))),((((((2,283),((181,279),(244,252))),((70,(90,(217,(219,220)))),(86,((115,233),121)))),((35,((44,(82,276)),272)),(((((165,231),183),(237,239)),176),254))),(((((((17,19),24),390),(((308,348),(341,346)),412)),376),(((202,229),235),245)),(((139,203),(145,263)),241))),(192,193))),(((((((((5,103),(7,10)),95),(91,(225,249))),(94,105)),89),(67,(((74,(76,222)),((197,209),198)),77))),84),((64,65),172))),141),((30,((34,42),36)),(188,240))),((204,267),281)),(((((((((20,422),418),26),435),438),397),((58,((366,370),377)),405)),(327,343)),275)),(40,(291,292))),286),274),50);
 633: 1 -212658.2812 -223292.848 (0,(((((((((((((((((((1,147),((21,213),27)),((16,303),66)),(((29,(315,416)),(259,363)),(119,(155,175)))),128),(124,337)),(((((((92,195),215),111),(253,353)),107),(149,367)),463)),((((((((((((((((((((3,((((((9,(12,101)),96),(11,100)),14),93),((97,98),(102,104)))),4),(6,13)),(((8,99),248),226)),(((85,224),210),227)),(180,398)),79),((((51,298),((189,284),280)),(((53,285),265),((270,277),278))),(57,(114,(118,228))))),((56,179),(59,(((60,211),(62,63)),61)))),(((((((((((((15,323),322),(318,320)),((((314,316),(325,355)),(((((329,330),332),358),352),(338,360))),335)),((306,351),(312,(344,347)))),(307,350)),362),((((((((((((23,28),419),((420,(((421,424),(425,426)),423)),432)),437),(427,431)),439),(433,436)),(((((365,372),368),385),(383,((393,394),408))),((378,(380,381)),391))),(373,375)),((((187,404),414),413),400)),((49,54),(169,170))),406)),((41,(80,87)),(174,199))),(((((((69,(((((71,196),72),73),(194,216)),251)),250),((75,221),(78,218))),(191,223)),83),(88,(((106,108),109),(148,((151,(173,177)),((161,264),(166,238))))))),(112,113))),((((31,262),261),((((137,138),242),140),((142,143),144))),(38,(43,47)))),((110,282),(((288,(293,294)),(289,290)),(296,297)))),(33,(182,258)))),(((45,46),(178,273)),55)),((146,((((156,(158,200)),184),157),(((159,((160,(255,256)),243)),257),299))),((((150,236),186),(((152,153),154),234)),(((162,164),((163,185),230)),((167,168),171))))),(((((122,246),(((123,205),127),(125,247))),(((129,206),(207,208)),130)),131),287)),(((((((18,((22,25),434)),428),430),402),(((((((((364,371),407),369),((((374,389),379),((382,(395,417)),409)),384)),392),(386,388)),387),(399,((401,410),411))),403)),((305,311),(((309,310),(340,361)),(((((((313,354),326),((((317,319),324),321),339)),(334,336)),((328,(333,(356,357))),331)),((342,345),349)),359)))),415)),(300,((301,302),304))),(((39,(268,269)),266),(52,81))),((((32,37),190),295),(201,260))),232),(((((48,(((((((((440,(((442,446),452),448)),(450,(451,454))),(445,(447,(449,453)))),((((441,467),((469,474),482)),487),((((((456,481),((470,475),484)),483),(((459,(489,490)),(((465,466),468),473)),((460,(471,(472,486))),(462,(480,485))))),(457,479)),(458,488)))),478),477),476),(443,444)),(461,464))),396),271),455),(133,(135,136)))),((68,214),212))),429),((((((2,283),((181,279),(244,252))),((70,(90,(217,(219,220)))),(86,((115,233),121)))),((35,((44,(82,276)),272)),(((((165,231),183),(237,239)),176),254))),(((((((17,19),24),390),(((308,348),(341,346)),412)),376),(((202,229),235),245)),(((139,203),(145,263)),241))),(192,193))),((((((((5,103),(7,10)),((94,95),105)),(91,(225,249))),89),(67,(((((74,76),222),198),(197,209)),77))),84),((64,65),172))),(((116,120),117),(126,(132,134)))),141),((30,((34,42),36)),(188,240))),((204,267),281)),(((((((((20,422),418),26),435),438),397),((58,((366,370),377)),405)),(327,343)),275)),(40,(291,292))),286),274),50);
 634: 1 -212612.9844 -223304.2067 (0,(((((((((((((((((((1,66),147),((21,213),27)),(16,303)),(((29,(315,416)),(259,363)),(119,(155,175)))),128),(124,337)),((((((92,195),215),(111,(253,353))),107),(149,367)),463)),((((((((((((((((((((((3,((((((9,(12,101)),96),(11,100)),93),14),((97,98),(102,104)))),4),(6,13)),((((8,99),248),226),(((85,224),210),227))),(180,398)),79),(((56,179),59),((60,211),(61,(62,63))))),((((49,54),(169,170)),((51,298),((53,((265,(270,285)),(277,278))),(189,(280,284))))),(57,(114,(118,228))))),(((((((((15,323),322),(318,320)),338),((((314,316),(325,355)),((329,(332,358)),330)),((335,352),360))),((306,351),(312,(344,347)))),(307,350)),362),(((((((((((23,28),419),((420,(((421,424),(425,426)),423)),432)),437),(427,431)),439),(433,436)),(((((365,372),368),385),(383,((393,394),408))),((378,(380,381)),391))),(373,375)),(((187,404),414),(400,413))),406))),((41,(80,87)),(174,199))),(((((((((69,((((71,196),72),73),(194,216))),251),250),((75,221),(78,218))),(191,223)),88),(112,113)),(((106,108),109),((148,(151,(173,177))),((161,264),(166,238))))),83)),(((31,262),261),((((137,138),140),242),((142,143),144)))),(38,((110,282),(((288,(293,294)),(289,290)),(296,297))))),(33,(182,258))),((((43,47),55),((45,46),273)),178)),((((((122,246),((((123,205),127),125),247)),(((129,206),(207,208)),130)),131),287),(((146,(((156,(158,200)),184),157)),(((159,((160,(255,256)),243)),257),299)),((((150,236),186),(((152,153),154),234)),(((162,164),((163,185),230)),((167,168),171)))))),(((((((18,((22,25),434)),428),430),402),(((((((((364,371),407),369),(((374,379),389),(((382,(395,417)),409),384))),392),(386,388)),387),(399,((401,410),411))),403)),((305,311),(((309,310),(340,361)),(((((((313,354),326),((((317,319),324),321),339)),(334,336)),((328,(333,(356,357))),331)),((342,345),349)),359)))),415)),(201,260)),(300,((301,302),304))),((((32,37),190),295),((((39,(268,269)),266),(52,81)),232))),(((48,271),(396,(((((((((((440,(((442,446),452),448)),(450,(451,454))),(447,(449,453))),445),((((441,467),((469,474),482)),487),(((((456,481),((470,475),484)),(458,488)),(457,479)),((((459,(489,490)),(((465,466),468),473)),((460,(471,(472,486))),(462,(480,485)))),483)))),478),477),476),(443,444)),(461,464)),455))),(133,(135,136)))),((68,214),212))),429),(((((((2,283),((44,(82,276)),272)),35),(((((165,231),183),(237,239)),254),176)),(((70,(90,(217,(219,220)))),(86,((115,233),121))),(181,((244,252),279)))),(((((((17,19),24),390),(((308,348),(341,346)),412)),376),(((202,229),235),245)),(((139,203),(145,263)),241))),(192,193))),((((((((5,103),(7,10)),((94,95),105)),(91,(225,249))),89),(67,(((((74,76),222),198),(197,209)),77))),84),((64,65),172))),(((116,120),117),(126,(132,134)))),141),((30,(188,240)),((34,42),36))),((204,267),281)),((((((((((20,422),418),26),435),438),397),((58,((366,370),377)),405)),(327,343)),275),(40,(291,292)))),286),274),50);
 635: 1 -223810.9688 -223321.6044 (0,(((((((((((((((((((1,147),((21,213),27)),((16,303),66)),(((29,(315,416)),(259,363)),(119,(155,175)))),128),(124,337)),(((((((92,195),215),111),(253,353)),107),(149,367)),463)),(((((((((((((((((((((((((3,((((((9,(12,101)),96),(11,100)),14),93),((97,98),(102,104)))),4),(6,13)),(85,224)),(((8,99),248),226)),(210,227)),(180,398)),79),((56,59),179)),(((51,298),(((189,278),284),280)),(((53,285),265),(270,277)))),(114,(118,228))),((41,((80,87),(174,199))),(60,((61,(62,63)),211)))),(((31,262),261),143)),57),((((((((((15,323),322),(318,320)),338),(((((314,316),(325,355)),(((329,332),330),358)),360),(335,352))),((306,(312,351)),(344,347))),((307,350),362)),(38,(43,47))),((((((((((((23,28),419),((420,(((421,424),(425,426)),423)),432)),437),(427,431)),439),(433,436)),(((((365,372),368),385),(383,((393,394),408))),((378,(380,381)),391))),(373,375)),((((187,404),414),413),400)),((49,54),(169,170))),406)),(((((((((69,((((71,196),72),73),(194,216))),251),250),((75,221),(78,218))),(191,223)),88),((83,109),(106,108))),(148,((151,(173,177)),((161,264),(166,238))))),(112,113)))),((110,(282,(((288,293),(289,290)),(294,(296,297))))),144)),(33,(182,258))),(((((45,46),273),55),178),((((137,138),242),140),142))),((((((122,246),((((123,205),127),125),247)),(((129,206),(207,208)),130)),131),287),(((146,(((156,(158,200)),184),157)),(((159,((160,(255,256)),243)),257),299)),((150,236),((((152,(153,154)),234),186),(((162,164),((163,185),230)),((167,168),171))))))),(300,((301,302),304))),((((32,37),190),(((39,(268,269)),266),(52,81))),232)),(201,260)),((((((((18,((22,25),434)),428),430),402),((((((((((364,371),407),369),(((374,379),389),384)),(((382,395),417),409)),392),(386,388)),387),(399,((401,410),411))),403)),((305,311),(((309,310),(340,361)),(((((((313,354),326),((((317,319),324),321),339)),(334,336)),((328,(333,(356,357))),331)),((342,345),349)),359)))),415),295)),(((((48,((((((((((((((440,(449,453)),(((442,446),452),448)),(450,(451,454))),(445,447)),(((441,467),((469,474),482)),487)),(457,479)),((((456,481),((470,475),484)),483),(((460,(471,(472,486))),(462,(480,485))),(((465,466),468),473)))),(458,488)),(459,(489,490))),478),477),476),(443,444)),(461,464))),396),271),455),(133,(135,136)))),((68,214),212))),429),((((((2,283),((181,279),(244,252))),(((70,(217,(219,220))),90),(86,((115,233),121)))),((35,((44,(82,276)),272)),(((((165,231),183),(237,239)),176),254))),(((((((17,19),24),390),(((308,348),(341,346)),412)),376),(((202,229),235),245)),(((139,203),241),(145,263)))),(192,193))),(((116,120),117),(126,(132,134)))),((((((((5,103),(7,10)),((91,(225,249)),(94,105))),95),89),(67,(((((74,76),222),(197,209)),198),77))),84),((64,65),172))),141),(((30,36),(188,240)),(34,42))),((204,267),281)),((((((((((20,422),418),26),435),438),397),(((366,370),377),405)),58),(327,343)),275)),(40,(291,292))),286),274),50);
 636: 2 -222987.2031 -223282.7648 (0,(((((((((((((((((((1,147),((((29,(315,416)),(259,363)),119),(155,175))),((21,213),27)),((16,303),66)),(124,337)),128),((((((92,195),215),(111,(253,353))),107),(149,367)),463)),(((((((((((((((((((((((3,((((((9,(12,101)),96),(11,100)),14),93),((97,98),(102,104)))),4),(6,13)),((((8,99),248),226),(((85,224),210),227))),(180,398)),79),(((56,59),179),((60,211),(61,(62,63))))),(((49,(54,(169,170))),(57,(114,(118,228)))),(((51,298),((189,284),((265,(270,285)),(277,278)))),(53,280)))),((((((((((15,323),322),(318,320)),338),((((314,316),(325,355)),(((329,330),332),358)),((335,352),360))),((306,351),(312,(344,347)))),(307,350)),362),((((((((((((23,28),419),((420,(((421,424),(425,426)),423)),432)),437),(427,431)),439),(433,436)),((393,394),408)),(((((365,372),368),385),383),((378,(380,381)),391))),(373,375)),414),(((187,404),400),413))),406)),(41,((80,87),(174,199)))),((((31,262),261),((((137,138),140),242),(142,(143,144)))),(38,(43,47)))),(((((((((69,((((71,196),72),73),(194,216))),251),250),((75,221),(78,218))),(191,223)),88),(112,113)),83),(((106,108),109),((148,(151,(173,177))),((161,264),(166,238)))))),((110,282),(((288,(293,294)),(289,290)),(296,297)))),(33,(182,258))),((((45,46),273),55),178)),((((((122,246),((((123,205),127),125),247)),(((129,206),(207,208)),130)),131),287),(((146,(((156,(158,200)),184),157)),(((159,((160,(255,256)),243)),257),299)),((((150,236),186),(((152,153),154),234)),(((162,164),((163,185),230)),((167,168),171)))))),(((((((18,((22,25),434)),428),430),402),(((((((((364,371),407),369),(((374,379),389),((((382,395),417),409),384))),392),(386,388)),387),(399,((401,410),411))),403)),((305,311),(((309,310),(340,361)),(((((((313,354),326),((((317,319),324),321),339)),(334,336)),((328,(333,(356,357))),331)),((342,345),349)),359)))),415)),(201,260)),(300,((301,302),304))),((((32,37),190),295),(((39,(268,269)),266),(52,81)))),232),((((48,271),455),(396,(((((((((((440,(((442,446),452),448)),(450,(451,454))),(447,(449,453))),445),(((441,((469,474),482)),((((456,481),((470,475),484)),(458,488)),((457,479),((459,(489,490)),((((460,(471,(472,486))),(462,(480,485))),(((465,466),468),473)),483))))),487)),478),467),477),476),(443,444)),(461,464)))),(133,(135,136)))),((68,214),212))),429),((((((2,283),((181,279),(244,252))),((70,(90,(217,(219,220)))),(86,((115,233),121)))),((35,((44,(82,276)),272)),(((((165,231),183),(237,239)),176),254))),(((((((17,19),24),390),(((308,348),(341,346)),412)),376),(((202,229),235),245)),(((139,203),(145,263)),241))),(192,193))),((((((((5,103),(7,10)),((94,95),105)),(91,(225,249))),89),(67,(((((74,76),222),198),(197,209)),77))),84),((64,65),172))),(((116,120),117),(126,(132,134)))),141),((30,(188,240)),((34,42),36))),((204,267),281)),(((((((((20,422),418),26),435),438),397),(58,(((366,370),377),405))),(327,343)),275)),(40,(291,292))),286),274),50);
 637: 1 -217638.0781 -223299.4524 (0,(((((((((((((((((((((1,147),((21,213),27)),66),(16,303)),(((29,(315,416)),(259,363)),(119,(155,175)))),128),(124,337)),(((((((92,195),215),111),(253,353)),107),(149,367)),463)),((((((((((((((((((((((((3,((((((9,(12,101)),96),(11,100)),14),93),((97,98),(102,104)))),4),(6,13)),(((8,99),248),226)),(((85,224),210),227)),(180,398)),79),(((56,179),59),((60,211),(61,(62,63))))),((((51,298),((189,284),280)),(53,((265,(270,285)),(277,278)))),(57,(114,(118,228))))),((((((((15,323),322),(318,320)),((((314,316),(325,355)),((329,(332,358)),330)),((335,352),(338,360)))),((306,(312,351)),(344,347))),(307,350)),362),(((((((((((((23,28),419),(420,(((421,424),(425,426)),423))),432),437),(427,431)),439),(433,436)),(((((365,372),368),385),(383,((393,394),408))),((378,(380,381)),391))),(373,375)),((((187,404),413),400),414)),((49,54),(169,170))),406))),((41,(80,87)),(174,199))),((((31,262),261),(((((137,138),242),140),144),(142,143))),(38,(43,47)))),(((((((69,(((((71,196),72),73),(194,216)),251)),250),((75,221),(78,218))),(191,223)),88),(112,113)),(83,(((106,108),109),((148,(151,(173,177))),((161,264),(166,238))))))),((110,282),(((288,293),(289,290)),(294,(296,297))))),(33,(182,258))),((((45,46),273),55),178)),((((((122,246),(((123,205),127),(125,247))),(((129,206),(207,208)),130)),131),287),((146,((((156,(158,200)),184),157),(((159,((160,(255,256)),243)),257),299))),((((150,236),186),(((152,153),154),234)),(((162,164),((163,185),230)),((167,168),171)))))),(201,260)),(((((((18,((22,25),434)),428),430),402),(((((((((364,371),407),369),((((374,379),389),((382,(395,417)),409)),384)),392),(386,388)),387),(399,((401,410),411))),403)),((305,311),(((309,310),(340,361)),(((((((313,354),(((317,319),324),321)),(326,339)),(334,336)),((328,(333,(356,357))),331)),((342,345),349)),359)))),415)),(300,((301,302),304))),((((32,37),190),295),(((39,(268,269)),266),(52,81)))),232),((((48,((((((((((440,(((442,446),452),448)),(450,(451,454))),(447,(449,453))),445),((((441,467),((469,474),482)),487),((((456,481),((470,475),484)),(458,488)),((457,479),((((459,(489,490)),(((465,466),468),473)),483),((460,(471,(472,486))),(462,(480,485)))))))),478),477),476),(443,444)),(461,464))),396),(271,455)),(133,(135,136)))),((68,214),212))),429),((116,120),117)),(126,(132,134))),((((((2,283),((181,279),(244,252))),((70,(90,(217,(219,220)))),(86,((115,233),121)))),((35,((44,(82,276)),272)),(((((165,231),183),(237,239)),176),254))),(((((((17,19),24),390),(((308,348),(341,346)),412)),376),(((202,229),235),245)),(((139,203),(145,263)),241))),(192,193))),((((((((5,103),(7,10)),((94,95),105)),(91,(225,249))),89),(67,(((((74,76),222),198),(197,209)),77))),84),((64,65),172))),141),((30,((34,42),36)),(188,240))),((204,267),281)),((((((((((20,422),418),26),435),438),397),(((366,370),377),405)),58),(327,343)),275)),(40,(291,292))),286),274),50);
 638: 5 -225200.4688 -223295.3676 (0,((((((((((((((((((((1,147),((21,213),27)),((16,303),66)),(((29,(315,416)),(259,363)),(119,(155,175)))),(124,337)),128),((((((92,195),215),(111,(253,353))),107),(149,367)),463)),((((((((((((((((((((3,((((((9,(12,101)),96),(11,100)),14),93),((97,98),(102,104)))),4),(6,13)),((((8,99),248),226),(((85,224),210),227))),(79,(180,398))),((56,59),179)),((((51,298),((189,284),280)),(53,((265,(270,285)),(277,278)))),(57,(114,(118,228))))),(((((((((((15,323),322),(318,320)),((((314,316),(325,355)),(((329,332),330),358)),((335,352),(338,360)))),((306,(312,351)),(344,347))),(307,350)),362),(((((((((((23,28),419),((420,(((421,424),(425,426)),423)),432)),437),(427,431)),439),(433,436)),(((((365,372),368),385),(383,((393,394),408))),((378,(380,381)),391))),(373,375)),(406,414)),((187,404),400))),413),((49,54),(169,170))),(60,((61,(62,63)),211)))),(41,((80,87),(174,199)))),((((((((69,(((((71,196),72),73),(194,216)),251)),250),((75,221),(78,218))),(191,223)),88),((106,108),109)),(83,((148,(151,(173,177))),((161,264),(166,238))))),(112,113))),(((((31,262),261),((((137,138),140),242),((142,143),144))),(38,(43,47))),((110,282),(((288,(293,294)),(289,290)),(296,297))))),((33,(182,258)),((((45,46),273),55),178))),((((((122,246),((((123,205),127),125),247)),(((129,206),(207,208)),130)),131),287),(((146,(((156,(158,200)),184),157)),(((159,((160,(255,256)),243)),257),299)),((((150,236),186),(((152,153),154),234)),(((162,164),((163,185),230)),((167,168),171)))))),((((32,37),190),295),(((39,(268,269)),266),(52,81)))),(((((((18,((22,25),434)),428),430),402),(((((((((364,371),369),407),(((374,379),389),(((382,(395,417)),409),384))),392),(386,388)),387),(399,((401,410),411))),403)),((305,311),(((309,310),(340,361)),(((((((313,354),326),((((317,319),324),321),339)),(334,336)),((328,(333,(356,357))),331)),((342,345),349)),359)))),415)),((201,260),(300,((301,302),304)))),((68,214),212)),(((48,((((((((((((((440,((445,447),(449,453))),(((442,446),452),448)),(450,(451,454))),(((441,467),((469,474),482)),487)),(457,479)),(((460,(471,(472,486))),(462,(480,485))),(((465,466),468),473))),483),(((456,((470,475),484)),481),(458,488))),(459,(489,490))),478),477),476),(443,444)),(461,464))),396),271)),(133,(135,136))),232)),455),429),((((((2,283),(181,((244,252),279))),((70,(90,(217,(219,220)))),(86,((115,233),121)))),((35,((44,(82,276)),272)),(((((165,231),183),(237,239)),176),254))),(((((((17,19),24),390),(((308,348),(341,346)),412)),376),(((202,229),235),245)),(((139,203),(145,263)),241))),(192,193))),((((((((5,103),(7,10)),((94,95),105)),(91,(225,249))),89),(67,(((((74,76),222),198),(197,209)),77))),84),((64,65),172))),(((116,120),117),(126,(132,134)))),141),((30,(188,240)),((34,42),36))),((204,267),281)),(((((((((20,422),418),26),435),438),397),((58,((366,370),377)),405)),(327,343)),275)),(40,(291,292))),286),274),50);
 639: 1 -225218 -223318.608 (0,(((((((((((((((((((1,147),((21,213),27)),((16,303),66)),(((29,(315,416)),(119,(155,175))),(259,363))),128),(124,337)),((((((92,195),215),(111,(253,353))),107),(149,367)),463)),(((((((((((((((((((((((((3,((((((9,(12,101)),96),(11,100)),14),93),((97,98),(102,104)))),4),(6,13)),(((8,99),248),226)),(((85,224),210),227)),(180,398)),79),(((56,59),179),((60,211),(61,(62,63))))),((((51,298),((189,284),280)),(((53,285),(265,270)),(277,278))),(57,(114,(118,228))))),((((((((15,323),322),(318,320)),338),((306,((312,351),(344,347))),((((314,316),(325,355)),((329,(332,358)),330)),((335,352),360)))),(307,350)),362),((((((((((((23,28),419),((420,(((421,424),(425,426)),423)),432)),437),(427,431)),439),(433,436)),(((((365,372),368),385),(383,((393,394),408))),((378,(380,381)),391))),(373,375)),((((187,404),414),413),400)),((49,54),(169,170))),406))),((41,(80,87)),(174,199))),((((31,262),261),((((137,138),140),242),((142,143),144))),(38,(43,47)))),(((((((((69,((((71,196),72),73),(194,216))),251),250),((75,221),(78,218))),(191,223)),88),(112,113)),83),(((106,108),109),((148,(151,(173,177))),((161,264),(166,238)))))),((110,282),(((288,(293,294)),(289,290)),(296,297)))),(33,(182,258))),((((45,46),273),55),178)),((((((122,246),((((123,205),127),125),247)),(((129,206),(207,208)),130)),131),287),(((146,(((156,(158,200)),184),157)),(((159,((160,(255,256)),243)),257),299)),((((150,236),186),(((152,153),154),234)),(((162,164),((163,185),230)),((167,168),171)))))),(((((((18,((22,25),434)),428),430),402),((((((((((364,371),407),369),(((374,379),389),384)),(((382,395),417),409)),392),(386,388)),387),(399,((401,410),411))),403)),((305,311),(((309,310),(340,361)),(((((((313,354),326),((((317,319),324),321),339)),(334,336)),((328,(333,(356,357))),331)),((342,345),349)),359)))),415)),(300,((301,302),304))),(((39,(268,269)),266),(52,81))),(32,37)),232),((190,(201,260)),295)),((((48,(((((((((((440,447),(449,453)),(((442,446),452),448)),(450,(451,454))),445),(((441,((469,474),482)),(467,487)),((((((456,481),((470,475),484)),(458,488)),((((459,(462,(480,485))),((471,(472,486)),(489,490))),(((465,466),468),473)),483)),460),(457,479)))),478),477),476),(443,444)),461)),(396,464)),(271,455)),(133,(135,136)))),((68,214),212))),429),(((((((2,283),(181,((244,252),279))),((70,(90,(217,(219,220)))),(86,((115,233),121)))),((((44,82),276),272),(((((165,231),183),(237,239)),176),254))),(((((((17,19),24),390),(((308,348),(341,346)),412)),376),(((202,229),235),245)),(((139,203),241),(145,263)))),35),(192,193))),((((((((5,103),(7,10)),((94,95),105)),(91,(225,249))),89),(67,(((((74,76),222),198),(197,209)),77))),84),((64,65),172))),(((116,120),117),(126,(132,134)))),141),((30,(188,240)),((34,42),36))),((204,267),281)),((((((((20,422),418),26),435),438),397),((58,((366,370),377)),405)),(327,343))),((40,275),(291,292))),286),274),50);
 640: 1 -226534.5 -223326.4346 (0,((((((((((((((((((((((1,27),((21,213),147)),(16,303)),66),(((29,(315,416)),(259,363)),(119,(155,175)))),128),337),124),(((((((92,195),215),111),(253,353)),107),(149,367)),463)),(((((((((((((((((((((((((((3,((((((9,(12,101)),96),(11,100)),93),14),((97,98),(102,104)))),4),(6,13)),(85,224)),(((8,99),248),226)),(210,227)),(180,398)),79),(((51,298),((189,284),280)),(53,((265,(270,285)),(277,278))))),(114,(118,228))),((56,59),179)),((41,((80,87),(174,199))),(60,((61,(62,63)),211)))),((((((((((((23,28),(420,(((421,424),(425,426)),423))),(419,432)),437),(427,431)),439),(433,436)),((((((365,372),368),385),383),((393,394),408)),((378,(380,381)),391))),(373,375)),(((187,404),400),(406,414))),413),((49,54),(169,170)))),(((31,262),261),143)),57),((((((((69,((((71,196),72),73),(194,216))),251),250),((75,221),(78,218))),(191,223)),83),(88,(((106,108),109),(148,((151,(173,177)),((161,264),(166,238))))))),(112,113))),((110,282),(232,(((288,293),(289,290)),(294,(296,297)))))),(33,(182,258))),178),(((((((((15,323),322),(318,320)),(((((314,316),(325,355)),((329,(332,358)),330)),(338,360)),(335,352))),(306,((312,351),(344,347)))),((307,350),362)),(38,(43,47))),(((137,138),242),140)),((45,46),273))),(55,((((((122,246),((((123,205),127),125),247)),(((129,206),(207,208)),130)),131),287),(((146,(((156,(158,200)),184),157)),(((159,((160,(255,256)),243)),257),299)),((((150,236),186),(((152,153),154),234)),(((162,164),((163,185),230)),((167,168),171))))))),((((((((18,((22,25),434)),428),430),402),(((((((((364,371),407),369),(((374,379),389),((((382,395),417),409),384))),392),(386,388)),387),(399,((401,410),411))),403)),(((144,311),305),(((309,310),(340,361)),(((((((313,354),326),((((317,319),324),321),339)),(334,336)),((328,(333,(356,357))),331)),((342,345),349)),359)))),415),142)),((201,260),(300,((301,302),304)))),((((32,37),190),295),(((39,(268,269)),266),(52,81)))),(((48,(((((((((((440,447),(449,453)),(((442,446),452),448)),(450,(451,454))),445),((((441,467),((469,474),482)),487),(((((((456,481),((470,475),484)),483),((460,(471,(472,486))),(((462,(480,485)),473),((465,466),468)))),(459,(489,490))),(457,479)),(458,488)))),478),477),476),(443,444)),(461,464))),396),271)),(133,(135,136))),((68,214),212))),(429,455)),((((((2,283),((181,279),(244,252))),((70,(90,(217,(219,220)))),(86,((115,233),121)))),((35,((44,(82,276)),272)),(((((165,231),183),(237,239)),176),254))),(((((((17,19),24),390),(((308,348),(341,346)),412)),376),(((202,229),235),245)),(((139,203),(145,263)),241))),(192,193))),((((((((5,103),(7,10)),((94,95),105)),(91,(225,249))),89),(67,(((((74,76),222),198),(197,209)),77))),84),((64,65),172))),(((116,120),117),(132,134))),(126,141)),(((30,36),(188,240)),(34,42))),204),((((((((((20,422),418),26),435),438),397),(((366,370),377),405)),58),(327,343)),275)),281),(267,(291,292))),(40,274)),286),50);
 641: 5 -221948.3594 -223308.5131 (0,(((((((((((((((((((1,27),((21,213),147)),((16,303),66)),(((29,(315,416)),(259,363)),(119,(155,175)))),128),(124,337)),(((((((92,195),215),111),(253,353)),107),(149,367)),463)),(((((((((((((((((((((((((((3,((((((9,(12,101)),96),(11,100)),14),93),((97,98),(102,104)))),4),(6,13)),(85,224)),(((8,99),248),226)),(210,227)),(79,(180,398))),59),(114,(118,228))),((((53,285),265),(270,277)),(((189,278),284),280))),((31,262),((((51,298),261),(56,179)),143))),((((((((((((((23,28),419),((420,(((421,424),(425,426)),423)),432)),437),(427,431)),439),(433,436)),408),(393,394)),(((((365,372),368),385),((378,(380,381)),391)),383)),(373,375)),414),(((187,404),400),413)),406)),((41,((80,87),(174,199))),(57,(60,((61,(62,63)),211))))),(((49,(54,(169,170))),(((288,293),(289,290)),(294,(296,297)))),(110,282))),(((((((69,(((((71,196),72),73),(194,216)),251)),250),((75,221),(78,218))),(191,223)),88),(112,113)),(83,(((106,108),109),((148,(151,(173,177))),((161,264),(166,238))))))),((((((((15,323),322),(318,320)),338),(((((314,316),(325,355)),(((329,332),330),358)),360),(335,352))),((306,(312,351)),(344,347))),((307,350),362)),(38,(43,47)))),(33,(182,258))),((((137,138),242),140),(142,144))),(((45,46),273),178)),((55,(((146,(((156,(158,200)),184),157)),(((159,((160,(255,256)),243)),257),299)),((((150,236),186),(((152,153),154),234)),(((162,164),((163,185),230)),((167,168),171))))),(((((122,246),((((123,205),127),125),247)),(((129,206),(207,208)),130)),131),287))),(((((((18,((22,25),434)),428),430),402),(((((((((364,371),407),369),(((374,379),389),((((382,395),417),409),384))),392),(386,388)),387),(399,((401,410),411))),403)),((305,311),(((309,310),(340,361)),(((((((313,354),326),((((317,319),324),321),339)),(334,336)),((328,(333,(356,357))),331)),((342,345),349)),359)))),415)),(201,260)),(300,((301,302),304))),((((32,37),190),295),(((39,(268,269)),266),(52,81)))),232),((((48,((((((((((440,(((442,446),452),448)),(450,(451,454))),(447,(449,453))),445),((((441,467),((469,474),482)),487),(((((((456,((470,475),484)),481),483),(((460,(471,(472,486))),(462,(480,485))),(((465,466),468),473))),(459,(489,490))),(457,479)),(458,488)))),478),477),476),(443,444)),(461,464))),396),(271,455)),(133,(135,136)))),((68,214),212))),429),((((((2,283),((181,279),(244,252))),((70,(90,(217,(219,220)))),(86,((115,233),121)))),((35,((44,(82,276)),272)),(((((165,231),183),(237,239)),176),254))),(((((((17,19),24),390),(((308,348),(341,346)),412)),376),(((202,229),235),245)),(((139,203),(145,263)),241))),(192,193))),(((((((((5,103),(7,10)),(91,(225,249))),105),(94,95)),89),((67,(((74,76),222),(77,(197,209)))),198)),84),((64,65),172))),(((116,120),117),(126,(132,134)))),141),((30,(188,240)),((34,42),36))),((204,267),281)),(((((((((20,422),418),26),435),438),397),((58,((366,370),377)),405)),(327,343)),275)),(40,(291,292))),286),274),50);
 642: 1 -220287.6094 -223328.0611 (0,((((((((((((((((((1,147),((21,213),27)),((16,303),66)),(((29,(315,416)),(259,363)),(119,(155,175)))),128),(124,337)),((((((92,195),215),(111,(253,353))),107),(149,367)),463)),(((((((((((((((((((3,(((((9,(12,101)),((11,100),96)),93),14),((97,98),(102,104)))),4),(6,13)),(((8,99),248),226)),(((85,224),210),227)),(180,398)),79),((((51,298),((189,284),280)),((53,285),((265,270),(277,278)))),(57,(114,(118,228))))),((56,179),(59,(((60,211),(62,63)),61)))),((((((((((15,323),322),(318,320)),(((306,351),(312,(344,347))),((((314,316),(325,355)),(((((329,332),330),358),352),(338,360))),335))),(307,350)),362),((((((((((23,28),419),((420,(((421,424),(425,426)),423)),432)),437),(427,431)),((433,436),439)),(((((365,372),368),385),(383,((393,394),408))),((378,(380,381)),391))),(373,375)),((((187,404),414),(400,413)),406)),(49,(54,(169,170))))),((((((((69,((((71,196),72),73),(194,216))),251),250),((75,221),(78,218))),(191,223)),83),(88,(((106,108),109),(148,((151,(173,177)),((161,264),(166,238))))))),(112,113))),(((((31,262),261),((38,(((137,138),140),242)),((142,143),144))),(43,47)),((41,(80,87)),(174,199)))),((110,282),(((288,(293,294)),(289,290)),(296,297))))),(33,(182,258))),((((45,46),273),55),178)),((((((122,246),(((123,205),127),(125,247))),(((129,206),(207,208)),130)),131),287),(((146,(150,236)),((((156,(158,200)),184),157),(((159,((160,(255,256)),243)),257),299))),(((((152,153),154),234),186),(((162,164),((163,185),230)),((167,168),171)))))),(((((((18,((22,25),434)),428),430),402),((((((((((364,371),407),369),(((374,379),389),384)),(((382,395),417),409)),392),(386,388)),387),(399,((401,410),411))),403)),((305,311),(((((309,310),(340,361)),(((((313,354),326),((((317,319),324),321),339)),(334,336)),((328,(333,(356,357))),331))),359),((342,345),349)))),415)),(300,((301,302),304))),(((39,(268,269)),266),(52,81))),(((((32,37),190),295),(201,260)),232)),(((((48,(((((((((440,((442,446),(448,452))),(450,(451,454))),(445,(447,(449,453)))),((((441,467),((469,474),482)),487),((((((456,481),((470,475),484)),(((459,(489,490)),(((465,466),468),473)),483)),((460,(471,(472,486))),(462,(480,485)))),(457,479)),(458,488)))),478),477),476),(443,444)),(461,464))),396),271),455),(133,(135,136)))),((68,214),212))),429),((((((2,283),((181,279),(244,252))),((70,(90,(217,(219,220)))),(86,((115,233),121)))),((35,(((44,82),276),272)),(((((165,231),183),(237,239)),176),254))),(((((((17,19),24),390),(((308,348),(341,346)),412)),376),(((202,229),235),245)),(((139,203),(145,263)),241))),(192,193))),141),(((((((((5,103),(7,10)),((94,95),105)),(91,(225,249))),89),(67,(((((74,76),222),198),(197,209)),77))),84),((64,65),172)),(((116,120),117),(126,(132,134))))),((30,(188,240)),((34,42),36))),((204,267),281)),(((((((((20,422),418),26),435),438),397),((58,((366,370),377)),405)),(327,343)),275)),(40,(291,292))),286),274),50);
 643: 1 -235370.4062 -223283.9731 (0,(((((((((((((((((((1,147),((21,213),27)),((16,303),66)),(((29,(315,416)),(259,363)),(119,(155,175)))),128),(124,337)),((((((92,195),215),(111,(253,353))),107),(149,367)),463)),((((((((((((((((((((((3,((((((9,(12,101)),96),(11,100)),93),14),((97,98),(102,104)))),4),(6,13)),((((8,99),248),226),(((85,224),210),227))),(((56,59),179),((60,211),(61,(62,63))))),79),(((51,298),((189,284),280)),(((53,285),(265,270)),(277,278)))),(57,(114,(118,228)))),(((((((((15,323),322),(318,320)),338),(((((314,316),(325,355)),(((329,332),330),358)),360),(335,352))),((306,(312,351)),(344,347))),((307,350),362)),(180,398)),((((((((((((23,28),419),((420,(((421,424),(425,426)),423)),432)),437),(427,431)),439),(433,436)),((((((365,372),368),385),383),((393,394),408)),((378,(380,381)),391))),(373,375)),(406,414)),(((187,400),404),413)),((49,54),(169,170))))),((41,(80,87)),(174,199))),((((31,262),261),((((137,138),140),242),((142,143),144))),(38,(43,47)))),((((((((69,((((71,196),72),73),(194,216))),251),250),((75,221),(78,218))),(191,223)),88),(83,(((106,108),109),((148,(151,(173,177))),((161,264),(166,238)))))),((110,282),(((288,(293,294)),(289,290)),(296,297))))),(112,113)),(33,(182,258))),((((45,46),273),55),178)),((((((122,246),((((123,205),127),125),247)),(((129,206),(207,208)),130)),131),287),(((146,(((156,(158,200)),184),157)),(((159,((160,(255,256)),243)),257),299)),((((150,236),186),(((152,153),154),234)),(((162,164),((163,185),230)),((167,168),171)))))),(((((((18,((22,25),434)),428),430),402),(((((((((364,371),407),369),(((374,379),389),((((382,395),417),409),384))),392),(386,388)),387),(399,((401,410),411))),403)),((305,311),(((309,310),(340,361)),(((((((313,354),326),((((317,319),324),321),339)),(334,336)),((328,(333,(356,357))),331)),((342,345),349)),359)))),415)),(201,260)),(300,((301,302),304))),((((32,37),190),295),((((39,(268,269)),266),(52,81)),232))),(((((48,(((((((((440,(((442,446),452),448)),(450,(451,454))),(445,(447,(449,453)))),((((441,467),((469,474),482)),487),(((((((456,481),((470,475),484)),(458,488)),(459,(489,490))),483),(((460,(471,(472,486))),(462,(480,485))),(((465,466),468),473))),(457,479)))),478),477),476),(443,444)),(461,464))),396),271),455),(133,(135,136)))),((68,214),212))),429),((((((2,283),((181,279),(244,252))),((70,(90,(217,(219,220)))),(86,((115,233),121)))),((35,(((44,82),276),272)),(((((165,231),183),(237,239)),176),254))),(((((((17,19),24),390),(((308,348),(341,346)),412)),376),(((202,229),235),245)),(((139,203),(145,263)),241))),(192,193))),((((((((5,103),(7,10)),((94,95),105)),(91,(225,249))),89),(67,(((((74,76),222),198),(197,209)),77))),84),((64,65),172))),(((116,120),117),(126,(132,134)))),141),((30,(188,240)),((34,42),36))),(((((((((20,422),418),26),435),438),397),((58,((366,370),377)),405)),(327,343)),275)),((204,267),281)),(40,(291,292))),286),274),50);
 644: 1 -222031.8438 -223325.7515 (0,(((((((((((((((((((1,27),((21,213),147)),((16,303),66)),(((29,(315,416)),(259,363)),(119,(155,175)))),128),(124,337)),(((((((92,195),215),111),(253,353)),107),(149,367)),463)),(((((((((((((((((((((((((3,((((((9,(12,101)),96),(11,100)),14),93),((97,98),(102,104)))),4),(6,13)),(((8,99),248),226)),(((85,224),210),227)),(180,398)),79),((56,179),59)),(((51,298),(((189,278),284),280)),(((53,285),265),(270,277)))),(((31,262),261),143)),((41,((80,87),(174,199))),((57,(114,(118,228))),(60,((61,(62,63)),211))))),((((((((((((23,28),419),((420,(((421,424),(425,426)),423)),432)),437),(427,431)),439),(433,436)),((393,394),408)),(((((365,372),368),385),((378,(380,381)),391)),383)),(373,375)),(((((187,404),414),413),400),406)),((49,54),(169,170)))),(((((((69,(((((71,196),72),73),(194,216)),251)),250),((75,221),(78,218))),(191,223)),88),(112,113)),((83,109),((106,108),((148,((161,264),(166,238))),(151,(173,177))))))),((((((((15,323),322),(318,320)),338),(((((314,316),(325,355)),(((329,332),330),358)),360),(335,352))),((306,(312,351)),(344,347))),((307,350),362)),(38,(43,47)))),((110,282),(((288,(293,294)),(289,290)),(296,297)))),(33,(182,258))),(((((45,46),273),55),178),(((137,138),242),140))),(142,144)),(((((((18,((22,25),434)),428),430),402),(((((((((364,371),407),369),((((374,379),389),((382,(395,417)),409)),384)),392),(386,388)),387),(399,((401,410),411))),403)),((305,311),(((309,310),(340,361)),(((((((313,354),326),((((317,319),324),321),339)),(334,336)),((328,(333,(356,357))),331)),((342,345),349)),359)))),415)),(((((122,246),((((123,205),127),125),247)),(((129,206),(207,208)),130)),131),(((146,(((156,(158,200)),184),157)),(((159,((160,(255,256)),243)),257),299)),((((150,236),186),(((152,153),154),234)),(((162,164),((163,185),230)),((167,168),171)))))),(((201,260),287),(300,((301,302),304)))),((((32,37),190),295),(((39,(268,269)),266),(52,81)))),232),(((48,(((((((((440,(((442,446),452),448)),(450,(451,454))),(445,(447,(449,453)))),((((441,467),((469,474),482)),487),((((((456,481),((470,475),484)),483),(((459,(489,490)),(((465,466),468),473)),((460,(471,(472,486))),(462,(480,485))))),(457,479)),(458,488)))),478),477),476),(443,444)),(461,464))),396),(((133,(135,136)),271),455))),((68,214),212))),429),((((((2,283),((181,279),(244,252))),((70,(90,(217,(219,220)))),(86,((115,233),121)))),((35,((44,(82,276)),272)),(((((165,231),183),(237,239)),176),254))),(((((((17,19),24),390),(((308,348),(341,346)),412)),376),(((202,229),235),245)),(((139,203),(145,263)),241))),(192,193))),(((((((((5,103),(7,10)),(91,(225,249))),105),(94,95)),89),((67,(((74,76),222),(77,(197,209)))),198)),84),((64,65),172))),(((116,120),117),(126,(132,134)))),141),((30,(188,240)),((34,42),36))),((204,267),281)),(((((((((20,422),418),26),435),438),397),((58,((366,370),377)),405)),(327,343)),275)),(40,(291,292))),286),274),50);
 645: 1 -217027.3281 -223339.1593 (0,(((((((((((((((((((1,147),((21,213),27)),((16,303),66)),((((29,(315,416)),363),(119,(155,175))),259)),128),(124,337)),((((((92,195),215),(111,(253,353))),107),(149,367)),463)),((((((((((((((((((((((((3,((((((9,(12,101)),96),(11,100)),14),93),((97,98),(102,104)))),4),(6,13)),((((8,99),248),226),(((85,224),210),227))),(180,398)),79),(((51,298),((189,284),280)),(53,(265,((270,285),(277,278)))))),(49,((56,59),179))),(57,(114,(118,228)))),(((((((((((((23,28),419),((420,(((421,424),(425,426)),423)),432)),437),(427,431)),439),(433,436)),(((((365,372),368),385),(383,((393,394),408))),((378,(380,381)),391))),(373,375)),414),(((187,404),400),406)),413),(54,(169,170)))),((((31,262),261),143),282)),((41,((80,87),(174,199))),(60,((61,(62,63)),211)))),110),(((((((69,(((((71,196),72),73),(194,216)),251)),250),((75,221),(78,218))),(191,223)),88),((106,108),109)),(83,((148,(151,(173,177))),((161,264),(166,238)))))),(232,((((288,293),294),(289,290)),(296,297)))),((33,(182,258)),(112,113))),((((((((((15,323),322),(318,320)),338),(((((314,316),(325,355)),(((329,332),330),358)),360),(335,352))),((306,(312,351)),(344,347))),((307,350),362)),(38,(43,47))),(((137,138),242),140)),(((45,46),273),(55,178)))),(((146,(((156,(158,200)),184),157)),(((159,((160,(255,256)),243)),257),299)),((((150,236),186),(((152,153),154),234)),(((162,164),((163,185),230)),((167,168),171))))),(142,144)),(((((((18,((22,25),434)),428),430),402),(((((((((364,371),407),369),((((374,389),379),((382,(395,417)),409)),384)),392),(386,388)),387),(399,((401,410),411))),403)),((305,311),(((309,310),(340,361)),(((((((313,354),326),((((317,319),324),321),339)),(334,336)),((328,(333,(356,357))),331)),((342,345),349)),359)))),415)),(((((((122,246),((((123,205),127),125),247)),(((129,206),(207,208)),130)),131),287),(201,260)),(300,((301,302),304)))),((((32,37),190),295),(((39,(268,269)),266),(52,81)))),(((48,(((((((((((440,447),(449,453)),(((442,446),452),448)),(450,(451,454))),445),((((441,467),((469,474),482)),487),((((((456,((470,475),484)),481),483),(((459,(489,490)),(((465,466),468),473)),((460,(471,(472,486))),(462,(480,485))))),(457,479)),(458,488)))),478),477),476),(443,444)),(461,464))),396),((133,(135,136)),271))),((68,214),212))),((((((2,283),((181,279),(244,252))),(((70,(217,(219,220))),90),(86,((115,233),121)))),((35,((44,(82,276)),272)),(((((165,231),183),(237,239)),176),254))),(((((((17,19),24),390),(((308,348),(341,346)),412)),376),(((202,229),235),245)),(((139,203),(145,263)),241))),(192,193))),(429,455)),(((((((((5,103),(7,10)),95),(91,(225,249))),(94,105)),89),(67,(((((74,76),222),198),(197,209)),77))),84),((64,65),172))),(((116,120),117),(126,(132,134)))),141),((30,((34,42),36)),(188,240))),((204,267),281)),((((((((((20,422),418),26),435),438),397),(((366,370),377),405)),58),(327,343)),275)),(291,292)),(40,286)),274),50);
 646: 1 -230854.4062 -223321.054 (0,(((((((((((((((((((1,147),((21,213),27)),((16,303),66)),(((29,(315,416)),(259,363)),(119,(155,175)))),128),(124,337)),((((((92,195),215),(111,(253,353))),107),(149,367)),463)),((((((((((((((((((((((3,((((((9,(12,101)),96),(11,100)),14),93),((97,98),(102,104)))),4),(6,13)),(((8,99),248),226)),(((85,224),210),227)),(180,398)),79),(((56,179),59),(60,(61,((62,63),211))))),((((51,298),(189,(280,284))),(53,((265,(270,285)),(277,278)))),(57,(114,(118,228))))),(((((((((((15,323),322),(318,320)),338),((((314,316),(325,355)),((329,(332,358)),330)),((335,352),360))),((306,(312,351)),(344,347))),(307,350)),362),(((((((((((((23,28),419),((420,(((421,424),(425,426)),423)),432)),437),(427,431)),439),(433,436)),408),(393,394)),(((((365,372),368),385),((378,(380,381)),391)),383)),(373,375)),((((187,404),414),(400,413)),406)),((49,54),(169,170)))),((((31,262),261),((((137,138),242),140),((142,143),144))),(38,(43,47)))),((41,(80,87)),(174,199)))),((((((((69,((((71,196),72),73),(194,216))),251),250),((75,221),(78,218))),(191,223)),88),(112,113)),(83,(((106,108),109),((148,(151,(173,177))),((161,264),(166,238))))))),((110,282),(((288,293),(289,290)),(294,(296,297))))),(33,(182,258))),((((45,46),273),55),178)),((((((122,246),(((123,205),127),(125,247))),(((129,206),(207,208)),130)),131),287),(((146,(((156,(158,200)),184),157)),(((159,((160,(255,256)),243)),257),299)),((((150,236),186),(((152,153),154),234)),(((162,164),((163,185),230)),((167,168),171)))))),(((305,311),(((309,310),(340,361)),(((((((313,354),326),((((317,319),324),321),339)),(334,336)),((328,(333,(356,357))),331)),((342,345),349)),359))),415)),((((((18,((22,25),434)),428),430),402),((((((((((364,371),407),369),(((374,379),389),384)),(((382,395),417),409)),392),(386,388)),387),(399,((401,410),411))),403)),(300,((301,302),304)))),(((39,(268,269)),266),(52,81))),232),((((32,37),190),295),(201,260))),(((48,271),((396,((((((((((440,(((442,446),452),448)),(450,(451,454))),(447,(449,453))),445),(((((441,(467,((469,474),482))),(457,479)),(458,488)),((((456,((470,475),484)),481),483),(((459,(489,490)),(((465,466),468),473)),((460,(471,(472,486))),(462,(480,485)))))),487)),478),477),476),(443,444)),(461,464))),455)),(133,(135,136)))),((68,214),212))),429),((((((2,283),((181,279),(244,252))),((70,(217,(219,220))),((86,((115,233),121)),90))),((35,((44,(82,276)),272)),(((((165,231),183),(237,239)),176),254))),((((((((17,19),24),390),(((308,348),(341,346)),412)),376),(((202,229),235),245)),241),((139,203),(145,263)))),(192,193))),(((116,120),117),(126,(132,134)))),(((((((((5,103),(7,10)),(91,(225,249))),105),(94,95)),89),(67,(((((74,76),222),198),(197,209)),77))),84),((64,65),172))),141),((30,(188,240)),((34,42),36))),((204,267),281)),(((((((((20,422),418),26),435),438),397),((58,((366,370),377)),405)),(327,343)),275)),(291,292)),(40,286)),274),50);
 647: 1 -223185.1094 -223283.0016 (0,(((((((((((((((((((1,147),((21,213),27)),((16,303),66)),(((29,(315,416)),(259,363)),(119,(155,175)))),128),(124,337)),(((((((92,195),215),111),(253,353)),107),(149,367)),463)),((((((((((((((((((((((((3,((((((9,(12,101)),96),(11,100)),93),14),((97,98),(102,104)))),4),(6,13)),(((8,99),248),226)),(((85,224),210),227)),(180,398)),79),(((56,179),59),((60,211),(61,(62,63))))),(((((51,298),((189,284),280)),((265,(270,285)),(277,278))),53),(57,(114,(118,228))))),((((((((15,323),322),(318,320)),((((314,316),(325,355)),(((329,332),330),358)),((335,352),(338,360)))),(306,((312,351),(344,347)))),(307,350)),362),((((((((((((23,28),419),((420,(((421,424),(425,426)),423)),432)),437),(427,431)),439),(433,436)),(((((365,372),368),385),(383,((393,394),408))),((378,(380,381)),391))),(373,375)),((49,54),(169,170))),((((187,404),400),413),414)),406))),((41,(80,87)),(174,199))),((((31,262),261),((((137,138),140),242),((142,143),144))),(38,(43,47)))),((((((((69,((((71,196),72),73),(194,216))),251),250),((75,221),(78,218))),(191,223)),88),(112,113)),(83,(((106,108),109),((148,((161,264),(166,238))),(151,(173,177))))))),((110,282),(((288,293),(289,290)),(294,(296,297))))),(33,(182,258))),((((45,46),273),55),178)),((((((122,246),((((123,205),127),125),247)),(((129,206),(207,208)),130)),131),287),(((146,(((156,(158,200)),184),157)),(((159,((160,(255,256)),243)),257),299)),((((150,236),186),(((152,153),154),234)),(((162,164),((163,185),230)),((167,168),171)))))),(((((((18,((22,25),434)),428),430),402),(((((((((364,371),407),369),(((374,379),389),((((382,395),417),409),384))),392),(386,388)),387),(399,((401,410),411))),403)),((305,311),(((309,310),(340,361)),(((((((313,354),326),((((317,319),324),321),339)),(334,336)),((328,(333,(356,357))),331)),((342,345),349)),359)))),415)),(201,260)),(300,((301,302),304))),((((32,37),190),295),(((39,(268,269)),266),(52,81)))),232),(((48,((((((((((440,(((442,446),452),448)),(450,(451,454))),(447,(449,453))),445),(((((441,467),((469,474),482)),487),((457,479),((((459,((465,466),468)),(489,490)),(460,473)),((462,(480,485)),((471,(472,486)),483))))),(((456,481),((470,475),484)),(458,488)))),478),477),476),(443,444)),(461,464))),396),((133,(135,136)),(271,455)))),((68,214),212))),429),((((((2,283),((181,279),(244,252))),((70,(90,(217,(219,220)))),(86,((115,233),121)))),((35,(((44,82),276),272)),((((165,(183,231)),176),(237,239)),254))),(((((((17,19),24),390),(((308,348),(341,346)),412)),376),(((202,229),235),245)),(((139,203),(145,263)),241))),(192,193))),(((((((((5,103),(7,10)),(91,(225,249))),105),(94,95)),89),(67,(((((74,76),222),198),(197,209)),77))),84),((64,65),172))),(((116,120),117),(126,(132,134)))),141),((30,(188,240)),((34,42),36))),((204,267),281)),(((((((((20,422),418),26),435),438),397),((58,((366,370),377)),405)),(327,343)),275)),(40,(291,292))),286),274),50);
 648: 4 -217677.7656 -223317.9515 (0,((((((((((((((((((((1,147),((21,213),27)),(16,66)),(((29,(315,416)),(259,363)),(119,(155,175)))),303),128),(124,337)),(((((((92,195),215),111),(253,353)),107),(149,367)),463)),(((((((((((((((((((((3,((((((9,(12,101)),96),(11,100)),93),14),((97,98),(102,104)))),4),(6,13)),((((8,99),248),226),(((85,224),210),227))),(180,398)),79),((56,179),(59,((61,(62,63)),211)))),(60,(114,(118,228)))),(((51,298),57),(53,((189,284),(((265,(270,285)),(277,278)),280))))),(((((((((((((15,323),322),(318,320)),338),((((314,316),(325,355)),(((329,332),330),358)),((335,352),360))),((306,(312,351)),(344,347))),(307,350)),362),(((((((((((23,28),419),((420,(((421,424),(425,426)),423)),432)),437),(427,431)),439),(433,436)),(((((365,372),368),385),(383,((393,394),408))),((378,(380,381)),391))),(373,375)),((((187,404),400),413),(406,414))),((49,54),(169,170)))),((((31,262),261),((((137,138),242),140),((142,143),144))),(38,(43,47)))),((41,(80,87)),(174,199))),(((((((69,(((((71,196),72),73),(194,216)),251)),250),((75,221),(78,218))),(191,223)),88),(112,113)),(83,(((106,108),109),(148,((151,(173,177)),((161,264),(166,238)))))))),((110,282),(((288,(293,294)),(289,290)),(296,297))))),33),178),(182,258)),((((((122,246),((((123,205),127),125),247)),(((129,206),(207,208)),130)),131),287),(((146,(((156,(158,200)),184),157)),(((159,((160,(255,256)),243)),257),299)),((((150,236),186),(((152,153),154),234)),(((162,164),((163,185),230)),((167,168),171)))))),(((45,46),273),55)),(((((((18,((22,25),434)),428),430),402),(((((((((364,371),407),369),((((374,379),389),((382,(395,417)),409)),384)),392),(386,388)),387),(399,((401,410),411))),403)),((305,311),(((309,310),(340,361)),((((((((313,354),326),(((317,319),324),321)),339),(334,336)),((328,(333,(356,357))),331)),((342,345),349)),359)))),415)),((201,260),(300,((301,302),304)))),((((32,37),190),232),(((39,(268,269)),266),(52,81)))),295),(((((48,((((((((((((((440,(((442,446),452),448)),(450,(451,454))),(445,(447,(449,453)))),(((441,467),((469,474),482)),487)),(457,479)),(((460,(471,(472,486))),(462,(480,485))),(((465,466),468),473))),483),(((456,((470,475),484)),481),(458,488))),(459,(489,490))),478),477),476),(443,444)),(461,464))),396),271),455),(133,(135,136)))),((68,214),212))),429),((((((2,283),((181,279),(244,252))),((70,(90,(217,(219,220)))),(86,((115,233),121)))),((35,(((44,82),276),272)),(((((165,231),183),(237,239)),176),254))),(((((((17,19),24),390),(((308,348),(341,346)),412)),376),(((202,229),235),245)),(((139,203),(145,263)),241))),(192,193))),(((116,120),117),(126,(132,134)))),((((((((5,103),(7,10)),((94,95),105)),(91,(225,249))),89),(((67,(74,76)),(198,222)),(77,(197,209)))),84),((64,65),172))),141),((30,((34,42),36)),(188,240))),(((((((20,422),(26,(418,435))),438),397),((58,((366,370),377)),405)),(327,343)),275)),((204,267),281)),(40,(291,292))),286),274),50);
 649: 1 -222247.3906 -223332.5526 (0,(((((((((((((((((((1,147),((21,213),27)),((16,303),66)),(((29,(315,416)),363),((119,(155,175)),259))),(124,337)),128),(((((((92,195),215),111),(253,353)),107),(149,367)),463)),((((((((((((((((((((((3,(((((9,(12,101)),(11,100)),((96,(102,104)),(97,98))),93),14)),4),(6,13)),((((8,99),248),226),(((85,224),210),227))),(79,(180,398))),(((56,59),179),((60,211),(61,(62,63))))),((((51,298),189),((((53,285),(265,270)),(277,278)),(280,284))),(57,(114,(118,228))))),((((((((((((23,28),419),((420,(((421,424),(425,426)),423)),432)),437),(427,431)),439),(433,436)),((((((365,372),368),385),383),((393,394),408)),((378,(380,381)),391))),(373,375)),(((187,404),400),(406,414))),((49,54),(169,170))),413)),((31,262),261)),((41,(80,87)),(174,199))),((((((((15,323),322),(318,320)),(((((314,316),(325,355)),(((329,332),330),358)),(338,360)),(335,352))),((306,(312,351)),(344,347))),((307,350),362)),(38,(43,47))),((((137,138),140),242),((142,143),144)))),(((((((((69,((((71,196),72),73),(194,216))),251),250),((75,221),(78,218))),(191,223)),88),((83,109),(106,108))),(148,((151,(173,177)),((161,264),(166,238))))),(112,113))),((110,282),(((288,(293,294)),(289,290)),(296,297)))),(33,(182,258))),(((45,46),273),178)),((((((122,246),((((123,205),127),125),247)),(((129,206),(207,208)),130)),131),287),(((146,(((156,(158,200)),184),157)),(((159,((160,(255,256)),243)),257),299)),((((150,236),186),(((152,153),154),234)),(((162,164),((163,185),230)),((167,168),171)))))),(((((((((18,((22,25),434)),428),430),402),(399,((401,410),411))),403),(((305,(((309,310),(340,361)),(((((((((313,354),326),((((317,319),324),321),339)),(334,336)),(333,(356,357))),328),((342,345),349)),331),359))),311),((((((364,371),369),407),(((374,379),389),((((382,395),417),409),384))),392),((386,388),387)))),415),55)),(300,((301,302),304))),((((39,(268,269)),266),(52,81)),232)),((((32,37),190),295),(201,260))),((((48,271),455),(396,(((((((((((440,447),(449,453)),(((442,446),452),448)),(450,(451,454))),445),(((((((441,467),((469,474),482)),487),(457,479)),(((456,((470,475),484)),481),(458,488))),(((459,((465,466),468)),(489,490)),483)),(((460,473),(471,(472,486))),(462,(480,485))))),478),477),476),(443,444)),(461,464)))),(133,(135,136)))),((68,214),212))),429),((((((2,283),((181,279),(244,252))),((70,(90,(217,(219,220)))),(86,((115,233),121)))),((((((17,19),24),(376,390)),(((308,348),(341,346)),412)),((((202,229),235),245),241)),((139,203),(145,263)))),(35,((((44,82),276),272),(((((165,231),183),(237,239)),176),254)))),(192,193))),((((((((((5,103),(7,10)),((94,95),105)),91),249),225),89),(67,(((((74,76),222),198),(197,209)),77))),84),((64,65),172))),(((116,120),117),(126,(132,134)))),141),((30,(188,240)),((34,42),36))),((((((((((20,422),418),26),435),438),397),(((366,370),377),405)),58),(327,343)),275)),((204,267),281)),(40,(291,292))),286),274),50);
 650: 2 -220045.0312 -223300.8835 (0,(((((((((((((((((((1,147),((21,213),27)),((16,303),66)),(((29,(315,416)),(259,363)),(119,(155,175)))),128),(124,337)),(((((((92,195),215),111),(253,353)),107),(149,367)),463)),(((((((((((((((((((((((3,((((((9,(12,101)),96),(11,100)),14),93),((97,98),(102,104)))),4),(6,13)),((((8,99),248),226),(((85,224),210),227))),(79,(180,398))),(((56,179),59),((60,211),(61,(62,63))))),((((51,298),((189,284),280)),(53,((265,(270,285)),(277,278)))),(57,(114,(118,228))))),(((((((((15,323),322),(318,320)),338),((((314,316),(325,355)),((329,(332,358)),330)),((335,352),360))),((306,351),(312,(344,347)))),(307,350)),362),((((((((((((23,28),419),((420,(((421,424),(425,426)),423)),432)),437),(427,431)),439),(433,436)),(((((365,372),368),385),(383,((393,394),408))),((378,(380,381)),391))),(373,375)),((49,54),(169,170))),((((187,404),400),413),414)),406))),((41,(80,87)),(174,199))),(((((((69,(((((71,196),72),73),(194,216)),251)),250),((75,221),(78,218))),(191,223)),88),(112,113)),(83,(((106,108),109),((148,(151,(173,177))),((161,264),(166,238))))))),(((((31,262),261),((((137,138),140),242),((142,143),144))),(38,(43,47))),(110,282))),(((288,(293,294)),(289,290)),(296,297))),(33,(182,258))),((((45,46),273),55),178)),(((146,(((156,(158,200)),184),157)),(((159,((160,(255,256)),243)),257),299)),((((150,236),186),(((152,153),154),234)),(((162,164),((163,185),230)),((167,168),171))))),(((((122,246),((((123,205),127),125),247)),(((129,206),(207,208)),130)),131),287)),(((((((18,((22,25),434)),428),430),402),(((((((((364,371),407),369),((((374,379),389),(((382,395),417),409)),384)),392),(386,388)),387),(399,((401,410),411))),403)),((305,311),(((309,310),(340,361)),(((((((313,354),326),((((317,319),324),321),339)),(334,336)),((328,(333,(356,357))),331)),((342,345),349)),359)))),415)),(201,260)),(300,((301,302),304))),((((32,37),190),295),(((39,(268,269)),266),(52,81)))),232),((((48,((((((((((440,(((442,446),452),448)),(450,(451,454))),(447,(449,453))),445),((((441,467),((469,474),482)),487),(((((((456,481),((470,475),484)),(458,488)),(459,(489,490))),483),(((460,(471,(472,486))),(462,(480,485))),(((465,466),468),473))),(457,479)))),478),477),476),(443,444)),(461,464))),396),(271,455)),(133,(135,136)))),((68,214),212))),429),((((((2,283),((181,279),(244,252))),((70,(90,(217,(219,220)))),(86,((115,233),121)))),((35,((44,(82,276)),272)),(((((165,231),183),(237,239)),176),254))),(((((((17,19),24),390),(((308,348),(341,346)),412)),376),(((202,229),235),245)),(((139,203),(145,263)),241))),(192,193))),134),(((((((((5,103),(7,10)),(94,95)),(91,(225,249))),105),89),(67,(((((74,76),222),198),(197,209)),77))),84),((64,65),172))),(((116,120),117),((126,132),141))),((30,(188,240)),((34,42),36))),((((((((20,422),418),26),435),438),397),((58,((366,370),377)),405)),(327,343))),((204,267),281)),(275,(291,292))),(40,274)),286),50);
 651: 1 -216686.875 -223292.535 (0,(((((((((((((((((((1,147),((21,213),27)),((16,303),66)),(((((29,(315,416)),363),(155,175)),119),259)),128),(124,337)),((((((92,195),215),(111,(253,353))),107),(149,367)),463)),((((((((((((((((((((((((((3,((((((9,(12,101)),96),(11,100)),14),93),((97,98),(102,104)))),4),(6,13)),(85,224)),(((8,99),248),226)),(210,227)),(180,398)),79),(((56,179),59),((60,211),(61,(62,63))))),(((51,298),((189,284),280)),(((53,285),(265,270)),(277,278)))),(57,(114,(118,228)))),((((((((((((23,28),419),((420,(((421,424),(425,426)),423)),432)),437),(427,431)),439),(433,436)),(((((365,372),368),385),(383,((393,394),408))),((378,(380,381)),391))),(373,375)),((((187,404),400),413),414)),((49,54),(169,170))),406)),((41,(80,87)),(174,199))),((((((((15,323),322),(318,320)),(((((314,316),(325,355)),((329,(332,358)),330)),(338,360)),(335,352))),((306,(312,351)),(344,347))),((307,350),362)),(38,(43,47))),((((((((69,((((71,196),72),73),(194,216))),251),250),((75,221),(78,218))),(191,223)),83),(88,(((106,108),109),(148,((151,(173,177)),((161,264),(166,238))))))),(112,113)))),((110,282),(((288,(293,294)),(289,290)),(296,297)))),(33,(182,258))),(((45,46),273),178)),(((31,262),261),((((137,138),140),242),((142,143),144)))),((((((122,246),((((123,205),127),125),247)),(((129,206),(207,208)),130)),131),287),(((146,(((156,(158,200)),184),157)),(((159,((160,(255,256)),243)),257),299)),((((150,236),186),(((152,153),154),234)),(((162,164),((163,185),230)),((167,168),171)))))),((((((((18,((22,25),434)),428),430),402),(((((((((364,371),407),369),(((374,379),389),((((382,395),417),409),384))),392),(386,388)),387),(399,((401,410),411))),403)),((305,311),(((309,310),(340,361)),(((((((313,354),326),((((317,319),324),321),339)),(334,336)),((328,(333,(356,357))),331)),((342,345),349)),359)))),415),55)),(300,((301,302),304))),(((39,(268,269)),266),(52,81))),232),((((32,37),190),295),(201,260))),((((48,(((((((((440,(((442,446),452),448)),(450,(451,454))),(445,(447,(449,453)))),((((441,467),((469,474),482)),487),((((((((456,481),((470,475),484)),483),((460,473),(471,(472,486)))),(462,(480,485))),((459,((465,466),468)),(489,490))),(457,479)),(458,488)))),478),477),476),(443,444)),(461,464))),396),(271,455)),(133,(135,136)))),((68,214),212))),429),((((((2,283),(181,((244,252),279))),((70,(90,(217,(219,220)))),(86,((115,233),121)))),((35,((44,(82,276)),272)),(((((165,231),183),(237,239)),176),254))),(((((((17,19),24),390),(((308,348),(341,346)),412)),376),(((202,229),235),245)),(((139,203),(145,263)),241))),(192,193))),((((((((5,103),(7,10)),((94,95),105)),(91,(225,249))),89),(67,(((((74,76),222),198),(197,209)),77))),84),((64,65),172))),(((116,120),117),(126,(132,134)))),141),((30,(188,240)),((34,42),36))),((204,267),281)),((((((((((20,422),418),26),435),438),397),(((366,370),377),405)),58),(327,343)),275)),(40,(291,292))),286),274),50);
 652: 2 -222910.5312 -223302.4777 (0,(((((((((((((((((((1,147),((21,213),27)),((16,303),66)),(((29,(315,416)),(259,363)),(119,(155,175)))),128),(124,337)),((((((92,195),215),(111,(253,353))),107),(149,367)),463)),((((((((((((((((((((((((3,((((((9,(12,101)),96),(11,100)),14),93),((97,98),(102,104)))),4),(6,13)),(((8,99),248),226)),(((85,224),210),227)),(180,398)),79),((((51,298),((189,284),280)),(((53,285),(265,270)),(277,278))),(57,(114,(118,228))))),(((56,179),59),(((60,211),(62,63)),61))),((((((((((15,323),322),(318,320)),((((314,316),(325,355)),(((((329,332),330),358),352),(338,360))),335)),((306,351),(312,(344,347)))),(307,350)),362),((((((((((((23,28),419),((420,(((421,424),(425,426)),423)),432)),437),(427,431)),439),(433,436)),(((((365,372),368),385),(383,((393,394),408))),((378,(380,381)),391))),(373,375)),((((187,404),414),413),400)),((49,54),(169,170))),406)),((41,(80,87)),(174,199))),((((((((69,((((71,196),72),73),(194,216))),251),250),((75,221),(78,218))),(191,223)),83),((88,(148,((151,(173,177)),((161,264),(166,238))))),((106,108),109))),(112,113)))),(((38,(43,47)),((((137,138),140),242),(((142,143),144),(261,262)))),((110,282),(((288,(293,294)),(289,290)),(296,297))))),31),(33,(182,258))),((((45,46),273),55),178)),((((((122,246),((((123,205),127),125),247)),(((129,206),(207,208)),130)),131),287),(((146,(((156,(158,200)),184),157)),(((159,((160,(255,256)),243)),257),299)),((((150,236),186),(((152,153),154),234)),(((162,164),((163,185),230)),((167,168),171)))))),(((((((18,((22,25),434)),428),430),402),(((((((((364,371),407),369),(((374,379),389),((((382,395),417),409),384))),392),(386,388)),387),(399,((401,410),411))),403)),((305,311),(((309,310),(340,361)),(((((((313,354),326),((((317,319),324),321),339)),(334,336)),((328,(333,(356,357))),331)),((342,345),349)),359)))),415)),(201,260)),(300,((301,302),304))),((((32,37),190),295),(((39,(268,269)),266),(52,81)))),232),(((48,((((((((((((440,446),442),452),448),(450,(451,454))),(445,(447,(449,453)))),((((441,467),((469,474),482)),487),((((((456,481),((470,475),484)),483),(((459,(489,490)),(((465,466),468),473)),((460,(471,(472,486))),(462,(480,485))))),(457,479)),(458,488)))),478),477),476),(443,444)),(461,464))),396),271)),(133,(135,136))),((68,214),212)),455)),429),((((((2,283),((181,279),(244,252))),(((70,(217,(219,220))),90),(86,((115,233),121)))),((35,((44,(82,276)),272)),(((((165,231),183),(237,239)),176),254))),(((((((17,19),24),390),(((308,348),(341,346)),412)),376),(((202,229),235),245)),(((139,203),(145,263)),241))),(192,193))),((((((((5,103),(7,10)),((94,95),105)),(91,(225,249))),89),(67,((((((74,76),222),209),198),197),77))),84),((64,65),172))),(((116,120),117),(126,(132,134)))),141),((30,(188,240)),((34,42),36))),((204,267),281)),((((((((((20,422),418),26),397),435),438),(((366,370),377),405)),58),(327,343)),275)),(40,(291,292))),286),274),50);
 653: 1 -227899.1875 -223309.2249 (0,((((((((((((((((((((1,147),((21,213),27)),(16,66)),(((29,(315,416)),(259,363)),(119,(155,175)))),303),(124,337)),128),((((((92,195),215),(111,(253,353))),107),(149,367)),463)),(((((((((((((((((((((((3,((((((9,(12,101)),96),(11,100)),14),93),((97,98),(102,104)))),4),(6,13)),((((8,99),248),226),(((85,224),210),227))),(180,398)),79),(((56,59),179),((60,211),(61,(62,63))))),(((49,(54,(169,170))),((51,298),((53,((265,(270,285)),(277,278))),(189,(280,284))))),(57,(114,(118,228))))),(((((((((15,323),322),(318,320)),(((((314,316),(325,355)),((329,(332,358)),330)),338),((335,352),360))),(306,((312,351),(344,347)))),(307,350)),362),(((((((((((((23,28),419),((420,(((421,424),(425,426)),423)),432)),437),(427,431)),439),(433,436)),((393,394),408)),(((((365,372),368),385),((378,(380,381)),391)),383)),(373,375)),414),((187,404),400)),406)),413)),((41,(80,87)),(174,199))),((((31,262),261),((((137,138),242),140),((142,143),144))),(38,(43,47)))),((((((69,(((((71,196),72),73),(194,216)),251)),(((75,221),250),(78,218))),(191,223)),88),(112,113)),(((106,108),109),(148,((151,(173,177)),((161,264),(166,238))))))),((83,(((288,(293,294)),(289,290)),(296,297))),(110,282))),(33,(182,258))),((((45,46),273),55),178)),((((((122,246),((((123,205),127),125),247)),(((129,206),(207,208)),130)),131),287),(((146,(((156,(158,200)),184),157)),(((159,((160,(255,256)),243)),257),299)),((((150,236),186),(((152,153),154),234)),((162,164),((((163,185),230),(167,168)),171)))))),(((((((18,((22,25),434)),428),430),402),(((((((((364,371),407),369),(((374,379),389),((((382,395),417),409),384))),392),(386,388)),387),(399,((401,410),411))),403)),((305,311),(((309,310),(340,361)),(((((((313,354),326),((((317,319),324),321),339)),(334,336)),((328,(333,(356,357))),331)),((342,345),349)),359)))),415)),(201,260)),(300,((301,302),304))),(((32,37),(((39,(268,269)),266),(52,81))),295)),(190,232)),((((48,271),(((((((((((440,(((442,446),452),448)),(450,(451,454))),(447,(449,453))),445),((((441,467),((469,474),482)),487),((((456,481),((470,475),484)),(458,488)),((457,479),((459,(489,490)),((((460,(471,(472,486))),(462,(480,485))),(((465,466),468),473)),483)))))),478),477),476),(443,444)),(461,464)),455)),396),(133,(135,136)))),((68,214),212))),429),((((((2,283),((181,279),(244,252))),(((70,(217,(219,220))),90),(86,((115,233),121)))),((35,((44,(82,276)),272)),(((165,231),176),((183,254),(237,239))))),(((((((17,19),24),390),(((308,348),(341,346)),412)),376),(((202,229),235),245)),(((139,203),(145,263)),241))),(192,193))),(((((((((5,103),(7,10)),(91,(225,249))),105),(94,95)),89),(67,(((((74,76),222),198),(197,209)),77))),84),((64,65),172))),(((116,120),117),(126,(132,134)))),141),((30,((34,42),36)),(188,240))),((204,267),281)),(((((((((20,422),418),26),435),438),397),((58,((366,370),377)),405)),(327,343)),275)),(40,(291,292))),286),274),50);
 654: 1 -226928.7812 -223329.1729 (0,(((((((((((((((((((1,27),((21,213),147)),((16,303),66)),(((29,(315,416)),(259,363)),(119,(155,175)))),128),(124,337)),(((((((92,195),215),111),(253,353)),107),(149,367)),463)),((((((((((((((((((3,((((((9,(12,101)),96),(11,100)),93),14),((97,98),(102,104)))),4),(6,13)),((((8,99),248),226),(((85,224),210),227))),(79,((180,398),189))),((((((31,262),53),((143,(((288,(293,294)),(289,290)),(296,297))),282)),265),((51,298),((((270,285),278),280),284))),277)),(((((((((((((((23,28),419),((420,(((421,424),(425,426)),423)),432)),437),(427,431)),439),(433,436)),408),(393,394)),(((((365,372),368),385),((378,(380,381)),391)),383)),(373,375)),(((187,404),414),406)),400),(54,(169,170))),(179,413))),(((41,((80,87),(174,199))),(60,((61,(62,63)),211))),(57,(114,(118,228))))),(((33,(182,258)),110),(56,59))),(((((((((69,((((71,196),72),73),(194,216))),251),250),((75,221),(78,218))),223),((106,108),109)),88),(((83,(191,232)),(148,((151,(173,177)),((161,264),(166,238))))),261)),(112,113))),(49,178)),(((((((((((15,323),322),(318,320)),338),((((314,316),(325,355)),(((329,332),330),358)),((335,352),360))),((306,(312,351)),((344,347),362))),(307,350)),(38,(43,47))),(((137,138),(140,242)),(142,144))),((45,46),273)),((((39,(268,269)),266),(52,81)),55))),(((146,(((159,((160,(255,256)),243)),257),299)),(((156,(158,200)),184),157)),((150,236),(((((152,153),154),234),186),((((162,164),(163,185)),230),((167,168),171)))))),(((((((18,((22,25),434)),428),430),402),(((((((((364,371),407),369),(((374,379),389),((((382,395),417),409),384))),392),(386,388)),387),(399,((401,410),411))),403)),((305,311),(((309,310),(340,361)),(((((((313,354),326),((((317,319),324),321),339)),(334,336)),((328,(333,(356,357))),331)),((342,345),349)),359)))),415)),(((((((122,246),((((123,205),127),125),247)),(((129,206),(207,208)),130)),131),287),(201,260)),(300,((301,302),304)))),(((32,37),190),295)),(((48,(((((((((((440,447),(449,453)),(((442,446),452),448)),(450,(451,454))),445),(((((441,(467,((469,474),482))),(457,479)),(458,488)),((((456,((470,475),484)),481),483),(((459,(489,490)),(((465,466),468),473)),((460,(471,(472,486))),(462,(480,485)))))),487)),478),477),476),(443,444)),(461,464))),396),(((133,(135,136)),271),455))),((68,214),212))),429),((((((((2,283),(44,82)),(272,276)),35),(((((165,231),183),(237,239)),176),254)),(((70,(90,(217,(219,220)))),(86,((115,233),121))),(181,((244,252),279)))),((((((((17,19),24),390),(((308,348),(341,346)),412)),376),(((202,229),235),245)),241),((139,203),(145,263)))),(192,193))),141),(((64,65),172),(((116,120),117),(126,(132,134))))),(((((((5,103),(7,10)),((94,95),105)),(91,(225,249))),89),(67,(((((74,76),222),198),(197,209)),77))),84)),((30,(188,240)),((34,42),36))),((204,267),281)),(((((((((20,422),418),26),435),438),397),((58,((366,370),377)),405)),(327,343)),275)),(40,(291,292))),286),274),50);
 655: 2 -228472.6406 -223318.5 (0,((((((((((((((((((1,147),((((29,(315,416)),(259,363)),119),(155,175))),((21,213),27)),((16,303),66)),128),(124,337)),(((((((92,195),215),111),(253,353)),107),(149,367)),463)),((((((((((((((((((((((((3,((((((9,(12,101)),96),(11,100)),14),93),((97,98),(102,104)))),4),(6,13)),((((8,99),248),226),(((85,224),210),227))),(180,398)),79),(((56,179),59),((60,211),(61,(62,63))))),(((49,(54,(169,170))),((51,298),((53,((265,(270,285)),(277,278))),((189,284),280)))),(57,(114,(118,228))))),((31,262),261)),(((((((((15,323),322),(318,320)),338),((((314,316),(325,355)),((329,(332,358)),330)),((335,352),360))),(((306,351),(312,(344,347))),350)),307),362),(((((((((((23,28),419),((420,(((421,424),(425,426)),423)),432)),437),(427,431)),439),(433,436)),((((((365,372),368),385),383),((393,394),408)),((378,(380,381)),391))),(373,375)),((((187,404),400),413),414)),406))),((41,(80,87)),(174,199))),(((38,(43,47)),(((137,138),242),140)),((142,143),144))),((((((((69,((((71,196),72),73),(194,216))),251),250),((75,221),(78,218))),(191,223)),88),(112,113)),((83,109),((106,108),((148,((161,264),(166,238))),(151,(173,177))))))),((110,282),(((288,(293,294)),(289,290)),(296,297)))),(33,(182,258))),((((45,46),273),55),178)),((((((122,246),((((123,205),127),125),247)),(((129,206),(207,208)),130)),131),287),((((146,(((156,(158,200)),184),157)),(((159,((160,(255,256)),243)),257),299)),(162,164)),((((150,236),186),(((152,153),154),234)),((((163,185),(167,168)),171),230))))),(((((((18,((22,25),434)),428),430),402),(((((((((364,371),369),407),(((374,379),389),((((382,395),417),409),384))),392),(386,388)),387),(399,((401,410),411))),403)),((305,311),(((309,310),(340,361)),(((((((313,339),(334,336)),(326,354)),(((317,319),324),321)),((328,(333,(356,357))),331)),((342,345),349)),359)))),415)),(201,260)),(300,((301,302),304))),((((32,37),190),295),(((39,(268,269)),266),(52,81)))),232),((((48,271),455),(396,((((((((((440,(((442,446),452),448)),(450,(451,454))),(447,(449,453))),445),((((441,467),((469,474),482)),487),((((456,481),((470,475),484)),(458,488)),((457,479),((459,(489,490)),((((460,(471,(472,486))),(462,(480,485))),(((465,466),468),473)),483)))))),478),477),476),(443,444)),(461,464)))),(133,(135,136)))),((68,214),212))),((((((2,283),((181,279),(244,252))),(((70,(217,(219,220))),90),(86,((115,233),121)))),((35,((44,(82,276)),272)),(((((165,231),183),(237,239)),176),254))),(((((((17,19),24),390),(((308,348),(341,346)),412)),376),(((202,229),235),245)),(((139,203),(145,263)),241))),(192,193))),(((((((((5,103),(7,10)),(91,(225,249))),105),(94,95)),89),(67,((((((74,76),222),209),198),197),77))),84),(((64,65),429),172))),(((116,120),117),(126,(132,134)))),141),((30,(188,240)),((34,42),36))),((204,267),281)),((((((((((20,422),418),26),435),438),397),(((366,370),377),405)),58),(327,343)),275)),(40,(291,292))),286),274),50);
 656: 1 -220185.8125 -223290.9787 (0,(((((((((((((((((((1,147),((21,213),27)),((16,303),66)),(((29,(315,416)),(259,363)),(119,(155,175)))),(124,337)),128),((((((92,195),215),(111,(253,353))),107),(149,367)),463)),(((((((((((((((((((((((3,((((((9,(12,101)),96),(11,100)),14),93),((97,98),(102,104)))),4),(6,13)),((((8,99),248),226),(((85,224),210),227))),(79,(180,398))),((56,59),179)),(((51,298),(189,(280,284))),(53,((265,(270,285)),(277,278))))),(57,(114,(118,228)))),(((((((((((15,323),322),(318,320)),((((314,316),(325,355)),(((329,332),330),358)),((335,352),(338,360)))),((306,(312,351)),(344,347))),(307,350)),362),(((((((((((23,28),419),((420,(((421,424),(425,426)),423)),432)),437),(427,431)),439),(433,436)),(((((365,372),368),385),(383,((393,394),408))),((378,(380,381)),391))),(373,375)),((187,404),400)),(406,414))),((49,54),(169,170))),413),(60,((61,(62,63)),211)))),(41,((80,87),(174,199)))),((((((((69,(((((71,196),72),73),(194,216)),251)),250),((75,221),(78,218))),(191,223)),((106,108),109)),88),(83,((148,(151,(173,177))),((161,264),(166,238))))),(112,113))),((((31,262),261),((((137,138),242),140),((142,143),144))),(38,(43,47)))),((110,282),(((288,(293,294)),(289,290)),(296,297)))),(33,(182,258))),((((45,46),273),55),178)),((((((122,246),((((123,205),127),125),247)),(((129,206),(207,208)),130)),131),287),(((146,(((156,(158,200)),184),157)),(((159,((160,(255,256)),243)),257),299)),((((150,236),186),(((152,153),154),234)),(((162,164),((163,185),230)),((167,168),171)))))),((((32,37),190),295),(((39,(268,269)),266),(52,81)))),(((((((18,((22,25),434)),428),430),402),(((((((((364,371),369),407),(((374,379),389),(((382,(395,417)),409),384))),392),(386,388)),387),(399,((401,410),411))),403)),((305,311),(((309,310),(340,361)),(((((((313,354),326),((((317,319),324),321),339)),(334,336)),((328,(333,(356,357))),331)),((342,345),349)),359)))),415)),((201,260),(300,((301,302),304)))),((68,214),212)),(((48,((((((((((((((440,((445,447),(449,453))),(((442,446),452),448)),(450,(451,454))),(((441,467),((469,474),482)),487)),(457,479)),(((460,(471,(472,486))),(462,(480,485))),(((465,466),468),473))),483),(((456,((470,475),484)),481),(458,488))),(459,(489,490))),478),477),476),(443,444)),(461,464))),396),271)),(133,(135,136))),232)),(429,455)),((((((2,283),(181,((244,252),279))),((70,(90,(217,(219,220)))),(86,((115,233),121)))),((35,((44,(82,276)),272)),(((((165,231),183),(237,239)),176),254))),(((((((17,19),24),390),(((308,348),(341,346)),412)),376),(((202,229),235),245)),(((139,203),(145,263)),241))),(192,193))),((((((((5,103),(7,10)),((94,95),105)),(91,(225,249))),89),(67,(((((74,76),222),198),(197,209)),77))),84),((64,65),172))),(((116,120),117),(126,(132,134)))),141),((30,(188,240)),((34,42),36))),((204,267),281)),(((((((((20,422),418),26),435),438),397),((58,((366,370),377)),405)),(327,343)),275)),(40,(291,292))),286),274),50);
 657: 1 -224159.6875 -223289.3429 (0,(((((((((((((((((((1,27),((21,213),147)),((16,303),66)),((((29,(315,416)),363),(119,(155,175))),259)),128),(124,337)),((((((92,195),215),(111,(253,353))),107),(149,367)),463)),(((((((((((((((((((((((3,((((((9,(12,101)),96),(11,100)),14),93),((97,98),(102,104)))),4),(6,13)),((((8,99),248),226),(((85,224),210),227))),(180,398)),79),(((56,179),59),((60,211),(61,(62,63))))),(((((51,298),189),(280,284)),(53,((265,(270,285)),(277,278)))),(57,(114,(118,228))))),(((((((((15,323),322),(318,320)),338),((((314,316),(325,355)),((329,(332,358)),330)),((335,352),360))),((306,(312,(344,347))),351)),(307,350)),362),((((((((((((23,28),419),((420,((421,424),(423,(425,426)))),432)),437),(427,431)),439),(433,436)),(((((365,372),368),385),(383,((393,394),408))),((378,(380,381)),391))),(373,375)),((187,400),((404,414),413))),((49,54),(169,170))),406))),(41,((80,87),(174,199)))),(((((((69,(((((71,196),72),73),(194,216)),251)),250),((75,221),(78,218))),(191,223)),88),(112,113)),(83,(((106,108),109),((148,(151,(173,177))),((161,264),(166,238))))))),((((31,262),261),((((137,138),140),242),((142,143),144))),(38,(43,47)))),(33,((110,282),(((288,(293,294)),(289,290)),(296,297))))),(182,258)),((((45,46),273),55),178)),((((((122,246),(((123,205),127),(125,247))),((129,((206,208),207)),130)),131),287),(((146,(((156,(158,200)),184),157)),(((159,((160,(255,256)),243)),257),299)),((((150,236),186),(((152,153),154),234)),(((162,164),((163,185),230)),((167,168),171)))))),(((((((18,((22,25),434)),428),430),402),(((((((((364,371),369),407),(((374,379),389),((((382,395),417),409),384))),392),(386,388)),387),(399,((401,410),411))),403)),((305,311),(((309,310),(340,361)),(((((((313,354),326),((((317,319),324),321),339)),(334,336)),((328,(333,(356,357))),331)),((342,345),349)),359)))),415)),(201,260)),(300,((301,302),304))),((((32,37),190),295),(((39,(268,269)),266),(52,81)))),232),(((((48,((((((((((440,(((442,446),452),448)),(450,(451,454))),(447,(449,453))),445),(((((441,(467,((469,474),482))),((((456,481),((470,475),484)),(458,488)),(457,479))),(((459,(489,490)),(((465,466),473),468)),483)),487),((460,(471,(472,486))),(462,(480,485))))),478),477),476),(443,444)),(461,464))),396),271),455),(133,(135,136)))),((68,214),212))),429),((((((2,283),((181,279),(244,252))),((70,(90,(217,(219,220)))),(86,((115,233),121)))),((35,((44,(82,276)),272)),(((((165,231),183),(237,239)),176),254))),(((((((17,19),24),390),(((308,348),(341,346)),412)),376),(((202,229),235),245)),(((139,203),(145,263)),241))),(192,193))),(((((((((5,103),(7,10)),(91,(225,249))),105),(94,95)),89),(67,(((((74,76),222),198),(197,209)),77))),84),((64,65),172))),(((116,120),117),(126,(132,134)))),141),(((30,36),(188,240)),(34,42))),((204,267),281)),(((((((((20,422),418),26),435),438),397),((58,((366,370),377)),405)),(327,343)),275)),(40,(291,292))),286),274),50);
 658: 1 -222134.0312 -223305.4464 (0,((((((((((((((((((1,147),((21,213),27)),(((16,303),66),128)),(((29,(315,416)),(259,363)),(119,(155,175)))),(124,337)),(((((((92,195),215),111),(253,353)),107),(149,367)),463)),((((((((((((((((((((((3,(((((((9,(12,101)),96),(11,100)),(102,104)),93),14),(97,98))),4),(6,13)),((((8,99),248),226),(((85,224),210),227))),79),(((56,59),179),(60,((61,(62,63)),211)))),((((51,298),((189,284),280)),(53,((265,(270,285)),(277,278)))),(57,(114,(118,228))))),((((((((((15,323),322),(318,320)),338),((((314,316),(325,355)),((329,(332,358)),330)),((335,352),360))),((306,(312,351)),(344,347))),(307,350)),362),((((((((((((23,28),419),((420,(((421,424),(425,426)),423)),432)),437),(427,431)),439),(433,436)),(((((365,372),368),385),(383,((393,394),408))),((378,(380,381)),391))),(373,375)),((49,54),(169,170))),(406,414)),(((187,404),400),413))),(180,398))),((41,(80,87)),(174,199))),((((31,262),261),((((137,138),140),242),((142,143),144))),(38,(43,47)))),(((((((69,(((((71,196),72),73),(194,216)),251)),250),((75,221),(78,218))),(191,223)),88),(112,113)),(83,(((106,108),109),((148,((161,264),(166,238))),(151,(173,177))))))),((110,282),(((288,(293,294)),(289,290)),(296,297)))),(33,(182,258))),((((45,46),273),55),178)),((((((122,246),((((123,205),127),125),247)),(((129,206),(207,208)),130)),131),287),(((146,(((156,(158,200)),184),157)),(((159,((160,(255,256)),243)),257),299)),((((150,236),186),(((152,153),154),234)),(((162,164),((163,185),230)),((167,168),171)))))),(((((((18,((22,25),434)),428),430),402),(((((((((364,371),407),369),(((374,379),389),((((382,395),417),409),384))),392),(386,388)),387),(399,((401,410),411))),403)),((305,311),(((309,310),(340,361)),(((((((313,354),326),((((317,319),324),321),339)),(334,336)),((328,(333,(356,357))),331)),((342,345),349)),359)))),415)),(201,260)),(300,((301,302),304))),((((32,37),190),295),(((39,(268,269)),266),(52,81)))),((68,214),212)),(((((48,(((((((((440,(((442,446),452),448)),(450,(451,454))),(447,(449,453))),445),(((((((441,467),((469,474),482)),487),(457,479)),((((460,(471,(472,486))),(462,(480,485))),(((465,466),468),473)),483)),(((456,481),((470,475),484)),(458,488))),(459,(489,490)))),478),477),476),(443,444))),396),(461,464)),(271,455)),(133,(135,136)))),232)),429),((((((2,283),((181,279),(244,252))),((((70,(217,(219,220))),86),90),((115,233),121))),((35,((44,(82,276)),272)),(((((165,231),183),(237,239)),176),254))),(((((((17,19),24),390),(((308,348),(341,346)),412)),376),(((202,229),235),245)),(((139,203),(145,263)),241))),(192,193))),((((((((5,103),(7,10)),((94,95),105)),(91,(225,249))),89),(67,((((((74,76),222),209),198),197),77))),84),((64,65),172))),(((116,120),117),(126,(132,134)))),141),((30,((34,42),36)),(188,240))),((204,267),281)),(((((((((20,422),418),26),435),438),397),((58,((366,370),377)),405)),(327,343)),275)),(40,(291,292))),286),274),50);
 659: 1 -222194.2188 -223287.3514 (0,((((((((((((((((((((1,147),((21,213),27)),((16,303),66)),((((29,363),(315,416)),(119,(155,175))),259)),124),337),128),(((((((92,195),215),111),(253,353)),107),(149,367)),463)),(((((((((((((((((((((((3,((((((9,(12,101)),96),(11,100)),14),93),((97,98),(102,104)))),4),(6,13)),((((8,99),248),226),(((85,224),210),227))),(79,(180,398))),(((56,179),59),((60,211),(61,(62,63))))),(114,(118,228))),((49,(54,(169,170))),(((51,298),((53,((265,(270,285)),(277,278))),(189,(280,284)))),57))),(((((((((15,323),322),(318,320)),338),((((314,316),(325,355)),(((329,332),330),358)),((335,360),352))),((306,(312,351)),(344,347))),(307,350)),362),(((((((((((23,28),419),((420,(((421,424),(425,426)),423)),432)),437),(427,431)),439),(433,436)),(((((365,372),368),385),(383,((393,394),408))),((378,(380,381)),391))),(373,375)),(((187,404),414),(400,413))),406))),((41,(80,87)),(174,199))),((((31,262),261),((((137,138),242),140),((142,143),144))),(38,(43,47)))),(((((((69,(((((71,196),72),73),(194,216)),251)),250),((75,221),(78,218))),(191,223)),88),(112,113)),(83,(((106,108),109),((148,((161,264),(166,238))),(151,(173,177))))))),((110,282),(((288,293),(289,290)),(294,(296,297))))),(33,(182,258))),((((45,46),273),55),178)),((((((122,246),((((123,205),127),125),247)),(((129,206),(207,208)),130)),131),287),(((146,(((156,(158,200)),184),157)),(((159,((160,(255,256)),243)),257),299)),((((150,236),186),(((152,153),154),234)),(((162,164),((163,185),230)),((167,168),171)))))),(((((((18,((22,25),434)),428),430),402),(((((((((364,371),407),369),(((374,379),389),((((382,395),417),409),384))),392),(386,388)),387),(399,((401,410),411))),403)),((305,311),(((309,310),(340,361)),(((((((313,354),326),((((317,319),324),321),339)),(334,336)),((328,(333,(356,357))),331)),((342,345),349)),359)))),415)),(201,260)),(300,((301,302),304))),((((32,37),190),295),(((39,(268,269)),266),(52,81)))),232),(((48,(((((((((440,(445,(447,(449,453)))),(((442,446),452),448)),(450,(451,454))),((((441,467),((469,474),482)),487),((((456,481),((470,475),484)),(458,488)),((457,479),((459,(489,490)),((((460,(471,(472,486))),(462,(480,485))),(((465,466),468),473)),483)))))),478),477),476),(443,444)),(461,464))),396),(((133,(135,136)),455),271))),((68,214),212))),429),((((((2,283),(181,((244,252),279))),((70,(90,(217,(219,220)))),(86,((115,233),121)))),((35,((44,(82,276)),272)),(((((165,231),183),(237,239)),176),254))),(((((((17,19),24),390),(((308,348),(341,346)),412)),376),(((202,229),235),245)),(((139,203),(145,263)),241))),(192,193))),(((((((((5,103),(7,10)),(91,(225,249))),105),(94,95)),89),(67,(((((74,76),222),198),(197,209)),77))),84),((64,65),172))),(((116,120),117),(126,(132,134)))),141),(((30,36),(188,240)),(34,42))),((204,267),281)),((((((((((20,422),418),26),435),438),397),(((366,370),377),405)),58),(327,343)),275)),(40,(291,292))),286),274),50);
 660: 1 -235983.625 -223298.3333 (0,((((((((((((((((((((1,147),21),(27,213)),((16,303),66)),(((29,(315,416)),(259,363)),(119,(155,175)))),128),(124,337)),(((((((92,195),215),111),(253,353)),(149,367)),107),463)),(((((((((((((((((((((((3,(((((((9,(12,101)),96),(11,100)),(102,104)),93),14),(97,98))),4),(6,13)),((((8,99),248),226),(((85,224),210),227))),(180,398)),79),(((56,179),59),((60,211),(61,(62,63))))),((((51,298),((189,284),280)),(53,((265,(270,285)),(277,278)))),(57,(114,(118,228))))),(((((((((((23,28),419),((420,(((421,424),(425,426)),423)),432)),437),(427,431)),439),(433,436)),(((((365,372),368),385),(383,((393,394),408))),((378,(380,381)),391))),(373,375)),((((187,404),400),413),(406,414))),((49,54),(169,170)))),((41,(80,87)),(174,199))),((((((69,(((((71,196),72),73),(194,216)),251)),(((75,221),(78,218)),250)),(191,223)),(88,((106,108),109))),(83,((148,((161,264),(166,238))),(151,(173,177))))),(112,113))),((((((((15,323),322),(318,320)),338),(((((314,316),(325,355)),(((329,332),330),358)),360),(335,352))),((306,(312,351)),(344,347))),((307,350),362)),((((31,262),261),((((137,138),140),242),((142,143),144))),(38,(43,47))))),((110,282),(((288,(293,294)),(289,290)),(296,297)))),(33,(182,258))),((((45,46),273),55),178)),((((((122,246),((((123,205),127),125),247)),(((129,206),(207,208)),130)),131),287),(((146,(((159,((160,(255,256)),243)),257),299)),(((156,(158,200)),184),157)),((((150,236),186),(((152,153),154),234)),(((162,164),((163,185),230)),((167,168),171)))))),(((((((18,((22,25),434)),428),430),402),((((((((((364,371),407),369),(((374,379),389),384)),(((382,395),417),409)),392),(386,388)),387),(399,((401,410),411))),403)),((305,311),(((309,310),(340,361)),(((((((313,354),326),((334,336),339)),(((317,319),324),321)),((328,(333,(356,357))),331)),((342,345),349)),359)))),415)),(201,260)),(300,((301,302),304))),((((32,37),190),295),(((39,(268,269)),266),(52,81)))),232),((((48,((((((((((440,(((442,446),452),448)),(450,(451,454))),(447,(449,453))),445),((((441,467),((469,474),482)),487),(((((456,481),((470,475),484)),(458,488)),(457,479)),((((459,(489,490)),(((465,466),468),473)),483),((460,(471,(472,486))),(462,(480,485))))))),478),477),476),(443,444)),(461,464))),396),(271,455)),(133,(135,136)))),((68,214),212))),429),((((((2,283),(244,252)),(((70,(90,(217,(219,220)))),(86,((115,233),121))),(181,279))),((35,((44,(82,276)),272)),(((((165,231),183),(237,239)),176),254))),(((((((17,19),24),390),(((308,348),(341,346)),412)),376),(((202,229),235),245)),(((139,203),(145,263)),241))),(192,193))),((((((((5,103),(7,10)),((94,95),105)),(91,(225,249))),89),(67,(((((74,76),222),198),(197,209)),77))),84),((64,65),172))),(((116,120),117),(126,(132,134)))),141),(((30,36),(188,240)),(34,42))),(((((((((20,422),418),26),435),438),397),((58,((366,370),377)),405)),(327,343)),275)),((204,267),281)),(40,(291,292))),286),274),50);
 661: 2 -219278 -223304.822 (0,(((((((((((((((((((1,147),((21,213),27)),((16,303),66)),(((29,(315,416)),(259,363)),(119,(155,175)))),128),(124,337)),((((((92,195),215),(111,(253,353))),107),(149,367)),463)),((((((((((((((((((((((((((3,((((((9,(12,101)),96),(11,100)),14),93),((97,98),(102,104)))),4),(6,13)),(((8,99),248),226)),(((85,224),210),227)),(180,398)),79),(((56,59),179),((60,211),(61,(62,63))))),(114,(118,228))),((((51,298),57),(189,(280,284))),(53,((265,(270,285)),(277,278))))),(((((((((15,323),322),(318,320)),338),((((314,316),(325,355)),((329,(332,358)),330)),((335,352),360))),((306,(312,351)),(344,347))),(307,350)),362),(((((((((((((23,28),419),((420,(((421,424),(425,426)),423)),432)),437),(427,431)),439),(433,436)),((393,394),408)),(((((365,372),368),385),((378,(380,381)),391)),383)),(373,375)),((((187,404),400),413),414)),((49,54),(169,170))),406))),((41,(80,87)),(174,199))),((((31,262),261),((((137,138),140),242),((142,143),144))),(38,(43,47)))),((((((((69,((((71,196),72),73),(194,216))),251),250),((75,221),(78,218))),(191,223)),88),(112,113)),(83,(((106,108),109),((148,(151,(173,177))),((161,264),(166,238))))))),((110,282),(((288,(293,294)),(289,290)),(296,297)))),(33,(182,258))),(((45,46),273),178)),(55,311)),((((((122,246),((((123,205),127),125),247)),(((129,206),(207,208)),130)),131),287),(((146,(((156,(158,200)),184),157)),(((159,((160,(255,256)),243)),257),299)),((((150,236),186),(((152,153),154),234)),(((162,164),((163,185),230)),((167,168),171)))))),(((((((18,((22,25),434)),428),430),402),(((((((((364,371),369),407),(((374,379),389),((((382,395),417),409),384))),392),(386,388)),387),(399,((401,410),411))),403)),(305,(((309,310),(340,361)),(((((((313,354),326),((((317,319),324),321),339)),(334,336)),((328,(333,(356,357))),331)),((342,345),349)),359)))),415)),(201,260)),(300,((301,302),304))),((((32,37),190),(((39,(268,269)),266),(52,81))),232)),295),(((((48,((((((((((440,(((442,446),452),448)),(450,(451,454))),(445,(447,(449,453)))),(((441,((469,474),482)),487),(((((((456,((470,475),484)),481),(458,488)),(459,(489,490))),483),(((460,(471,(472,486))),(462,(480,485))),(((465,466),468),473))),(457,479)))),478),467),477),476),(443,444)),(461,464))),396),271),455),(133,(135,136)))),((68,214),212))),429),((((((2,283),((181,279),(244,252))),((70,(90,(217,(219,220)))),(86,((115,233),121)))),((35,(((44,82),276),272)),((((165,231),176),(183,(237,239))),254))),(((((((17,19),24),390),((308,(348,412)),(341,346))),376),(((202,229),235),245)),(((139,203),(145,263)),241))),(192,193))),((((((((5,103),(7,10)),((94,95),105)),(91,(225,249))),89),(67,(((((74,76),222),198),(197,209)),77))),84),((64,65),172))),(((116,120),117),(126,(132,134)))),141),((30,((34,42),36)),(188,240))),((204,267),281)),((((((((((20,422),418),26),435),438),397),(((366,370),377),405)),58),(327,343)),275)),(40,(291,292))),286),274),50);
 662: 2 -231850.0156 -223343.471 (0,(((((((((((((((((((1,147),((21,213),27)),((16,303),66)),(((29,(315,416)),(259,363)),(119,(155,175)))),128),(124,337)),(((((((92,195),215),111),(253,353)),107),(149,367)),463)),(((((((((((((((((((3,((((((9,(12,101)),96),(11,100)),93),14),((97,98),(102,104)))),4),(6,13)),((((8,99),248),226),(((85,224),210),227))),(79,((180,398),189))),(51,298)),(((53,284),(((265,(270,285)),(277,278)),280)),(((288,293),(294,(296,297))),(289,290)))),(((31,(261,262)),282),143)),((((((((((((23,28),(420,(((421,424),(425,426)),423))),(419,432)),437),(427,431)),439),(433,436)),((((((365,372),368),385),383),((393,394),408)),((378,(380,381)),391))),(373,375)),((((187,404),414),406),400)),(54,(169,170))),(179,413))),(((41,((80,87),(174,199))),(60,((61,(62,63)),211))),(57,(114,(118,228))))),((33,(182,258)),(49,178))),((((56,223),59),110),(((((((69,(((((71,196),72),73),(194,216)),251)),250),((75,221),(78,218))),88),((106,108),109)),((83,(191,232)),((148,(((161,264),(166,238)),(173,177))),151))),(112,113)))),((((((((((15,323),322),(318,320)),338),(((((314,316),(325,355)),(((329,332),330),358)),360),(335,352))),((306,(312,351)),(344,347))),((307,350),362)),(38,(43,47))),(((((137,138),242),140),144),142)),(((45,46),273),55))),(((146,(((156,(158,200)),184),157)),(((159,((160,(255,256)),243)),257),299)),((((150,236),186),(((152,153),154),234)),(((162,164),((163,185),230)),((167,168),171))))),(((((((18,((22,25),434)),428),430),402),(((((((((364,371),407),369),((((374,379),389),((382,(395,417)),409)),384)),392),(386,388)),387),(399,((401,410),411))),403)),((305,311),(((309,310),(340,361)),(((((((313,354),326),((((317,319),324),321),339)),(334,336)),(328,(331,(333,(356,357))))),((342,345),349)),359)))),415)),((((((122,246),((((123,205),127),125),247)),(((129,206),(207,208)),130)),131),287),((201,260),(300,((301,302),304))))),((((32,37),190),295),(((48,(((((((((440,(((442,446),452),448)),(450,(451,454))),(445,(447,(449,453)))),(((((((441,467),482),(469,474)),(457,479)),(458,488)),(((((456,((470,475),484)),481),483),(((460,(471,(472,486))),(462,(480,485))),(((465,466),468),473))),(459,(489,490)))),487)),478),477),476),(443,444)),(455,(461,464)))),396),((133,(135,136)),271)))),(((39,(268,269)),266),(52,81))),((68,214),212))),429),(((((((2,283),((44,(82,276)),272)),((((165,237),(183,231)),176),(239,254))),35),(((70,(90,(217,(219,220)))),(86,((115,233),121))),(181,((244,252),279)))),(((((((17,19),24),390),(((308,348),(341,346)),412)),376),(((202,229),235),245)),(((139,203),(145,263)),241))),(192,193))),(((116,120),117),(126,(132,134)))),((((((((5,103),(7,10)),((94,95),105)),(91,(225,249))),89),(67,(((((74,76),222),198),(197,209)),77))),84),((64,65),172))),141),(((30,36),(188,240)),(34,42))),((204,267),281)),((((((((((20,422),418),26),435),438),397),(((366,370),377),405)),58),(327,343)),275)),(40,(291,292))),286),274),50);
 663: 1 -222873.8594 -223304.5585 (0,(((((((((((((((((((1,147),((21,213),27)),((16,303),66)),(((29,(315,416)),(259,363)),(119,(155,175)))),128),(124,337)),((((((92,195),215),(111,(253,353))),107),(149,367)),463)),((((((((((((((((((((((3,(((((9,(12,101)),96),(11,100)),(14,93)),((97,98),(102,104)))),4),(6,13)),(((8,99),248),226)),(((85,224),210),227)),(180,398)),79),(((56,179),59),((60,211),(61,(62,63))))),((((51,298),((189,284),280)),(53,((265,(270,285)),(277,278)))),(57,(114,(118,228))))),(((((((((((15,323),322),(318,320)),338),((((314,316),(325,355)),(((329,332),358),330)),((335,352),360))),((306,(312,351)),(344,347))),(307,350)),362),(((((((((((23,28),(420,(((421,424),(425,426)),423))),(419,432)),437),(427,431)),439),(433,436)),(((((365,372),368),385),(383,((393,394),408))),((378,(380,381)),391))),(373,375)),((((49,413),400),((187,404),414)),406)),(54,(169,170)))),((((31,262),261),((((137,138),242),140),((142,143),144))),(38,(43,47)))),((41,(80,87)),(174,199)))),(((((((((69,((((71,196),72),73),(194,216))),251),250),((75,221),(78,218))),(191,223)),88),(112,113)),(((106,108),109),((148,(151,(173,177))),((161,264),(166,238))))),83)),((110,282),(((288,293),(289,290)),(294,(296,297))))),(33,(182,258))),(((45,46),273),178)),((((((122,246),((((123,205),127),125),247)),(((129,206),(207,208)),130)),131),287),(((146,(((156,(158,200)),184),157)),(((159,((160,(255,256)),243)),257),299)),((((150,236),186),(((152,153),154),234)),(((162,164),((163,185),230)),((167,168),171)))))),((((((((18,((22,25),434)),428),430),402),(((((((((364,371),407),369),(((374,379),389),((((382,395),417),409),384))),392),(386,388)),387),(399,((401,410),411))),403)),((305,311),(((309,310),(340,361)),(((((((313,354),326),(((317,319),324),321)),(((328,(333,(356,357))),339),(334,336))),((342,345),349)),331),359)))),415),55)),((((32,37),190),295),(((39,(268,269)),266),(52,81)))),232),((201,260),(300,((301,302),304)))),(((48,((((((((((440,(((442,446),452),448)),(450,(451,454))),(447,(449,453))),445),(((((441,467),((469,474),482)),487),((457,479),(((459,(489,490)),((460,473),((465,466),468))),(((462,(480,485)),(471,(472,486))),483)))),(((456,481),((470,475),484)),(458,488)))),478),477),476),(443,444)),(461,464))),396),(271,455))),(133,(135,136))),((68,214),212))),429),((((((2,283),((181,279),(244,252))),(((70,(217,(219,220))),90),(86,((115,233),121)))),((35,(((44,82),276),272)),(((((165,231),183),(237,239)),176),254))),(((((((17,19),24),390),(((308,348),(341,346)),412)),376),(((202,229),235),245)),(((139,203),(145,263)),241))),(192,193))),((((((((5,103),(7,10)),((94,95),105)),(91,(225,249))),89),(67,(((74,(76,222)),((197,209),198)),77))),84),((64,65),172))),(((116,120),117),(132,134))),(126,141)),((30,(188,240)),((34,42),36))),((204,267),281)),((((((((((20,422),418),26),435),438),397),(((366,370),377),405)),58),(327,343)),275)),(40,(291,292))),286),274),50);
 664: 2 -221818.8438 -223291.9142 (0,(((((((((((((((((((1,147),((21,213),27)),((16,303),66)),(((29,(315,416)),(259,363)),(119,(155,175)))),128),(124,337)),(((((((92,195),215),111),(253,353)),107),(149,367)),463)),((((((((((((((((((((((3,((((((9,(12,101)),96),(11,100)),93),14),((97,98),(102,104)))),4),(6,13)),((((8,99),248),226),(((85,224),210),227))),(180,398)),79),(((56,179),59),(((60,211),(62,63)),61))),((((51,298),((189,284),280)),(53,((265,(270,285)),(277,278)))),(57,(114,(118,228))))),(((((((((15,323),322),(318,320)),338),(((((314,316),(325,355)),360),((((329,330),332),358),352)),335)),((306,351),(312,(344,347)))),(307,350)),362),(((((((((((23,28),419),((420,(((421,424),(425,426)),423)),432)),437),(427,431)),((433,436),439)),(((((365,372),368),385),(383,((393,394),408))),((378,(380,381)),391))),(373,375)),((((187,404),414),413),400)),((49,54),(169,170))),406))),((41,(80,87)),(174,199))),((((31,262),261),((((137,138),140),242),((142,143),144))),(38,(43,47)))),((((((((69,(((((71,196),72),73),(194,216)),251)),250),((75,221),(78,218))),(191,223)),88),(112,113)),83),(((106,108),109),((148,((161,264),(166,238))),(151,(173,177)))))),((110,282),(((288,(293,294)),(289,290)),(296,297)))),(33,(182,258))),((((45,46),273),55),178)),((((146,(((156,(158,200)),184),157)),(((159,((160,(255,256)),243)),257),299)),((((150,236),186),(((152,153),154),234)),(((162,164),((163,185),230)),((167,168),171)))),(201,260))),((((((((18,((22,25),434)),428),430),402),(((((((((364,371),369),407),(((374,379),389),((((382,395),417),409),384))),392),(386,388)),387),(399,((401,410),411))),403)),((305,311),(((((309,310),(340,361)),((((((313,354),326),(((317,319),324),321)),339),(334,336)),((328,(333,(356,357))),331))),359),((342,345),349)))),415),(((((122,246),(((123,205),127),(125,247))),(((129,206),(207,208)),130)),131),287))),(300,((301,302),304))),232),((((32,37),190),295),(((39,(268,269)),266),(52,81)))),(((((48,((((((((((440,(((442,446),452),448)),(450,(451,454))),(447,(449,453))),445),((((441,467),((469,474),482)),487),((((456,481),((470,475),484)),(458,488)),((457,479),((459,(489,490)),((((460,(471,(472,486))),(462,(480,485))),(((465,466),468),473)),483)))))),478),477),476),(443,444)),(461,464))),396),271),455),(133,(135,136)))),((68,214),212))),429),((((((2,283),((181,279),(244,252))),((70,(90,(217,(219,220)))),(86,((115,233),121)))),((35,((44,(82,276)),272)),(((((165,231),183),(237,239)),176),254))),(((((((17,19),24),390),(((308,348),(341,346)),412)),376),(((202,229),235),245)),(((139,203),(145,263)),241))),(192,193))),(((((((((5,103),(7,10)),(91,(225,249))),105),(94,95)),89),(67,(((((74,76),222),198),(197,209)),77))),84),((64,65),172))),(((116,120),117),(126,(132,134)))),141),(((30,36),(188,240)),(34,42))),((204,267),281)),(((((((((20,422),418),26),435),438),397),(((366,370),377),405)),(327,343)),(58,275))),(40,(291,292))),286),274),50);
 665: 1 -213838.75 -223314.9353 (0,(((((((((((((((((1,147),((21,213),27)),((16,303),66)),(((29,(315,416)),(259,363)),(119,(155,175)))),128),(124,337)),((((((92,195),215),(111,(253,353))),107),(149,367)),463)),((((((((((((((((((3,((((((9,(12,101)),96),(11,100)),14),93),((97,98),(102,104)))),4),(6,13)),((((8,99),248),226),(((85,224),210),227))),(180,398)),(((56,179),59),((60,211),(61,(62,63))))),((((((((((((((23,28),419),((420,(((421,424),(425,426)),423)),432)),437),(427,431)),439),(433,436)),(((((365,372),368),385),(383,((393,394),408))),((378,(380,381)),391))),(373,375)),((((187,404),414),413),400)),406),((49,54),(169,170))),(((51,298),79),((53,((265,(270,285)),(277,278))),((189,284),280)))),((41,((80,87),(174,199))),(57,(114,(118,228)))))),(((((((69,(((((71,196),72),73),(194,216)),251)),250),((75,221),(78,218))),(191,223)),88),(83,(((106,108),109),((148,((161,264),(166,238))),(151,(173,177)))))),(112,113))),((33,(182,258)),((110,282),(((288,293),(289,290)),(294,(296,297)))))),(((((((((15,323),322),(318,320)),338),((((314,316),(325,355)),((329,(332,358)),330)),((335,352),360))),((306,(312,351)),(344,347))),((307,350),362)),(38,(43,47))),(((31,262),261),((((137,138),140),242),((142,143),144))))),((((45,46),273),55),178)),((((((122,246),((((123,205),127),125),247)),(((129,206),(207,208)),130)),131),287),(((146,(((156,(158,200)),184),157)),(((159,((160,(255,256)),243)),257),299)),((((150,236),186),(((152,153),154),234)),(((162,164),((163,185),230)),((167,168),171)))))),(((((((18,((22,25),434)),428),430),402),(((((((((364,371),407),369),(((374,379),389),((((382,395),417),409),384))),392),(386,388)),387),(399,((401,410),411))),403)),((305,311),(((309,310),(340,361)),(((((((313,354),326),((((317,319),324),321),339)),(334,336)),((328,(333,(356,357))),331)),((342,345),349)),359)))),415)),(201,260)),(300,((301,302),304))),((((32,37),190),295),((((39,(268,269)),266),(52,81)),((68,214),212)))),232),((((48,(((((((((440,(((442,446),452),448)),(450,(451,454))),(445,(447,(449,453)))),((((441,467),((469,474),482)),487),((((456,481),((470,475),484)),(458,488)),((457,479),((((459,(489,490)),(((465,466),468),473)),483),((460,(471,(472,486))),(462,(480,485)))))))),478),477),476),(443,444)),(461,464))),396),(271,455)),(133,(135,136))))),429),((((((2,283),((181,279),(244,252))),((70,(90,(217,(219,220)))),(86,((115,233),121)))),((35,((44,(82,276)),272)),(((((165,231),183),(237,239)),176),254))),(((((((17,19),24),(376,390)),(((308,348),(341,346)),412)),(((202,229),235),245)),241),((139,203),(145,263)))),(192,193))),(((116,120),117),(126,(132,134)))),(((((((((5,103),(7,10)),(91,(225,249))),105),(94,95)),89),(67,((((74,76),222),(77,(197,209))),198))),84),((64,65),172))),((30,((34,42),36)),(141,((188,(240,267)),(204,281))))),(((((((((20,422),418),26),435),438),397),((58,((366,370),377)),405)),(327,343)),275)),(291,292)),(40,274)),286),50);
 666: 1 -232185.875 -223291.5921 (0,(((((((((((((((((((1,147),((21,213),27)),((16,303),66)),(((29,(315,416)),(259,363)),(119,(155,175)))),128),(124,337)),((((((92,195),215),(111,(253,353))),107),(149,367)),463)),(((((((((((((((((((((3,((((((9,(12,101)),96),(11,100)),14),93),((97,98),(102,104)))),4),(6,13)),((((8,99),248),226),(((85,224),210),227))),(79,180)),(((56,179),59),(60,((61,(62,63)),211)))),(((49,(54,(169,170))),((51,298),((53,((265,(270,285)),(277,278))),(189,(280,284))))),(57,(114,(118,228))))),((((((((((15,323),322),(318,320)),338),((((314,316),(325,355)),((329,(332,358)),330)),((335,352),360))),((306,351),(312,(344,347)))),(307,350)),362),398),((((((((((((23,28),419),((420,(((421,424),(425,426)),423)),432)),437),(427,431)),439),(433,436)),(((((365,372),368),385),(383,((393,394),408))),((378,(380,381)),391))),(373,375)),414),(((187,404),400),413)),406))),((41,(80,87)),(174,199))),((((31,262),261),(((137,138),(140,242)),((142,143),144))),(38,(43,47)))),((((((((69,((((71,196),72),73),(194,216))),251),(((75,221),250),(78,218))),(191,223)),88),(112,113)),83),(((106,108),109),((148,((161,264),(166,238))),(151,(173,177)))))),((110,282),(((288,(293,294)),(289,290)),(296,297)))),(33,(182,258))),((((45,46),273),55),178)),((((((122,246),((((123,205),127),125),247)),(((129,206),(207,208)),130)),131),287),(((146,(((156,(158,200)),184),157)),(((159,((160,(255,256)),243)),257),299)),((((150,236),186),(((152,153),154),234)),(((162,164),((163,185),230)),((167,168),171)))))),(((((((18,((22,25),434)),428),430),402),(((((((((364,371),369),407),(((374,379),389),((((382,395),417),409),384))),392),(386,388)),387),(399,((401,410),411))),403)),((305,311),(((309,310),(340,361)),(((((((313,354),326),((((317,319),324),321),339)),(334,336)),((328,(333,(356,357))),331)),((342,345),349)),359)))),415)),((201,260),(300,((301,302),304)))),((((32,37),190),295),(((39,(268,269)),266),(52,81)))),232),((((48,271),455),(396,((((((((((440,(((442,446),452),448)),(447,(449,453))),(450,(451,454))),445),(((((441,(467,((469,474),482))),(457,479)),(458,488)),(((((456,((470,475),484)),481),((460,(((465,466),468),473)),((471,(472,486)),483))),(462,(480,485))),(459,(489,490)))),487)),478),477),476),(443,444)),(461,464)))),(133,(135,136)))),((68,214),212))),429),((((((2,283),((181,279),(244,252))),(((70,(217,(219,220))),90),(86,((115,233),121)))),((35,((44,(82,276)),272)),(((((165,231),183),(237,239)),176),254))),(((((((17,19),24),390),(((308,348),(341,346)),412)),376),(((202,229),235),245)),(((139,203),(145,263)),241))),(192,193))),((((((((5,103),(7,10)),((94,95),105)),(91,(225,249))),89),(67,(((((74,76),222),198),(197,209)),77))),84),((64,65),172))),(((116,120),117),(126,(132,134)))),141),(((30,36),(188,240)),(34,42))),((204,281),267)),(((((((((20,422),418),26),435),438),397),((58,((366,370),377)),405)),(327,343)),275)),(40,(291,292))),286),274),50);
 667: 1 -217738.8438 -223341.1589 (0,(((((((((((((((((((1,147),((21,213),27)),((16,303),66)),(((29,(315,416)),(259,363)),(119,(155,175)))),(124,337)),128),(((((((92,195),215),111),(253,353)),107),(149,367)),463)),(((((((((((((((((((((((3,((((((9,(12,101)),96),(11,100)),14),93),((97,98),(102,104)))),4),(6,13)),((((8,99),248),226),(((85,224),210),227))),(79,((180,398),189))),(51,298)),(282,(((288,(293,294)),(296,297)),(289,290)))),((53,((265,(270,285)),277)),((278,280),284))),(((31,262),261),143)),(((((((((((((23,28),419),((420,(((421,424),(425,426)),423)),432)),437),(427,431)),439),(433,436)),(((((365,372),368),385),(383,((393,394),408))),((378,(380,381)),391))),(373,375)),(((187,404),414),406)),400),(54,(169,170))),(179,413))),(((41,((80,87),(174,199))),(60,((61,(62,63)),211))),(57,(114,(118,228))))),(((56,223),59),((((((69,(((((71,196),72),73),(194,216)),251)),250),((75,221),(78,218))),88),(112,113)),(((83,(191,232)),((148,((161,264),(166,238))),(151,(173,177)))),((106,108),109))))),((((((((15,323),322),(318,320)),338),(((((314,316),(325,355)),360),((((329,332),330),358),352)),335)),((306,(312,351)),(344,347))),((307,350),362)),((38,(43,47)),(((137,138),(140,242)),(142,144))))),(49,178)),((33,(182,258)),110)),(((45,46),273),55)),((((((122,246),((((123,205),127),125),247)),(((129,206),(207,208)),130)),131),287),((((146,(((156,(158,200)),184),157)),(((159,((160,(255,256)),243)),257),299)),((150,236),(((((152,153),154),234),186),(((162,164),((163,185),230)),((167,168),171))))),415))),((((((18,((22,25),434)),428),430),402),(((((((((364,371),407),369),(((374,379),389),(((382,(395,417)),409),384))),392),(386,388)),387),(399,((401,410),411))),403)),((305,311),(((309,310),(340,361)),(((((((313,354),326),((((317,319),324),321),339)),(334,336)),((328,(333,(356,357))),331)),((342,345),349)),359))))),(201,260)),(300,((301,302),304))),((((32,37),190),295),(((39,(268,269)),266),(52,81)))),(((48,((((((((((440,(((442,446),452),448)),(450,(451,454))),(447,(449,453))),445),((((441,467),((469,474),482)),487),((((((456,481),((470,475),484)),483),(((459,(489,490)),(((465,466),468),473)),((460,(471,(472,486))),(462,(480,485))))),(457,479)),(458,488)))),478),477),476),(443,444)),(461,464))),396),((133,(135,136)),271))),((68,214),212))),(((((((2,283),((44,(82,276)),272)),(((((165,231),183),(237,239)),176),254)),35),(((70,(90,(217,(219,220)))),(86,((115,233),121))),(181,((244,252),279)))),(((((((17,19),24),390),(((308,348),(341,346)),412)),376),(((202,229),235),245)),(((139,203),(145,263)),241))),(192,193))),(429,455)),(((((((((5,103),(7,10)),((94,95),105)),91),249),225),((67,(((((74,76),222),198),(197,209)),77)),89)),84),((64,65),172))),(((116,120),117),(126,(132,134)))),141),(((30,36),(188,240)),(34,42))),((((((((((20,422),418),26),397),435),438),(((366,370),377),405)),58),(327,343)),275)),((204,267),281)),(40,(291,292))),286),274),50);
 668: 1 -217856.375 -223302.9462 (0,((((((((((((((((((((1,66),147),((21,213),27)),(16,303)),(((29,(315,416)),(259,363)),(119,(155,175)))),337),(124,128)),(((((((92,195),215),111),(253,353)),107),(149,367)),463)),((((((((((((((((((((((((3,((((((9,(12,101)),96),(11,100)),14),93),((97,98),(102,104)))),4),(6,13)),(((8,99),248),226)),(((85,224),210),227)),(180,398)),79),(((56,179),59),((60,211),(61,(62,63))))),(114,(118,228))),((((51,298),57),((189,284),280)),(53,((265,(270,285)),(277,278))))),(((((((((15,323),322),(318,320)),338),((((314,316),(325,355)),(((329,332),358),330)),((335,352),360))),((306,(312,351)),(344,347))),(307,350)),362),((((((((((((23,28),419),((420,(((421,424),(425,426)),423)),432)),437),(427,431)),439),(433,436)),(((((365,372),368),385),(383,((393,394),408))),((378,(380,381)),391))),(373,375)),((((187,404),414),413),400)),((49,54),(169,170))),406))),(41,((80,87),(174,199)))),((((31,262),261),((((137,138),242),140),((142,143),144))),(38,(43,47)))),(((((((69,(((((71,196),72),73),(194,216)),251)),250),((75,221),(78,218))),((106,108),109)),88),(83,((148,((151,(173,177)),((161,264),(166,238)))),(191,223)))),(112,113))),((110,282),(((288,(293,294)),(289,290)),(296,297)))),(33,(182,258))),((((45,46),273),55),178)),((((((122,246),((((123,205),127),125),247)),(((129,206),(207,208)),130)),131),287),(((146,((((156,184),200),158),157)),(((159,((160,(255,256)),243)),257),299)),((((150,236),186),(((152,153),154),234)),(((162,164),((163,185),230)),((167,168),171)))))),(((((((18,((22,25),434)),428),430),402),(((((((((364,371),369),407),(((374,379),389),((((382,395),417),409),384))),392),(386,388)),387),(399,((401,410),411))),403)),((305,(((309,310),(340,361)),((((((((313,354),326),(((317,319),324),321)),339),(334,336)),((328,(333,(356,357))),331)),((342,345),349)),359))),311)),415)),(201,260)),(300,((301,302),304))),((((32,37),190),295),((((39,(268,269)),266),(52,81)),232))),(((((48,((((((((((440,(((442,446),452),448)),(450,(451,454))),(447,(449,453))),445),((((441,467),((469,474),482)),487),(((((((456,((470,475),484)),481),(458,488)),(459,(489,490))),483),(((460,(471,(472,486))),(462,(480,485))),(((465,466),468),473))),(457,479)))),478),477),476),(443,444)),(461,464))),396),271),455),(133,(135,136)))),((68,214),212))),429),((((((2,283),((181,279),(244,252))),((70,(90,(217,(219,220)))),(86,((115,233),121)))),((35,(((44,82),276),272)),(((((165,231),183),(237,239)),176),254))),((((((17,19),24),(376,390)),(((308,348),(341,346)),412)),(((202,229),235),245)),(((139,203),(145,263)),241))),(192,193))),((((((((5,103),(7,10)),((94,95),105)),(91,249)),225),((67,((((74,76),222),((197,209),198)),77)),89)),84),((64,65),172))),(((116,120),117),(126,(132,134)))),141),((30,(188,240)),(34,(36,42)))),(((((((((20,422),418),26),435),438),397),((58,((366,370),377)),405)),(327,343)),275)),((204,267),281)),(291,292)),(40,286)),274),50);
 669: 1 -226312.5469 -223296.1513 (0,(((((((((((((((((((1,147),((21,213),27)),((16,303),66)),(((29,(315,416)),(259,363)),(119,(155,175)))),128),(124,337)),(((((((92,195),215),111),(253,353)),107),(149,367)),463)),(((((((((((((((((((((((((3,((((((9,(12,101)),96),(11,100)),14),93),((97,98),(102,104)))),4),(6,13)),(85,224)),(((8,99),248),226)),(210,227)),(180,398)),79),(((56,179),59),((60,211),(61,(62,63))))),(114,(118,228))),(((51,298),((189,284),280)),(53,((265,(270,285)),(277,278))))),((41,(80,87)),(174,199))),((((((((((15,323),322),(318,320)),338),((((314,316),(325,355)),((329,(332,358)),330)),((335,352),360))),((306,(312,351)),(344,347))),(307,350)),362),((((((((((((23,28),419),((420,(((421,424),(425,426)),423)),432)),437),(427,431)),439),(433,436)),(((((365,372),368),385),(383,((393,394),408))),((378,(380,381)),391))),(373,375)),((((187,404),414),413),400)),((49,54),(169,170))),406)),(((((((((69,((((71,196),72),73),(194,216))),251),250),((75,221),(78,218))),(191,223)),((83,109),(106,108))),88),(148,((151,(173,177)),((161,264),(166,238))))),(112,113)))),((((31,262),261),((((137,138),140),242),((142,143),144))),(38,(43,47)))),(57,((110,(296,297)),(282,((288,(289,290)),(293,294)))))),(33,(182,258))),((((45,46),273),55),178)),(((((122,246),((((123,205),127),125),247)),(((129,206),(207,208)),130)),131),((((146,(((156,(158,200)),184),157)),(((159,((160,(255,256)),243)),257),299)),(((150,236),186),((((152,153),154),234),(((162,164),((163,185),230)),((167,168),171))))),287))),(((((((18,((22,25),434)),428),430),402),(((((((((364,371),369),407),((((374,379),389),(((382,395),417),409)),384)),392),(386,388)),387),(399,((401,410),411))),403)),((305,311),(((309,310),(340,361)),(((((((313,354),326),((((317,319),324),321),339)),(334,336)),((328,(333,(356,357))),331)),((342,345),349)),359)))),415)),(300,((301,302),304))),(((39,(268,269)),266),(52,81))),232),((((32,37),190),295),(201,260))),((((48,271),455),(396,(((((((((440,(((442,446),452),448)),(450,(451,454))),(445,(447,(449,453)))),(((((((441,467),((469,474),482)),487),(457,479)),(458,488)),((((456,((470,475),484)),481),483),(((460,(471,(472,486))),(462,(480,485))),(((465,466),468),473)))),(459,(489,490)))),478),477),476),(443,444)),(461,464)))),(133,(135,136)))),((68,214),212))),429),((((((2,283),((181,279),(244,252))),(((70,(217,(219,220))),90),(86,((115,233),121)))),((35,((44,(82,276)),272)),(((((165,231),183),(237,239)),176),254))),(((((((17,19),24),390),(((308,348),(341,346)),412)),376),(((202,229),235),245)),(((139,203),(145,263)),241))),(192,193))),(((116,120),117),(126,(132,134)))),((((((((5,103),(7,10)),((94,95),105)),(91,(225,249))),89),(67,(((((74,76),222),198),(197,209)),77))),84),((64,65),172))),141),((30,((34,42),36)),(188,240))),((204,267),281)),(((((((((20,422),418),26),435),438),397),((58,((366,370),377)),405)),(327,343)),275)),(40,(291,292))),286),274),50);
 670: 1 -215206.625 -223330.1092 (0,((((((((((((((((((1,147),((((29,(315,416)),(259,363)),119),(155,175))),((21,213),27)),((16,303),66)),128),(124,337)),(((((((92,195),215),111),(253,353)),107),(149,367)),463)),(((((((((((((((((((((((((3,((((((9,(12,101)),96),(11,100)),14),93),((97,98),(102,104)))),4),(6,13)),(85,224)),(((8,99),248),226)),(210,227)),(180,398)),(114,(118,228))),((56,59),179)),(((51,298),(((189,278),284),280)),((53,79),((265,(270,285)),277)))),((41,(80,(174,199))),(((60,211),(61,(62,63))),87))),(((31,262),261),143)),((((((((((((23,28),419),((420,(((421,424),(425,426)),423)),432)),437),(427,431)),439),(433,436)),(((((365,372),368),385),(383,((393,394),408))),((378,(380,381)),391))),(373,375)),((((187,404),400),413),(406,414))),((49,54),(169,170))),57)),(83,(((106,108),109),((148,((161,264),(166,238))),(151,(173,177)))))),((((((69,((((71,196),72),73),(194,216))),251),(((75,221),250),(78,218))),(191,223)),88),(112,113))),((110,282),(232,(((288,(293,294)),(289,290)),(296,297))))),(33,(182,258))),((((((((((15,323),322),(318,320)),(((((314,316),(325,355)),((329,(332,358)),330)),(338,360)),(335,352))),((306,(312,351)),(344,347))),((307,350),362)),(38,(43,47))),(((137,138),242),140)),((45,46),273)),((55,142),178))),((((((122,246),((((123,205),127),125),247)),(((129,206),(207,208)),130)),131),287),(((146,(((156,(158,200)),184),157)),(((159,((160,(255,256)),243)),257),299)),((((150,236),186),(((152,153),154),234)),(((162,164),((163,185),230)),((167,168),171)))))),(201,260)),(((((((18,((22,25),434)),428),430),402),(((((((((364,371),369),407),(((374,379),389),((((382,395),417),409),384))),392),(386,388)),387),(399,((401,410),411))),403)),(144,((305,311),(((309,310),(340,361)),(((((((313,354),326),((((317,319),324),321),339)),(334,336)),((328,(333,(356,357))),331)),((342,345),349)),359))))),415)),(300,((301,302),304))),((((32,37),190),295),(((39,(268,269)),266),(52,81)))),((((48,(((((((((440,((445,447),(449,453))),(((442,446),452),448)),(450,(451,454))),((((441,467),((469,474),482)),487),(((((((456,481),((470,475),484)),483),(((460,(471,(472,486))),(462,(480,485))),(((465,466),468),473))),(459,(489,490))),(457,479)),(458,488)))),478),477),476),(443,444)),(461,464))),396),(271,455)),(133,(135,136)))),((68,214),212))),429),((((((2,283),((181,279),(244,252))),(((70,(217,(219,220))),90),(86,((115,233),121)))),((35,((44,(82,276)),272)),(((((165,231),183),(237,239)),176),254))),((((((17,19),24),(376,390)),(((308,348),(341,346)),412)),(((202,229),235),245)),(((139,203),(145,263)),241))),(192,193))),((((((((5,103),(7,10)),((94,95),105)),(91,(225,249))),89),(67,(((((74,76),222),(197,209)),198),77))),84),((64,65),172))),(((116,120),117),(126,(132,134)))),((((30,36),(188,240)),(34,42)),(141,((204,267),281)))),((((((((((20,422),418),26),397),435),438),(((366,370),377),405)),58),(327,343)),275)),40),(291,292)),286),274),50);
 671: 1 -223582.9062 -223285.5622 (0,(((((((((((((((((((1,147),((21,213),27)),((16,303),66)),(((29,(315,416)),(259,363)),(119,(155,175)))),128),(124,337)),(((((((92,195),215),111),(253,353)),107),(149,367)),463)),((((((((((((((((((((((((3,((((((9,(12,101)),96),(11,100)),14),93),((97,98),(102,104)))),4),(6,13)),(((8,99),248),226)),(((85,224),210),227)),(180,398)),79),(((56,179),59),((60,211),(61,(62,63))))),((((51,298),((189,284),280)),(53,((265,(270,285)),(277,278)))),(57,(114,(118,228))))),(((((((((15,323),322),(318,320)),338),((((314,316),(325,355)),((329,(332,358)),330)),((335,352),360))),((306,(312,351)),(344,347))),(307,350)),362),(((((((((((23,28),419),((420,(((421,424),(425,426)),423)),432)),437),(427,431)),((433,436),439)),((((((365,372),368),385),383),((393,394),408)),((378,(380,381)),391))),(373,375)),((((187,404),414),413),400)),((49,54),(169,170))),406))),((41,(80,87)),(174,199))),((((31,262),261),((((137,138),140),242),((142,143),144))),(38,(43,47)))),(((((((((69,((((71,196),72),73),(194,216))),251),250),((75,221),(78,218))),(191,223)),88),(112,113)),83),(((106,108),109),((148,((161,264),(166,238))),(151,(173,177)))))),((110,282),(((288,(293,294)),(289,290)),(296,297)))),(33,(182,258))),((((45,46),273),55),178)),((((((122,246),((((123,205),127),125),247)),(((129,206),(207,208)),130)),131),287),(((146,((((156,(158,200)),184),157),(((159,((160,(255,256)),243)),257),299))),((150,236),186)),((((152,153),154),234),(((162,164),((163,185),230)),((167,168),171)))))),(((((((18,((22,25),434)),428),430),402),(((((((((364,371),369),407),((((374,379),389),(((382,395),417),409)),384)),392),(386,388)),387),(399,((401,410),411))),403)),((305,311),(((309,310),(340,361)),(((((((313,354),326),((((317,319),324),321),339)),(334,336)),((328,(333,(356,357))),331)),((342,345),349)),359)))),415)),(201,260)),(300,((301,302),304))),((((32,37),190),295),(((39,(268,269)),266),(52,81)))),232),(((((48,((((((((((440,(((442,446),452),448)),(450,(451,454))),(447,(449,453))),445),((((441,467),((469,474),482)),487),(((((((456,481),((470,475),484)),(458,488)),(459,(489,490))),483),(((460,(471,(472,486))),(462,(480,485))),(((465,466),468),473))),(457,479)))),478),477),476),(443,444)),(461,464))),396),271),455),(133,(135,136)))),((68,214),212))),429),((((((2,283),(181,((244,252),279))),((70,(90,(217,(219,220)))),(86,((115,233),121)))),((35,((44,(82,276)),272)),(((((165,231),183),(237,239)),176),254))),(((((((17,19),24),390),(((308,348),(341,346)),412)),376),(((202,229),235),245)),(((139,203),241),(145,263)))),(192,193))),((((((((((5,103),(7,10)),((94,95),105)),91),249),225),89),(67,((((74,(76,222)),198),(197,209)),77))),84),((64,65),172))),(((116,120),117),(126,(132,134)))),141),(((30,36),(188,240)),(34,42))),((204,267),281)),((((((((((20,422),418),26),435),438),397),(((366,370),377),405)),58),(327,343)),275)),(40,(291,292))),286),274),50);
 672: 1 -228472.4375 -223292.6801 (0,(((((((((((((((((((1,147),((21,213),27)),((16,303),66)),(((29,(315,416)),(259,363)),(119,(155,175)))),128),(124,337)),((((((92,195),215),(111,(253,353))),107),(149,367)),463)),(((((((((((((((((((((3,((((((9,(12,101)),96),(11,100)),93),14),((97,98),(102,104)))),4),(6,13)),(((((8,99),248),226),227),((85,224),210))),(((56,59),179),((60,211),(61,(62,63))))),((((51,298),(189,(280,284))),(((53,285),(265,270)),(277,278))),(57,(114,(118,228))))),79),(((((((((15,323),322),(318,320)),338),(((((314,316),(325,355)),(((329,332),330),358)),360),(335,352))),((306,(312,351)),(344,347))),((307,350),362)),(180,398)),((((((((((((23,28),419),((420,(((421,424),(425,426)),423)),432)),437),(427,431)),439),(433,436)),((((((365,372),368),385),383),((393,394),408)),((378,(380,381)),391))),(373,375)),(406,414)),(((187,400),404),413)),((49,54),(169,170))))),((41,(80,87)),(174,199))),((((31,262),261),((((137,138),242),140),((142,143),144))),(38,(43,47)))),((((((((((69,((((71,196),72),73),(194,216))),251),250),((75,221),(78,218))),(191,223)),88),(((106,108),109),((148,(151,(173,177))),((161,264),(166,238))))),83),(((288,(293,294)),(289,290)),(296,297))),(110,282))),(112,113)),(33,(182,258))),((((45,46),273),55),178)),((((((122,246),((((123,205),127),125),247)),(((129,206),(207,208)),130)),131),287),(((146,(((156,(158,200)),184),157)),(((159,((160,(255,256)),243)),257),299)),((((150,236),186),(((152,153),154),234)),(((162,164),((163,185),230)),((167,168),171)))))),(((((((18,((22,25),434)),428),430),402),(((((((((364,371),407),369),(((374,379),389),((((382,395),417),409),384))),392),(386,388)),387),(399,((401,410),411))),403)),((305,311),(((309,310),(340,361)),(((((((313,354),326),((((317,319),324),321),339)),(334,336)),((328,(333,(356,357))),331)),((342,345),349)),359)))),415)),(201,260)),(300,((301,302),304))),((((32,37),190),295),((((39,(268,269)),266),(52,81)),232))),((((48,(((((((((440,(((442,446),452),448)),(450,(451,454))),(445,(447,(449,453)))),((((441,467),((469,474),482)),487),(((((((456,481),((470,475),484)),(458,488)),(459,(489,490))),483),(((460,(471,(472,486))),(462,(480,485))),(((465,466),468),473))),(457,479)))),478),477),476),(443,444)),(461,464))),396),(271,455)),(133,(135,136)))),((68,214),212))),429),((((((2,283),((181,279),(244,252))),((70,(90,(217,(219,220)))),(86,((115,233),121)))),((35,(((44,82),276),272)),(((((165,231),183),(237,239)),176),254))),(((((((17,19),24),390),(((308,348),(341,346)),412)),376),(((202,229),235),245)),(((139,203),(145,263)),241))),(192,193))),((((((((5,103),(7,10)),((94,95),105)),(91,(225,249))),89),(67,(((((74,76),222),198),(197,209)),77))),84),((64,65),172))),(((116,120),117),(126,(132,134)))),141),((30,(188,240)),((34,42),36))),(((((((((20,422),418),26),435),438),397),((58,((366,370),377)),405)),(327,343)),275)),((204,267),281)),(40,(291,292))),286),274),50);
 673: 2 -223620.2188 -223291.4986 (0,(((((((((((((((((((1,147),((21,213),27)),((16,303),66)),(((29,(315,416)),(259,363)),(119,(155,175)))),128),(124,337)),((((((92,195),215),(111,(253,353))),107),(149,367)),463)),(((((((((((((((((((((((3,((((((9,(12,101)),96),(11,100)),14),93),((97,98),(102,104)))),4),(6,13)),(((8,99),248),226)),(((85,224),210),227)),(180,398)),79),(((56,179),59),((60,211),(61,(62,63))))),((((51,298),((189,284),280)),(53,((265,(270,285)),(277,278)))),(57,(114,(118,228))))),(((((((((15,323),322),(318,320)),338),((((314,316),(325,355)),(((329,332),330),358)),((335,352),360))),((306,(312,351)),(344,347))),(307,350)),362),(((((((((((((23,28),419),((420,(((421,424),(425,426)),423)),432)),437),(427,431)),439),(433,436)),408),(393,394)),(((((365,372),368),385),((378,(380,381)),391)),383)),(373,375)),(((49,54),(169,170)),((((187,404),413),400),414))),406))),((41,(80,87)),(174,199))),((((31,262),261),(((((137,138),140),242),144),(142,143))),(38,(43,47)))),((((((((69,((((71,196),72),73),(194,216))),251),250),((75,221),(78,218))),(191,223)),88),(112,113)),(83,(((106,108),109),((148,(151,(173,177))),((161,264),(166,238))))))),((110,282),(((288,(293,294)),(289,290)),(296,297)))),(33,(182,258))),((((45,46),273),55),178)),((((((122,246),(((123,205),127),(125,247))),(((129,206),(207,208)),130)),131),287),(((146,(((156,(158,200)),184),157)),(((159,((160,(255,256)),243)),257),299)),((((150,236),186),(((152,153),154),234)),(((162,164),((163,185),230)),((167,168),171)))))),(((((((18,((22,25),434)),428),430),402),(((((((((364,371),369),407),(((374,379),389),((((382,395),417),409),384))),392),(386,388)),387),(399,((401,410),411))),403)),((305,311),(((309,310),(340,361)),(((((((313,354),326),((((317,319),324),321),339)),(334,336)),((328,(333,(356,357))),331)),((342,345),349)),359)))),415)),((201,260),(300,((301,302),304)))),((((48,((((((((((440,(((442,446),452),448)),(450,(451,454))),(447,(449,453))),445),((((441,467),((469,474),482)),487),(((((((456,481),((470,475),484)),(458,488)),(459,(489,490))),483),(((460,(471,(472,486))),(462,(480,485))),(((465,466),468),473))),(457,479)))),478),477),476),(443,444)),(461,464))),396),(271,455)),(133,(135,136)))),((((32,37),190),295),232)),(((39,(268,269)),266),(52,81))),((68,214),212))),429),((((((2,283),((181,279),(244,252))),(((70,(217,(219,220))),90),(86,((115,233),121)))),((35,(((44,82),276),272)),(((((165,231),183),(237,239)),176),254))),(((((((17,19),24),390),(((308,348),(341,346)),412)),376),(((202,229),235),245)),(((139,203),(145,263)),241))),(192,193))),((((((((5,103),(7,10)),((94,95),105)),(91,(225,249))),89),(67,((((((74,76),222),209),198),197),77))),84),((64,65),172))),(((116,120),117),(126,(132,134)))),141),(((30,36),(188,240)),(34,42))),(((((((((20,422),418),26),435),438),397),((58,((366,370),377)),405)),(327,343)),275)),((204,267),281)),274),(40,(291,292))),286),50);
 674: 1 -226043.625 -223299.2188 (0,(((((((((((((((((((((1,147),((((16,303),27),(21,213)),66)),(155,175)),119),(29,(315,416))),259),363),((124,337),128)),(((((((92,195),215),111),(253,353)),107),(149,367)),463)),((((((((((((((((((((((((3,((((((9,(12,101)),96),(11,100)),14),93),((97,98),(102,104)))),4),(6,13)),(((8,99),248),226)),(((85,224),210),227)),(180,398)),79),((59,(60,(61,((62,63),211)))),179)),((((51,298),((189,284),280)),(53,((265,(270,285)),(277,278)))),(57,(114,(118,228))))),((((((((((15,323),322),(318,320)),338),((((314,316),(325,355)),((329,(332,358)),330)),((335,352),360))),((306,(312,351)),(344,347))),(307,350)),362),((((((((((23,28),419),((420,(((421,424),(425,426)),423)),432)),437),(427,431)),439),(433,436)),(((((365,372),368),385),(383,((393,394),408))),((378,(380,381)),391))),(373,375)),((((187,404),400),413),(406,414)))),(((49,54),(169,170)),56))),((41,(80,87)),(174,199))),((((31,262),261),((((137,138),140),242),((142,143),144))),(38,(43,47)))),(((((((69,(((((71,196),72),73),(194,216)),251)),250),((75,221),(78,218))),(191,223)),88),(112,113)),(83,(((106,108),109),((148,((161,264),(166,238))),(151,(173,177))))))),((110,282),(((288,(293,294)),(289,290)),(296,297)))),(33,(182,258))),((((45,46),273),55),178)),((((((122,246),((((123,205),127),125),247)),(((129,206),(207,208)),130)),131),287),(((146,(((156,(158,200)),184),157)),(((159,((160,(255,256)),243)),257),299)),((150,236),(((((152,153),154),234),186),(((162,164),((163,185),230)),((167,168),171))))))),(((((((18,((22,25),434)),428),430),402),(((((((((364,371),369),407),(((374,379),389),((((382,395),417),409),384))),392),(386,388)),387),(399,((401,410),411))),403)),((305,311),(((309,310),(340,361)),(((((((313,354),326),((((317,319),324),321),339)),(334,336)),((328,(333,(356,357))),331)),((342,345),349)),359)))),415)),(201,260)),(300,((301,302),304))),((((32,37),190),295),(((39,(268,269)),266),(52,81)))),232),((((48,(((((((((440,(((442,446),452),448)),(450,(451,454))),(445,(447,(449,453)))),((((441,467),((469,474),482)),487),(((((((456,481),((470,475),484)),(458,488)),(459,(489,490))),483),(((460,(471,(472,486))),(462,(480,485))),(((465,466),468),473))),(457,479)))),478),477),476),(443,444)),(461,464))),396),(271,455)),(133,(135,136)))),((68,214),212))),429),((((((2,283),((181,279),(244,252))),(((70,(217,(219,220))),90),(86,((115,233),121)))),((35,((44,(82,276)),272)),(((((165,231),183),(237,239)),176),254))),(((((((17,19),24),390),((308,(348,412)),(341,346))),376),(((202,229),235),245)),(((139,203),241),(145,263)))),(192,193))),((((((((5,103),(7,10)),((94,95),105)),(91,(225,249))),89),(67,(((((74,76),222),198),(197,209)),77))),84),((64,65),172))),(((116,120),117),(126,(132,134)))),141),((30,(188,240)),((34,42),36))),((204,267),281)),(((((((((20,422),418),26),435),438),397),((58,((366,370),377)),405)),(327,343)),(40,275))),(291,292)),286),274),50);
 675: 1 -223590.7188 -223285.444 (0,(((((((((((((((((((1,147),((((29,(315,416)),(259,363)),119),(155,175))),((21,213),27)),((16,303),66)),128),(124,337)),(((((((92,195),215),111),(253,353)),107),(149,367)),463)),((((((((((((((((((((((((3,((((((9,(12,101)),96),(11,100)),14),93),((97,98),(102,104)))),4),(6,13)),((((8,99),248),226),(((85,224),210),227))),(180,398)),79),(((56,179),59),((60,211),(61,(62,63))))),(114,(118,228))),((((51,298),((189,284),280)),(53,((265,(270,285)),(277,278)))),57)),(((((((((((23,28),419),((420,(((421,424),(425,426)),423)),432)),437),(427,431)),((433,436),439)),(((((365,372),368),385),(383,((393,394),408))),((378,(380,381)),391))),(373,375)),((187,400),((404,414),413))),((49,54),(169,170))),406)),((41,(80,87)),(174,199))),(((((((((15,323),322),(318,320)),338),(((((314,316),(325,355)),(((329,332),330),358)),360),(335,352))),((306,351),(312,(344,347)))),(307,350)),362),((((31,262),261),((((137,138),140),242),((142,143),144))),(38,(43,47))))),((((((((69,((((71,196),72),73),(194,216))),251),250),((75,221),(78,218))),(191,223)),88),(112,113)),(83,(((106,108),109),((148,((161,264),(166,238))),(151,(173,177))))))),((110,282),(((288,(293,294)),(289,290)),(296,297)))),(33,(182,258))),((((45,46),273),55),178)),((((((122,246),((((123,205),127),125),247)),(((129,206),(207,208)),130)),131),287),(((146,(((156,(158,200)),184),157)),(((159,((160,(255,256)),243)),257),299)),((((150,236),186),(((152,153),154),234)),(((162,164),((163,185),230)),((167,168),171)))))),(((((((18,((22,25),434)),428),430),402),(((((((((364,371),407),369),(((374,379),389),((((382,395),417),409),384))),392),(386,388)),387),(399,((401,410),411))),403)),((305,311),(((309,310),(340,361)),(((((((313,354),326),((((317,319),324),321),339)),(334,336)),((328,(333,(356,357))),331)),((342,345),349)),359)))),415)),(201,260)),(300,((301,302),304))),((((32,37),190),295),(((39,(268,269)),266),(52,81)))),232),((((48,(((((((((((440,(((442,446),452),448)),(450,(451,454))),(447,(449,453))),445),(((((((441,467),((469,474),482)),487),(457,479)),((((460,(471,(472,486))),(462,(480,485))),(((465,466),468),473)),483)),(((456,((470,475),484)),481),(458,488))),(459,(489,490)))),478),477),476),(443,444)),(461,464)),455)),396),271),(133,(135,136)))),((68,214),212))),429),((((((2,283),((181,279),(244,252))),(((70,(217,(219,220))),90),(86,((115,233),121)))),((35,(((44,82),276),272)),(((((165,231),183),(237,239)),176),254))),((((((((17,19),24),390),(((308,348),(341,346)),412)),376),(((202,229),235),245)),241),((139,203),(145,263)))),(192,193))),(((116,120),117),(126,(132,134)))),(((((((((5,103),(7,10)),(94,95)),(91,(225,249))),105),89),(67,(((((74,76),222),198),(197,209)),77))),84),((64,65),172))),141),((30,(188,240)),((34,42),36))),((204,267),281)),((((((((((20,422),418),26),435),438),397),(((366,370),377),405)),58),(327,343)),275)),(40,(291,292))),286),274),50);
 676: 1 -234067.0312 -223291.0518 (0,(((((((((((((((((((1,147),((21,213),27)),((16,303),66)),(((29,(315,416)),(259,363)),(119,(155,175)))),128),(124,337)),(((((((92,195),215),111),(253,353)),107),(149,367)),463)),(((((((((((((((((((((((((3,((((((9,(12,101)),96),(11,100)),93),14),((97,98),(102,104)))),4),(6,13)),(85,224)),(((8,99),248),226)),(210,227)),(180,398)),79),(((56,59),179),(61,((62,63),211)))),(60,(114,(118,228)))),((((51,298),57),(189,(280,284))),(53,((265,(270,285)),(277,278))))),(((((((((15,323),322),(318,320)),338),((((314,316),(325,355)),((329,(332,358)),330)),((335,352),360))),((306,(312,351)),(344,347))),(307,350)),362),(((((((((((23,28),419),((420,(((421,424),(425,426)),423)),432)),437),(427,431)),439),(433,436)),(((((365,372),368),385),(383,((393,394),408))),((378,(380,381)),391))),(373,375)),(((49,54),(169,170)),((((187,404),414),413),400))),406))),((41,(80,87)),(174,199))),((((31,262),261),((((137,138),140),242),((142,143),144))),(38,(43,47)))),((((((((69,((((71,196),72),73),(194,216))),251),250),((75,221),(78,218))),(191,223)),88),(112,113)),(83,(((106,108),109),((148,((161,264),(166,238))),(151,(173,177))))))),((110,282),(((288,293),(289,290)),(294,(296,297))))),(33,(182,258))),((((45,46),273),55),178)),((((((122,246),(((123,205),127),(125,247))),(((129,206),(207,208)),130)),131),287),(((146,(((156,(158,200)),184),157)),(((159,((160,(255,256)),243)),257),299)),((((150,236),186),(((152,153),154),234)),(((162,164),((163,185),230)),((167,168),171)))))),((((32,37),190),295),(((39,(268,269)),266),(52,81)))),((201,260),232)),(300,((301,302),304))),(((((((18,((22,25),434)),428),430),402),(((((((((364,371),407),369),(((374,379),389),((((382,395),417),409),384))),392),(386,388)),387),(399,((401,410),411))),403)),((305,311),(((309,310),(340,361)),(((((((313,354),326),((334,336),339)),(((317,319),324),321)),((328,(333,(356,357))),331)),((342,345),349)),359)))),415)),((((48,271),455),(396,(((((((((440,(((442,446),452),448)),(450,(451,454))),(445,(447,(449,453)))),((((((441,467),((469,474),482)),(((((456,481),((470,475),484)),(458,488)),(457,479)),483)),487),((459,(489,490)),(((465,466),468),473))),((460,(471,(472,486))),(462,(480,485))))),478),477),476),(443,444)),(461,464)))),(133,(135,136)))),((68,214),212))),429),((((((2,283),((181,279),(244,252))),(((70,(217,(219,220))),90),(86,((115,233),121)))),((35,((44,82),(272,276))),(((((165,231),183),(237,239)),176),254))),(((((((17,19),24),390),(((308,348),(341,346)),412)),376),(((202,229),235),245)),(((139,203),(145,263)),241))),(192,193))),((((((((5,103),(7,10)),((94,95),105)),(91,(225,249))),89),(67,(((((74,76),222),198),(197,209)),77))),84),((64,65),172))),((36,((116,120),117)),(132,134))),(126,141)),((30,(188,240)),(34,42))),((204,267),281)),((((((((((20,422),418),26),435),438),397),(((366,370),377),405)),58),(327,343)),275)),(40,(291,292))),286),274),50);
 677: 1 -219847.5625 -223320.1031 (0,(((((((((((((((((((1,27),((21,213),147)),((16,303),66)),(((29,(315,416)),(259,363)),(119,(155,175)))),128),(124,337)),((((((92,195),215),(111,(253,353))),107),(149,367)),463)),((((((((((((((((((((((3,(((((9,(12,101)),(11,100)),((96,(97,98)),(102,104))),93),14)),4),(6,13)),(85,224)),(((8,99),248),226)),(210,227)),(114,(118,228))),((56,59),179)),(((51,298),(((189,278),284),280)),(((53,285),265),(270,277)))),((((31,262),261),143),79)),((41,((80,87),(174,199))),((60,211),(61,(62,63))))),(((33,(182,258)),(180,398)),57)),(((((((((((15,323),322),(318,320)),338),(((((314,316),(325,355)),((329,(332,358)),330)),360),(335,352))),((306,(312,351)),(344,347))),((307,350),362)),(38,(43,47))),((((((((((((23,28),419),((420,(((421,424),(425,426)),423)),432)),437),(427,431)),439),(433,436)),(((((365,372),368),385),(383,((393,394),408))),((378,(380,381)),391))),(373,375)),((((187,404),414),413),400)),((49,54),(169,170))),406)),(((((((((69,((((71,196),72),73),(194,216))),251),250),((75,221),(78,218))),(191,223)),((83,109),(106,108))),88),(148,((151,(173,177)),((161,264),(166,238))))),(112,113))),((110,282),(((288,(293,294)),(289,290)),(296,297))))),(((137,138),(140,242)),(142,144))),((((45,46),273),55),178)),((((((122,246),(((123,205),127),(125,247))),(((129,206),(207,208)),130)),131),287),(((146,(((156,(158,200)),184),157)),(((159,((160,(255,256)),243)),257),299)),((((150,236),186),(((152,153),154),234)),(((162,164),((163,185),230)),((167,168),171)))))),(300,((301,302),304))),((((32,37),190),(((39,(268,269)),266),(52,81))),232)),(201,260)),((((((((18,((22,25),434)),428),430),402),(((((((((364,371),369),407),((((374,379),389),((382,(395,417)),409)),384)),392),(386,388)),387),(399,((401,410),411))),403)),((305,(((309,310),(340,361)),(((((((313,354),326),((334,336),339)),(((317,319),324),321)),((328,(333,(356,357))),331)),((342,345),349)),359))),311)),415),295)),((((48,(((((((((((((((440,447),(449,453)),(((442,446),452),448)),(450,(451,454))),445),(((441,467),((469,474),482)),487)),(457,479)),(458,488)),((((456,((470,475),484)),481),483),(((460,(471,(472,486))),(462,(480,485))),(((465,466),468),473)))),(459,(489,490))),478),477),476),(443,444)),(461,464))),396),(271,455)),(133,(135,136)))),((68,214),212))),429),((((((2,283),((181,279),(244,252))),((70,(90,(217,(219,220)))),(86,((115,233),121)))),((35,((44,(82,276)),272)),(((((165,231),183),(237,239)),176),254))),(((((((17,19),24),390),((308,((341,348),346)),412)),376),(((202,229),235),245)),(((139,203),(145,263)),241))),(192,193))),((((((((5,103),(7,10)),((91,(225,249)),(94,105))),95),89),(67,(((((74,76),222),(197,209)),198),77))),84),((64,65),172))),(((116,120),117),(126,(132,134)))),141),(((30,36),(188,240)),(34,42))),((204,267),281)),((((((((((20,422),418),26),397),435),438),(((366,370),377),405)),58),(327,343)),275)),(291,292)),(40,286)),274),50);
 678: 1 -222736.9375 -223301.5579 (0,(((((((((((((((((1,147),((21,213),27)),((16,303),66)),(((29,(315,416)),(259,363)),(119,(155,175)))),128),(124,337)),((((((92,195),215),(111,(253,353))),107),(149,367)),463)),(((((((((((((((((((((((3,(((((9,(12,101)),(11,100)),93),((96,(102,104)),(97,98))),14)),4),(6,13)),(((8,99),248),226)),(((85,224),210),227)),(79,(180,398))),(((56,59),179),((60,211),(61,(62,63))))),((((51,298),(189,(280,284))),(53,((265,(270,285)),(277,278)))),(57,(114,(118,228))))),(((((((((15,323),322),(318,320)),338),((((314,316),(325,355)),((329,(332,358)),330)),((335,352),360))),((306,(312,351)),(344,347))),(307,350)),362),(((((((((((23,28),419),((420,(((421,424),(425,426)),423)),432)),437),(427,431)),439),(433,436)),(((((365,372),368),385),(383,((393,394),408))),((378,(380,381)),391))),(373,375)),(((49,54),(169,170)),((((187,404),414),413),400))),406))),((41,((43,47),(80,87))),(174,199))),(((((((((69,((((71,196),72),73),(194,216))),251),250),((75,221),(78,218))),(191,223)),88),(112,113)),83),(((106,108),109),((148,(151,(173,177))),((161,264),(166,238)))))),(((31,262),261),((((137,138),242),140),((142,143),144)))),(38,(110,(282,(((288,293),(289,290)),(294,(296,297))))))),(33,(182,258))),((((45,46),273),55),178)),((((((122,246),((((123,205),127),125),247)),(((129,206),(207,208)),130)),131),287),(((146,(((156,(158,200)),184),157)),(((159,((160,(255,256)),243)),257),299)),((((150,236),186),(((152,153),154),234)),(((162,164),((163,185),230)),((167,168),171)))))),(((((((18,((22,25),434)),428),430),402),(((((((((364,371),369),407),(((374,379),389),((((382,395),417),409),384))),392),(386,388)),387),(399,((401,410),411))),403)),((305,311),(((309,310),(340,361)),(((((((313,354),326),((((317,319),324),321),339)),(334,336)),((328,(333,(356,357))),331)),((342,345),349)),359)))),415)),(201,260)),(300,((301,302),304))),((((32,37),190),((((39,(268,269)),266),(52,81)),232)),295)),(((48,((((((((((440,(((442,446),452),448)),(450,(451,454))),(447,(449,453))),445),((((((441,((469,474),482)),(467,487)),(457,479)),(((456,481),((470,475),484)),(458,488))),((((459,((465,466),468)),473),(489,490)),483)),((460,(471,(472,486))),(462,(480,485))))),478),477),476),(443,444)),(461,464))),396),271)),(133,(135,136))),((68,214),212))),429),455),((((((2,283),((181,279),(244,252))),((70,(90,(217,(219,220)))),(86,((115,233),121)))),((35,((44,(82,276)),272)),(((((165,231),183),(237,239)),176),254))),(((((((17,19),24),(376,390)),(((308,348),(341,346)),412)),(((202,229),235),245)),241),((139,203),(145,263)))),(192,193))),((((((((((5,103),(7,10)),((94,95),105)),(91,(225,249))),89),(67,(((((74,76),222),198),(197,209)),77))),84),((64,65),172)),(((116,120),117),(126,(132,134)))),141)),((((((((((20,422),418),26),435),438),397),((58,((366,370),377)),405)),275),(327,343)),((((30,36),(188,240)),34),42))),((204,267),281)),(40,(291,292))),286),274),50);
 679: 1 -216320.2188 -223293.3866 (0,(((((((((((((((((((1,147),((21,213),27)),((16,303),66)),(((29,(315,416)),(259,363)),(119,(155,175)))),128),(124,337)),(((((((92,195),215),111),(253,353)),107),(149,367)),463)),(((((((((((((((((((((((3,((((((9,(12,101)),96),(11,100)),14),93),((97,98),(102,104)))),4),(6,13)),((((8,99),248),226),(((85,224),210),227))),(180,398)),79),(((56,179),59),(60,((61,(62,63)),211)))),((((49,54),(169,170)),((51,298),((53,((265,(270,285)),(277,278))),((189,284),280)))),(57,(114,(118,228))))),((((((((15,323),322),(318,320)),((((314,316),(325,355)),((329,(332,358)),330)),((335,352),(338,360)))),((306,351),(312,(344,347)))),(307,350)),362),(((((((((((((23,28),419),((420,(((421,424),(425,426)),423)),432)),437),(427,431)),439),(433,436)),(((((365,372),368),385),(383,((393,394),408))),((378,(380,381)),391))),(373,375)),(187,414)),400),406),(404,413)))),((41,(80,87)),(174,199))),((((31,262),261),((((137,138),140),242),((142,143),144))),(38,(43,47)))),(((((((69,(((((71,196),72),73),(194,216)),251)),250),((75,221),(78,218))),(191,223)),88),(83,(((106,108),109),((148,151),(((161,264),(166,238)),(173,177)))))),(112,113))),((110,282),(((288,(293,294)),(289,290)),(296,297)))),(33,(182,258))),((((45,46),273),55),178)),((((((122,246),((((123,205),127),125),247)),(((129,206),(207,208)),130)),131),287),(((146,(((156,(158,200)),184),157)),(((159,((160,(255,256)),243)),257),299)),((((150,236),186),(((152,153),154),234)),(((162,164),((163,185),230)),((167,168),171)))))),(((((((18,((22,25),434)),428),430),402),(((((((((364,371),369),407),(((374,379),389),((((382,395),417),409),384))),392),(386,388)),387),(399,((401,410),411))),403)),((305,311),(((309,310),(340,361)),(((((((313,354),326),((((317,319),324),321),339)),(334,336)),((328,(333,(356,357))),331)),((342,345),349)),359)))),415)),(201,260)),(300,((301,302),304))),((((32,37),190),295),(((39,(268,269)),266),(52,81)))),232),(((((48,((((((((((440,(((442,446),452),448)),(450,(451,454))),(447,(449,453))),445),((((441,467),((469,474),482)),487),(((((((456,481),((470,475),484)),(458,488)),(459,(489,490))),483),(((460,(471,(472,486))),(462,(480,485))),(((465,466),468),473))),(457,479)))),478),477),476),(443,444)),(461,464))),396),271),455),(133,(135,136)))),((68,214),212))),429),(((((((2,283),((181,279),(244,252))),(((70,(217,(219,220))),90),(86,((115,233),121)))),254),((35,((44,(82,276)),272)),(((165,(183,231)),(237,239)),176))),(((((((17,19),24),390),(((308,348),(341,346)),412)),376),(((202,229),235),245)),(((139,203),(145,263)),241))),(192,193))),(((116,120),117),(126,(132,134)))),(((((((((5,103),(7,10)),(91,(225,249))),105),(94,95)),89),((67,222),(((74,76),(77,(197,209))),198))),84),((64,65),172))),141),(((30,36),(188,240)),(34,42))),((204,267),281)),(((((((((20,422),418),26),435),438),397),((58,((366,370),377)),405)),(327,343)),275)),(40,(291,292))),286),274),50);
 680: 2 -220958.7656 -223296.4016 (0,((((((((((((((((((((1,147),((((29,(315,416)),(259,363)),119),(155,175))),((21,213),27)),((16,303),66)),128),(124,337)),(((((((92,195),215),111),(253,353)),107),(149,367)),463)),((((((((((((((((((((((((3,((((((9,(12,101)),96),(11,100)),14),93),((97,98),(102,104)))),4),(6,13)),((((8,99),248),226),(((85,224),210),227))),(180,398)),79),(((56,179),59),((60,211),(61,(62,63))))),((((49,54),(169,170)),((51,298),((53,((265,(270,285)),(277,278))),((189,284),280)))),(57,(114,(118,228))))),(((((((((15,323),322),(318,320)),338),((((314,316),(325,355)),(((329,332),358),330)),((335,352),360))),((306,(312,351)),(344,347))),(307,350)),362),((((((((((((23,28),419),((420,(((421,424),(425,426)),423)),432)),437),(427,431)),439),(433,436)),((((365,372),368),(383,(385,((393,394),408)))),((378,(380,381)),391))),(373,375)),414),(((187,404),400),413)),406))),((41,(80,87)),(174,199))),(38,(43,47))),(((((((69,(((((71,196),72),73),(194,216)),251)),250),((75,221),(78,218))),(191,223)),88),(112,113)),(83,(((106,108),109),((148,((161,264),(166,238))),(151,(173,177))))))),(((31,262),261),((((137,138),140),242),((142,143),144)))),((110,282),(((288,(293,294)),(289,290)),(296,297)))),(33,(182,258))),((((45,46),273),55),178)),((((((122,246),(((123,205),127),(125,247))),(((129,206),(207,208)),130)),131),287),(((146,(((156,(158,200)),184),157)),(((159,((160,(255,256)),243)),257),299)),((((150,236),186),(((152,153),154),234)),(((162,164),((163,185),230)),((167,168),171)))))),(((((((18,((22,25),434)),428),430),402),(((((((((364,371),369),407),(((374,379),389),((((382,395),417),409),384))),392),(386,388)),387),(399,((401,410),411))),403)),((305,311),(((((309,310),(340,361)),(((((313,354),326),((((317,319),324),321),339)),(334,336)),((328,(333,(356,357))),331))),359),((342,345),349)))),415)),(201,260)),(300,((301,302),304))),((((32,37),190),295),((((39,(268,269)),266),(52,81)),48))),232),(((133,(135,136)),271),(396,(((((((((((440,(((442,446),452),448)),(450,(451,454))),(447,(449,453))),445),((((((441,467),((469,474),482)),487),(457,479)),(458,488)),((((456,((470,475),484)),481),((((460,((465,466),468)),473),(462,(480,485))),((471,(472,486)),483))),(459,(489,490))))),478),477),476),(443,444)),(461,464)),455)))),((68,214),212))),429),((((((2,283),((181,279),(244,252))),((70,(90,(217,(219,220)))),(86,((115,233),121)))),((35,(((44,82),276),272)),(((((165,231),183),(237,239)),176),254))),(((((((17,19),24),390),(((308,348),(341,346)),412)),376),(((202,229),235),245)),(((139,203),(145,263)),241))),(192,193))),((((((((5,103),(7,10)),95),(91,(225,249))),(94,105)),89),(67,(((((74,76),222),198),(197,209)),77))),84)),((64,65),172)),(((116,120),117),(126,(132,134)))),141),((30,(188,240)),((34,42),36))),((204,267),281)),(((((((((20,422),418),26),435),438),397),((58,((366,370),377)),405)),(327,343)),275)),(40,(291,292))),286),274),50);
 681: 2 -222977.9375 -223300.7648 (0,(((((((((((((((((((1,27),((21,213),147)),((16,303),66)),(((29,(315,416)),(259,363)),(119,(155,175)))),128),(124,337)),((((((92,195),215),(111,(253,353))),107),(149,367)),463)),((((((((((((((((((((((((3,((((((9,(12,101)),96),(11,100)),14),93),((97,98),(102,104)))),4),(6,13)),(((8,99),248),226)),(((85,224),210),227)),(180,398)),79),((56,179),(59,(((60,211),(62,63)),61)))),(((51,298),((189,284),(278,280))),(((53,285),(265,270)),277))),(57,(114,(118,228)))),(((((((((((23,28),419),((420,(((421,424),(425,426)),423)),432)),437),(427,431)),((433,436),439)),414),(((((((365,372),368),385),383),((393,394),408)),((378,(380,381)),391)),(373,375))),(((187,404),400),413)),((49,54),(169,170))),406)),((41,(80,87)),(174,199))),(((((((69,(((((71,196),72),73),(194,216)),251)),250),((75,221),(78,218))),(191,223)),88),(112,113)),(83,(((106,108),109),((148,((161,264),(166,238))),(151,(173,177))))))),((((((((15,323),322),(318,320)),(((((314,316),(325,355)),(((329,332),330),358)),((338,360),352)),335)),((306,(312,351)),(344,347))),(307,350)),362),((((31,262),261),((((137,138),140),242),((142,143),144))),(38,(43,47))))),((110,282),(((288,(293,294)),(289,290)),(296,297)))),(33,(182,258))),((((45,46),273),55),178)),((((((122,246),((((123,205),127),125),247)),(((129,206),(207,208)),130)),131),287),(((146,(((156,(158,200)),184),157)),(((159,((160,(255,256)),243)),257),299)),((((150,236),186),(((152,153),154),234)),(((162,164),((163,185),230)),((167,168),171)))))),(((((((18,((22,25),434)),428),430),402),(((((((((364,371),407),369),(((374,379),389),((((382,395),417),409),384))),392),(386,388)),387),(399,((401,410),411))),403)),((305,311),(((309,310),(340,361)),(((((((313,354),326),((((317,319),324),321),339)),(334,336)),((328,(333,(356,357))),331)),((342,345),349)),359)))),415)),(201,260)),(300,((301,302),304))),(((((32,37),190),(((39,(268,269)),266),(52,81))),295),232)),((((48,((((((((((440,(447,(449,453))),(((442,446),452),448)),(450,(451,454))),445),((((441,467),((469,474),482)),487),(((((((456,481),((470,475),484)),483),((460,((462,(480,485)),(471,(472,486)))),473)),((459,((465,466),468)),(489,490))),(457,479)),(458,488)))),478),477),476),(443,444)),(461,464))),396),(271,455)),(133,(135,136)))),((68,214),212))),429),((((((2,283),((181,279),(244,252))),((70,(90,(217,(219,220)))),(86,((115,233),121)))),((35,(((44,82),276),272)),(((((165,231),183),(237,239)),176),254))),((((((17,19),24),(376,390)),(((308,348),(341,346)),412)),(((202,229),235),245)),(((139,203),(145,263)),241))),(192,193))),(((((((((5,103),(7,10)),(91,(225,249))),105),(94,95)),89),(67,(((((74,76),222),198),(197,209)),77))),84),((64,65),172))),(((116,120),117),(132,134))),(126,141)),((30,(188,240)),((34,42),36))),((((((((((20,422),418),26),397),435),438),(((366,370),377),405)),58),(327,343)),275)),((204,267),281)),(40,(291,292))),286),274),50);
 682: 1 -227983.5625 -223321.4946 (0,(((((((((((((((((((1,147),((21,213),27)),((16,303),66)),(((29,(315,416)),363),((119,(155,175)),259))),(124,337)),128),(((((((92,195),215),111),(253,353)),107),(149,367)),463)),(((((((((((((((((((((((3,(((((9,(12,101)),(11,100)),93),((96,(97,98)),(102,104))),14)),4),(6,13)),((((8,99),248),226),(((85,224),210),227))),(79,(180,398))),(((56,59),179),((60,211),(61,(62,63))))),((((51,298),189),((((53,285),(265,270)),(277,278)),(280,284))),(57,(114,(118,228))))),((((((((((((23,28),419),((420,(((421,424),(425,426)),423)),432)),437),(427,431)),439),(433,436)),((((((365,372),368),385),383),((393,394),408)),((378,(380,381)),391))),(373,375)),(((187,404),400),(406,414))),((49,54),(169,170))),413)),((31,262),261)),((41,(80,87)),(174,199))),((((((((15,323),322),(318,320)),(((((314,316),(325,355)),(((329,332),330),358)),(338,360)),(335,352))),((306,(312,351)),(344,347))),((307,350),362)),(38,(43,47))),((((137,138),242),140),((142,143),144)))),(((((((((69,((((71,196),72),73),(194,216))),251),250),((75,221),(78,218))),(191,223)),((83,109),(106,108))),88),(148,((151,(173,177)),((161,264),(166,238))))),(112,113))),((110,282),(((288,(293,294)),(289,290)),(296,297)))),(33,(182,258))),(((45,46),273),178)),((((((122,246),((((123,205),127),125),247)),(((129,206),(207,208)),130)),131),287),(((146,(((156,(158,200)),184),157)),(((159,((160,(255,256)),243)),257),299)),((((150,236),186),(((152,153),154),234)),(((162,164),((163,185),230)),((167,168),171)))))),(300,((301,302),304))),(((((((((18,((22,25),434)),428),430),402),((399,((401,410),411)),403)),((((((364,371),369),407),(((374,379),389),((((382,395),417),409),384))),392),((386,388),387))),((305,(((309,310),(340,361)),((((((((313,354),326),((((317,319),324),321),339)),(334,336)),(328,(333,(356,357)))),331),((342,345),349)),359))),311)),415),55)),(((39,(268,269)),266),(52,81))),232),((((32,37),190),295),(201,260))),((((48,271),455),(396,(((((((((((440,447),(449,453)),(((442,446),452),448)),(450,(451,454))),445),(((((((441,467),((469,474),482)),487),(457,479)),(((456,((470,475),484)),481),(458,488))),(((459,((465,466),468)),(489,490)),483)),(((460,473),(471,(472,486))),(462,(480,485))))),478),477),476),(443,444)),(461,464)))),(133,(135,136)))),((68,214),212))),429),((((((2,283),((181,279),(244,252))),((70,(90,(217,(219,220)))),(86,((115,233),121)))),((35,(((44,82),276),272)),(((((165,231),183),(237,239)),176),254))),((((((17,19),24),(376,390)),(((308,348),(341,346)),412)),((((202,229),235),245),241)),((139,203),(145,263)))),(192,193))),((((((((((5,103),(7,10)),((94,95),105)),91),249),225),89),(67,(((((74,76),222),198),(197,209)),77))),84),((64,65),172))),(((116,120),117),(126,(132,134)))),141),((30,(188,240)),((34,42),36))),(204,(267,281))),((((((((((20,422),418),26),435),438),397),(((366,370),377),405)),58),(327,343)),275)),(40,(291,292))),286),274),50);
 683: 1 -219635.7812 -223308.9657 (0,((((((((((((((((((1,147),((((29,(315,416)),(259,363)),119),(155,175))),((21,213),27)),((16,303),66)),128),(124,337)),(((((((92,195),215),111),(253,353)),107),(149,367)),463)),(((((((((((((((((((((3,(((((9,(12,101)),(11,100)),14),93),((96,(102,104)),(97,98)))),4),(6,13)),((((8,99),248),226),(((85,224),210),227))),(((56,179),59),((60,211),(61,(62,63))))),(114,(118,228))),(((51,298),189),((53,57),((((265,(270,285)),(277,278)),280),284)))),79),((((((((((15,323),322),(318,320)),338),((((314,316),(325,355)),(((329,332),358),330)),((335,352),360))),((306,(312,351)),(344,347))),(307,350)),362),(((((((((((((23,28),419),((420,(((421,424),(425,426)),423)),432)),437),(427,431)),439),(433,436)),((((((365,372),368),385),383),((393,394),408)),((378,(380,381)),391))),(373,375)),414),(((187,404),400),413)),((49,54),(169,170))),406)),(180,398))),((41,(80,87)),(174,199))),((((31,262),261),((((137,138),140),242),((142,143),144))),(38,(43,47)))),(((((((((69,((((71,196),72),73),(194,216))),251),250),((75,221),(78,218))),(191,223)),88),(112,113)),83),(((106,108),109),((148,((161,264),(166,238))),(151,(173,177)))))),((110,282),(((288,(293,294)),(289,290)),(296,297)))),(33,(182,258))),((((45,46),273),55),178)),((((((122,246),(((123,205),127),(125,247))),(((129,206),(207,208)),130)),131),287),(((146,(((156,(158,200)),184),157)),(((159,((160,(255,256)),243)),257),299)),((((150,236),186),(((152,153),154),234)),(((162,164),((163,185),230)),((167,168),171)))))),(((((((18,((22,25),434)),428),430),402),(((((((((364,371),407),369),((((374,379),389),((382,(395,417)),409)),384)),392),(386,388)),387),(399,((401,410),411))),403)),((305,311),(((309,310),(340,361)),(((((((313,354),326),((((317,319),324),321),339)),(334,336)),((328,(333,(356,357))),331)),((342,345),349)),359)))),415)),(((201,232),260),(300,((301,302),304)))),((((32,37),190),295),(((39,(268,269)),266),(52,81)))),((((48,(((((((((440,(((442,446),452),448)),(450,(451,454))),(445,(447,(449,453)))),((((441,467),((469,474),482)),487),(((((((456,481),((470,475),484)),(458,488)),(459,(489,490))),483),(((460,(471,(472,486))),(462,(480,485))),(((465,466),468),473))),(457,479)))),478),477),476),(443,444)),(461,464))),396),(271,455)),(133,(135,136)))),((68,214),212))),((((((2,283),((181,279),(244,252))),(((70,(217,(219,220))),90),(86,((115,233),121)))),((35,((44,(82,276)),272)),(((((165,231),183),(237,239)),176),254))),(((((((17,19),24),390),(((308,348),(341,346)),412)),376),(((202,229),235),245)),(((139,203),(145,263)),241))),(192,193))),429),(((64,65),172),((116,120),117))),((((((((5,103),(7,10)),((94,95),105)),(91,(225,249))),89),(67,(((((74,76),222),198),(197,209)),77))),84),((126,(132,134)),141))),((30,(188,240)),((34,42),36))),((204,267),281)),(((((((((20,422),418),26),435),438),397),((58,((366,370),377)),405)),(327,343)),275)),(40,(291,292))),286),274),50);
 684: 1 -230397.5469 -223329.879 (0,(((((((((((((((((((1,147),((21,213),27)),((16,303),66)),(((29,(315,416)),(259,363)),(119,(155,175)))),128),(124,337)),(((((((92,195),215),111),(253,353)),107),(149,367)),463)),((((((((((((((((((((((((((3,((((((9,(12,101)),96),(11,100)),14),93),((97,98),(102,104)))),4),(6,13)),(85,224)),(((8,99),248),226)),(210,227)),(180,398)),79),((56,179),59)),((((53,285),265),(270,277)),(((189,278),284),280))),((((31,262),261),143),(51,298))),(((41,((80,87),(174,199))),(60,((61,(62,63)),211))),(57,(114,(118,228))))),(((((((((((((23,28),419),(420,(((421,424),(425,426)),423))),(431,432)),437),427),439),(433,436)),((393,394),408)),(((((365,372),368),385),((378,(380,381)),391)),383)),(373,375)),((((187,404),400),413),(406,414))),((49,54),(169,170)))),((33,(182,258)),((110,282),(((288,(293,294)),(289,290)),(296,297))))),(((((((69,(((((71,196),72),73),(194,216)),251)),250),((75,221),(78,218))),(191,223)),88),(112,113)),(83,(((106,108),109),((148,(151,(173,177))),((161,264),(166,238))))))),((((((((15,323),322),(318,320)),338),(((((314,316),(325,355)),360),((((329,330),332),358),352)),335)),((306,(312,351)),(344,347))),((307,350),362)),(38,(43,47)))),(((((45,46),273),55),178),(((137,(138,140)),242),(142,144)))),((((((122,246),((((123,205),127),125),247)),((129,206),(207,208))),130),287),(((146,(((156,(158,200)),184),157)),(((159,((160,(255,256)),243)),257),299)),((((150,236),186),(((152,153),154),234)),(((162,164),((163,185),230)),((167,168),171)))))),131),((301,302),304)),(((((((18,((22,25),434)),428),430),402),(((((((((364,371),369),407),((((374,379),389),(((382,395),417),409)),384)),392),(386,388)),387),(399,((401,410),411))),403)),((305,311),(((309,310),(340,361)),(((((((313,354),326),((((317,319),324),321),339)),(334,336)),((328,(333,(356,357))),331)),((342,345),349)),359)))),415)),((201,260),300)),((((32,37),190),295),(((39,(268,269)),266),(52,81)))),232),((((48,(((((((((((((440,(((442,446),452),448)),(450,(451,454))),(445,(447,(449,453)))),((441,((469,474),482)),(467,487))),(457,479)),((((456,((470,475),484)),481),483),(((460,(471,(472,486))),(462,(480,485))),(((465,466),468),473)))),(458,488)),(459,(489,490))),478),477),476),(443,444)),(461,464))),396),(271,455)),(133,(135,136)))),((68,214),212))),429),((((((2,283),((181,279),(244,252))),((70,(90,(217,(219,220)))),(86,((115,233),121)))),((35,((44,(82,276)),272)),(((((165,231),183),(237,239)),176),254))),(((((((17,19),24),390),(((308,348),(341,346)),412)),376),(((202,229),235),245)),(((139,203),(145,263)),241))),(192,193))),(((((((((5,103),(7,10)),(91,(225,249))),105),(94,95)),89),(67,((((((74,76),222),209),198),197),77))),84),((64,65),172))),(((116,120),117),(126,(132,134)))),141),((30,(188,240)),((34,42),36))),((204,267),281)),(((((((((20,422),418),26),435),438),397),((58,((366,370),377)),405)),(327,343)),275)),(40,(291,292))),286),274),50);
 685: 1 -228683.0938 -223311.1216 (0,(((((((((((((((((((1,147),((21,213),27)),((16,303),66)),(((29,(315,416)),(259,363)),(119,(155,175)))),128),(124,337)),((((((92,195),215),(111,(253,353))),107),(149,367)),463)),(((((((((((((((((((((((3,((((((9,(12,101)),96),(11,100)),14),93),((97,98),(102,104)))),4),(6,13)),(((8,99),248),226)),(((85,224),210),227)),(180,398)),79),(((56,179),59),((60,211),(61,(62,63))))),((((51,298),189),((53,((265,(270,285)),277)),((278,280),284))),(57,(114,(118,228))))),(((((((((15,323),322),(318,320)),338),((((314,316),(325,355)),(((329,332),330),358)),((335,352),360))),((306,(312,351)),(344,347))),(307,350)),362),(((((((((((23,28),((420,(((421,424),(425,426)),423)),432)),419),437),(427,431)),((433,436),439)),(((((365,372),368),385),(383,((393,394),408))),((378,(380,381)),391))),(373,375)),((((187,404),414),400),406)),((49,54),(169,170))),413))),((41,(80,87)),(174,199))),((((31,262),261),((((137,138),140),242),((142,143),144))),(38,(43,47)))),(((((((69,(((((71,196),72),73),(194,216)),251)),250),((75,221),(78,218))),(191,223)),88),(112,113)),(83,(((106,108),109),((148,(151,(173,177))),((161,264),(166,238))))))),((110,282),(((288,(293,294)),(289,290)),(296,297)))),(33,(182,258))),((((45,46),273),55),178)),((((((122,246),((((123,205),127),125),247)),(((129,206),(207,208)),130)),131),287),(((146,(((156,(158,200)),184),157)),((159,((160,(255,256)),243)),(257,299))),((((150,236),186),(((152,153),154),234)),(((162,164),((163,185),230)),((167,168),171)))))),260),(((((((18,((22,25),434)),428),430),402),((((((((((364,371),407),369),(((374,379),389),384)),(((382,395),417),409)),392),(386,388)),387),(399,((401,410),411))),403)),((305,311),(((((309,310),(340,361)),((((((313,354),326),(((317,319),324),321)),339),(334,336)),((328,(333,(356,357))),331))),359),((342,345),349)))),415)),(300,((301,302),304))),(((((32,37),190),295),201),((((39,(268,269)),266),(52,81)),232))),((((48,(((((((((440,(((442,446),452),448)),(450,(451,454))),(445,(447,(449,453)))),((((441,467),((469,474),482)),487),((((((456,481),((470,475),484)),((((460,(471,(472,486))),(462,(480,485))),(((465,466),468),473)),483)),(459,(489,490))),(457,479)),(458,488)))),478),477),476),(443,444)),(461,464))),396),(271,455)),(133,(135,136)))),((68,214),212))),429),((((((2,283),((181,279),(244,252))),((70,(90,(217,(219,220)))),(86,((115,233),121)))),((35,((44,(82,276)),272)),(((((165,231),183),(237,239)),176),254))),(((((((17,19),24),390),((308,((341,348),346)),412)),376),(((202,229),235),245)),(((139,203),(145,263)),241))),(192,193))),((((((((5,103),(7,10)),((94,95),105)),(91,(225,249))),89),(67,(((((74,76),222),198),(197,209)),77))),84),((64,65),172))),(((116,120),117),(126,(132,134)))),141),((30,((34,42),36)),(188,240))),((((((((20,422),418),26),435),438),397),((58,((366,370),377)),405)),(327,343))),((204,267),281)),((40,275),(291,292))),286),274),50);
 686: 1 -224854.7031 -223284.8035 (0,(((((((((((((((((((1,147),((21,213),27)),((16,303),66)),(((29,(315,416)),(259,363)),(119,(155,175)))),128),(124,337)),(((((((92,195),215),111),(253,353)),107),(149,367)),463)),((((((((((((((((((((((3,((((((9,(12,101)),96),(11,100)),14),93),((97,98),(102,104)))),4),(6,13)),((((8,99),248),226),(((85,224),210),227))),(((56,179),59),(60,((61,(62,63)),211)))),((79,398),(114,(118,228)))),(((((49,54),(169,170)),(53,57)),(((189,284),280),((265,(270,285)),(277,278)))),(51,298))),((((((((15,323),322),(318,320)),338),(((306,(312,(344,347))),(((((314,316),(325,355)),((329,(332,358)),330)),(335,(351,352))),360)),(307,350))),362),((((((((((23,28),419),((420,(((421,424),(425,426)),423)),432)),437),(427,431)),439),(433,436)),(((((365,372),368),385),(383,((393,394),408))),((378,(380,381)),391))),(373,375)),((((187,404),400),413),(406,414)))),180)),((41,(80,87)),(174,199))),(((((((69,(((((71,196),72),73),(194,216)),251)),(((75,221),250),(78,218))),(191,223)),88),(112,113)),83),(((106,108),109),((148,((161,264),(166,238))),(151,(173,177)))))),((((31,262),261),((((137,138),140),242),((142,143),144))),(38,(43,47)))),((110,282),(((288,(293,294)),(289,290)),(296,297)))),(33,(182,258))),((((45,46),273),55),178)),((((((122,246),((((123,205),127),125),247)),(((129,206),(207,208)),130)),131),287),(((146,(((156,(158,200)),184),157)),(((159,((160,(255,256)),243)),257),299)),((((150,236),186),(((152,153),154),234)),(((162,164),((163,185),230)),((167,168),171)))))),(((((((18,((22,25),434)),428),430),402),((((((((((364,371),369),(((374,379),389),384)),407),(((382,395),417),409)),392),(386,388)),387),(399,((401,410),411))),403)),((305,311),(((309,310),(340,361)),(((((((313,354),326),((((317,319),324),321),339)),(334,336)),((328,(333,(356,357))),331)),((342,345),349)),359)))),415)),(201,260)),(300,((301,302),304))),232),((((32,37),190),295),(((39,(268,269)),266),(52,81)))),((((48,271),455),(396,((((((((((440,((((442,446),452),448),(450,(451,454)))),(449,453)),447),445),((((441,467),((469,474),482)),487),(((((456,481),((470,475),484)),(458,488)),(457,479)),((459,(489,490)),((((460,(471,(472,486))),(462,(480,485))),(((465,466),468),473)),483))))),478),477),476),(443,444)),(461,464)))),(133,(135,136)))),((68,214),212))),429),(((((((2,283),((181,279),(244,252))),(((70,(217,(219,220))),90),(86,((115,233),121)))),((((44,82),276),272),(((((165,231),183),(237,239)),176),254))),(((((((17,19),24),(376,390)),(((308,348),(341,346)),412)),(((202,229),235),245)),241),((139,203),(145,263)))),35),(192,193))),141),(((116,120),117),(126,(132,134)))),((((((((5,103),(7,10)),((94,95),105)),(91,(225,249))),89),(67,(((((74,76),222),198),(197,209)),77))),84),((64,65),172))),((30,((34,42),36)),(188,240))),((204,267),281)),(((((((((20,422),418),26),435),438),397),((58,((366,370),377)),405)),(327,343)),275)),(40,(291,292))),286),274),50);
 687: 1 -220865.1562 -223292.0555 (0,(((((((((((((((((1,147),((21,213),27)),((16,303),66)),(((29,(315,416)),(259,363)),(119,(155,175)))),128),(124,337)),((((((92,195),215),(111,(253,353))),107),(149,367)),463)),((((((((((((((((((((((((3,(((((9,(12,101)),(11,100)),93),((96,(102,104)),(97,98))),14)),4),(6,13)),(((8,99),248),226)),(((85,224),210),227)),(180,398)),79),(((56,59),179),((60,211),(61,(62,63))))),((((51,298),((189,284),280)),(53,((265,(270,285)),(277,278)))),(57,(114,(118,228))))),(((((((((15,323),322),(318,320)),338),((((314,316),(325,355)),((329,(332,358)),330)),((335,352),360))),((306,(312,351)),(344,347))),(307,350)),362),(((((((((((23,28),419),((420,(((421,424),(425,426)),423)),432)),437),(427,431)),439),(433,436)),(((((365,372),368),385),(383,((393,394),408))),((378,(380,381)),391))),(373,375)),(((49,54),(169,170)),((((187,404),414),413),400))),406))),((41,(174,199)),((43,47),(80,87)))),(((31,262),261),((((137,138),140),242),((142,143),144)))),((((((((69,((((71,196),72),73),(194,216))),251),250),((75,221),(78,218))),(191,223)),88),(112,113)),(83,(((106,108),109),((148,(151,(173,177))),((161,264),(166,238))))))),(38,(110,(282,(((288,293),(289,290)),(294,(296,297))))))),(33,(182,258))),((((45,46),273),55),178)),((((((122,246),((((123,205),127),125),247)),(((129,206),(207,208)),130)),131),287),(((146,(((156,(158,200)),184),157)),(((159,((160,(255,256)),243)),257),299)),((((150,236),186),(((152,153),154),234)),(((162,164),((163,185),230)),((167,168),171)))))),(((((((18,((22,25),434)),428),430),402),(((((((((364,371),369),407),(((374,379),389),((((382,395),417),409),384))),392),(386,388)),387),(399,((401,410),411))),403)),((305,311),(((309,310),(340,361)),(((((((313,354),326),((((317,319),324),321),339)),(334,336)),((328,(333,(356,357))),331)),((342,345),349)),359)))),415)),(201,260)),(300,((301,302),304))),((((39,(268,269)),266),(52,81)),232)),(((32,37),190),295)),((((48,((((((((((440,(((442,446),452),448)),(450,(451,454))),(447,(449,453))),445),((((((441,((469,474),482)),(467,487)),(457,479)),(((456,481),((470,475),484)),(458,488))),(((459,(((465,466),468),473)),(489,490)),483)),((460,(471,(472,486))),(462,(480,485))))),478),477),476),(443,444)),(461,464))),396),271),(133,(135,136)))),((68,214),212))),455),429),((((((2,283),((181,279),(244,252))),((70,(90,(217,(219,220)))),(86,((115,233),121)))),((35,((44,(82,276)),272)),(((((165,231),183),(237,239)),176),254))),(((((((17,19),24),(376,390)),(((308,348),(341,346)),412)),(((202,229),235),245)),241),((139,203),(145,263)))),(192,193))),((((((((((5,103),(7,10)),((94,95),105)),(91,(225,249))),89),(67,(((((74,76),222),198),(197,209)),77))),84),((64,65),172)),(((116,120),117),(126,(132,134)))),141)),((((((((((20,422),418),26),435),438),397),((58,((366,370),377)),405)),(327,343)),275),((((30,36),(188,240)),34),42))),((204,267),281)),(40,(291,292))),286),274),50);
 688: 1 -227426.8594 -223409.8021 (0,((((((((((((((((1,27),((21,213),147)),((16,303),66)),(((29,(315,416)),363),((119,(155,175)),259))),128),(124,337)),(((((((92,195),215),111),(253,353)),107),(149,367)),463)),((((((((((((((((((((3,((((((9,(12,101)),96),(11,100)),14),93),((97,98),(102,104)))),4),(6,13)),((((8,99),248),226),(((85,224),210),227))),(79,((180,398),189))),((((((31,262),53),((143,(((288,(293,294)),(289,290)),(296,297))),282)),265),((51,298),((((270,285),278),280),284))),277)),(((((((((((((23,28),419),((420,((421,424),(423,(425,426)))),432)),437),(427,431)),439),(433,436)),((((((365,372),368),385),((378,(380,381)),391)),383),((393,394),408))),(373,375)),(187,414)),(400,(404,406))),(54,(169,170))),(179,413))),((41,((80,(174,199)),87)),((57,(114,(118,228))),(60,((61,(62,63)),211))))),(((33,(182,258)),110),(56,59))),((((((((69,((((71,196),72),73),(194,216))),251),(((75,221),(78,218)),250)),223),((106,108),109)),88),((83,(((148,232),191),((151,(173,177)),((161,264),(166,238))))),261)),(112,113))),(49,178)),(((((((((((((15,323),322),(318,320)),338),(((((314,316),(325,355)),(((329,332),330),358)),360),(335,352))),((306,(312,351)),(344,347))),(350,362)),307),(38,(43,47))),((((137,138),242),140),(142,144))),(45,46)),55),((((39,(268,269)),266),(52,81)),273))),(((146,(((156,(158,200)),184),157)),(((159,((160,(255,256)),243)),257),299)),((150,236),(((((152,153),154),234),186),(((162,164),((163,185),230)),((167,168),171)))))),(((((122,246),((((123,205),127),125),247)),(((129,206),(207,208)),130)),131),287)),(300,((301,302),304))),(((((((18,((22,25),434)),428),430),402),(((((((((364,371),407),369),((((374,379),389),((382,(395,417)),409)),384)),392),(386,388)),387),(399,((401,410),411))),403)),((305,(((309,310),(340,361)),(((((((313,354),326),((((317,319),324),321),339)),(334,336)),((328,(333,(356,357))),331)),((342,345),349)),359))),311)),415)),(201,260)),(((32,37),190),295)),(((48,((((((((((((440,447),(449,453)),(((442,446),452),448)),(450,(451,454))),445),(((((441,(467,((469,474),482))),(457,479)),(458,488)),(((((456,((470,475),484)),481),(((460,(471,(472,486))),(462,(480,485))),(((465,466),468),473))),483),(459,(489,490)))),487)),478),477),476),(443,444)),464),461)),396),(((133,(135,136)),271),455))),((68,214),212))),429),((((((((((2,283),44),82),(272,276)),35),(((((165,231),183),(237,239)),176),254)),((((70,(90,(217,(219,220)))),(86,((115,233),121))),((181,279),(244,252))),193)),((((((17,19),24),(376,390)),(((308,348),(341,346)),412)),((((202,229),235),245),241)),((139,203),(145,263)))),192),(((64,65),((((116,120),117),172),(132,134))),(126,141)))),((((((((5,103),(7,10)),((94,95),105)),(91,(225,249))),89),(67,(((((74,76),222),198),(197,209)),77))),84),((30,((34,42),36)),(188,240)))),((204,267),281)),((((((((((20,422),418),26),435),438),397),(((366,370),377),405)),58),(327,343)),275)),(40,(291,292))),286),274),50);
 689: 1 -224890.8281 -223303.9458 (0,(((((((((((((((((((1,27),((21,213),147)),((16,303),66)),(((29,(315,416)),(259,363)),(119,(155,175)))),128),(124,337)),(((((((92,195),215),111),(253,353)),107),(149,367)),463)),((((((((((((((((((((((((((3,((((((9,(12,101)),96),(11,100)),14),93),((97,98),(102,104)))),4),(6,13)),(85,224)),(((8,99),248),226)),(210,227)),(180,398)),79),((56,59),179)),(((51,298),(((189,278),284),280)),(((53,285),265),(270,277)))),(114,(118,228))),((41,((80,87),(174,199))),(60,((61,(62,63)),211)))),(((31,262),261),143)),57),((((((((((15,323),322),(318,320)),338),((((314,316),(325,355)),((329,(332,358)),330)),((335,352),360))),((306,(312,351)),(344,347))),((307,350),362)),(38,(43,47))),((((((((((((23,28),419),((420,(((421,424),(425,426)),423)),432)),437),(427,431)),439),(433,436)),(((((365,372),368),385),(383,((393,394),408))),((378,(380,381)),391))),(373,375)),(((187,404),414),(400,413))),((49,54),(169,170))),406)),((((((((69,((((71,196),72),73),(194,216))),251),250),((75,221),(78,218))),(191,223)),88),(83,(((106,108),109),(148,((151,(173,177)),((161,264),(166,238))))))),(112,113)))),((110,282),(((288,293),(289,290)),(294,(296,297))))),(33,(182,258))),(((137,138),(140,242)),(142,144))),((((45,46),273),55),178)),((((((122,246),(((123,205),127),(125,247))),(((129,206),(207,208)),130)),131),287),(((146,(((156,(158,200)),184),157)),(((159,((160,(255,256)),243)),257),299)),((((150,236),186),(((152,153),154),234)),(((162,164),((163,185),230)),((167,168),171)))))),(300,((301,302),304))),((((32,37),190),(((39,(268,269)),266),(52,81))),232)),(201,260)),((((((((18,((22,25),434)),428),430),402),(((((((((364,371),407),369),((((374,379),389),((382,(395,417)),409)),384)),392),(386,388)),387),(399,((401,410),411))),403)),((305,311),(((309,310),(340,361)),(((((((313,354),326),((((317,319),324),321),339)),(334,336)),((328,(333,(356,357))),331)),((342,345),349)),359)))),415),295)),((((48,(((((((((((((440,(((442,446),452),448)),(450,(451,454))),(445,(447,(449,453)))),(((441,467),((469,474),482)),487)),(457,479)),(458,488)),((((456,((470,475),484)),481),483),(((460,(471,(472,486))),(462,(480,485))),(((465,466),468),473)))),(459,(489,490))),478),477),476),(443,444)),(461,464))),(271,455)),396),(133,(135,136)))),((68,214),212))),429),((((((2,283),((181,279),(244,252))),((70,(90,(217,(219,220)))),(86,((115,233),121)))),((35,((44,(82,276)),272)),((((165,(183,231)),(237,239)),176),254))),(((((((17,19),24),390),(((308,348),(341,346)),412)),376),(((202,229),235),245)),(((139,203),(145,263)),241))),(192,193))),(((116,120),117),(126,(132,134)))),((((((((5,103),(7,10)),((91,(225,249)),(94,105))),95),89),(67,(((((74,76),222),(197,209)),198),77))),84),((64,65),172))),141),(((30,36),(188,240)),(34,42))),((204,267),281)),((((((((((20,422),418),26),397),435),438),(((366,370),377),405)),58),(327,343)),275)),(40,(291,292))),286),274),50);
 690: 1 -212665.3281 -223343.937 (0,(((((((((((((((((((1,147),((21,213),27)),((16,303),66)),(((29,(315,416)),(259,363)),(119,(155,175)))),(124,337)),128),((((((((((((((((((((((((3,((((((9,(12,101)),96),(11,100)),14),93),((97,98),(102,104)))),4),(6,13)),((((8,99),248),226),(((85,224),210),227))),(79,((180,398),189))),(51,298)),(282,(((288,(293,294)),(296,297)),(289,290)))),((53,((265,(270,285)),277)),((278,280),284))),(((31,262),261),143)),(((((((((((((23,28),419),((420,(((421,424),(425,426)),423)),432)),437),(427,431)),439),(433,436)),(((((365,372),368),385),(383,((393,394),408))),((378,(380,381)),391))),(373,375)),(((187,404),414),406)),400),(54,(169,170))),(179,413))),(((41,((80,87),(174,199))),(60,((61,(62,63)),211))),(57,(114,(118,228))))),(((56,223),59),((((((69,(((((71,196),72),73),(194,216)),251)),250),((75,221),(78,218))),88),(112,113)),(((83,(191,232)),((148,((161,264),(166,238))),(151,(173,177)))),((106,108),109))))),((((((((15,323),322),(318,320)),338),(((((314,316),(325,355)),360),((((329,332),330),358),352)),335)),((306,(312,351)),(344,347))),((307,350),362)),((38,(43,47)),(((137,138),(140,242)),(142,144))))),(49,178)),((33,(182,258)),110)),(((45,46),273),55)),((((((122,246),((((123,205),127),125),247)),(((129,206),(207,208)),130)),131),287),((((146,(((156,(158,200)),184),157)),(((159,((160,(255,256)),243)),257),299)),((150,236),(((((152,153),154),234),186),(((162,164),((163,185),230)),((167,168),171))))),415))),((((((18,((22,25),434)),428),430),402),(((((((((364,371),407),369),(((374,379),389),(((382,(395,417)),409),384))),392),(386,388)),387),(399,((401,410),411))),403)),((305,311),(((309,310),(340,361)),(((((((313,354),326),((((317,319),324),321),339)),(334,336)),((328,(333,(356,357))),331)),((342,345),349)),359))))),(201,260)),(300,((301,302),304))),((((32,37),190),295),(((39,(268,269)),266),(52,81)))),(((48,((((((((((440,(((442,446),452),448)),(450,(451,454))),(447,(449,453))),445),((((441,467),((469,474),482)),487),((((((456,481),((470,475),484)),483),(((459,(489,490)),(((465,466),468),473)),((460,(471,(472,486))),(462,(480,485))))),(457,479)),(458,488)))),478),477),476),(443,444)),(461,464))),396),((133,(135,136)),271))),((68,214),212)),((((((92,195),215),(253,353)),111),(107,(149,367))),463))),429),455),((((((2,283),((44,(82,276)),272)),(35,(((((165,231),183),(237,239)),176),254))),(((70,(90,(217,(219,220)))),(86,((115,233),121))),(181,((244,252),279)))),(((((((17,19),24),390),(((308,348),(341,346)),412)),376),(((202,229),235),245)),(((139,203),(145,263)),241))),(192,193))),(((((((((5,103),(7,10)),((94,95),105)),91),249),225),((67,(((((74,76),222),198),(197,209)),77)),89)),84),((64,65),172))),(((116,120),117),(126,(132,134)))),141),(((30,36),(188,240)),(34,42))),((((((((((20,422),418),26),397),435),438),(((366,370),377),405)),58),(327,343)),275)),((204,267),281)),(40,(291,292))),286),274),50);
 691: 1 -218873.0625 -223343.7001 (0,((((((((((((((((((1,147),((21,213),27)),((16,303),66)),(((29,(315,416)),(259,363)),(119,(155,175)))),128),(124,337)),(((((((92,195),215),111),(253,353)),107),(149,367)),463)),((((((((((((((((((((((((3,(4,(6,13))),((97,98),(102,104))),(((((9,(12,101)),96),(11,100)),93),14)),((((8,99),248),226),(((85,224),210),227))),79),((51,298),((180,398),189))),(282,(((288,(293,294)),(289,290)),(296,297)))),(((53,265),277),((((270,285),278),280),284))),(((31,262),261),143)),((((((((((((23,28),419),((420,(((421,424),(425,426)),423)),432)),437),(427,431)),439),(433,436)),((((((365,372),368),385),383),((393,394),408)),((378,(380,381)),391))),(373,375)),((((187,404),414),406),400)),(54,(169,170))),(179,413))),(((41,((80,87),(174,199))),(60,((61,(62,63)),211))),(57,(114,(118,228))))),((33,(182,258)),(49,178))),110),(((56,223),59),((((((69,(((((71,196),72),73),(194,216)),251)),250),((75,221),(78,218))),88),(112,113)),(((83,(191,232)),((148,(151,(173,177))),((161,264),(166,238)))),((106,108),109))))),((((((((15,323),322),(318,320)),338),((((314,316),(325,355)),(335,360)),((((329,330),332),358),352))),((306,(312,351)),(344,347))),((307,350),362)),(38,((43,47),(((137,138),(140,242)),(142,144)))))),(((45,46),273),55)),((((((122,246),((((123,205),127),125),247)),(((129,206),(207,208)),130)),131),415),((((146,(((156,(158,200)),184),157)),(((159,((160,(255,256)),243)),257),299)),((150,236),(((((152,153),154),234),186),(((162,164),((163,185),230)),((167,168),171))))),287))),((((((18,((22,25),434)),428),430),402),(((((((((364,371),369),407),(((374,379),389),((((382,395),417),409),384))),392),(386,388)),387),(399,((401,410),411))),403)),((305,311),(((309,310),(340,361)),(((((((313,354),326),((((317,319),324),321),339)),(334,336)),((328,(333,(356,357))),331)),((342,345),349)),359))))),(201,260)),(300,((301,302),304))),((((32,37),190),295),((((39,(268,269)),266),(52,81)),455))),((68,214),212)),((133,(135,136)),271)),((48,((((((((((440,(((442,446),452),448)),(450,(451,454))),(447,(449,453))),445),((((441,467),((469,474),482)),487),((((((456,481),((470,475),484)),(((459,(489,490)),(((465,466),468),473)),483)),((460,(471,(472,486))),(462,(480,485)))),(457,479)),(458,488)))),478),477),476),(443,444)),(461,464))),396))),((((((((2,283),44),((82,276),272)),(((((165,231),183),(237,239)),176),254)),(((70,(90,(217,(219,220)))),(86,((115,233),121))),(181,((244,252),279)))),(((((((17,19),24),390),(((308,348),(341,346)),412)),376),(((202,229),235),245)),(((139,203),(145,263)),241))),(192,193)),35)),(((116,120),117),(126,(132,134)))),(((((((((5,103),(7,10)),((94,95),105)),91),249),225),((67,(((((74,76),222),198),(197,209)),77)),89)),84),(((64,65),429),172))),141),(((30,36),(188,240)),(34,42))),((204,267),281)),((((((((((20,422),418),26),397),435),438),(((366,370),377),405)),58),(327,343)),275)),(40,(291,292))),286),274),50);
 692: 1 -230047.3906 -223285.5052 (0,(((((((((((((((((((1,147),(((29,(315,416)),(259,363)),(119,(155,175)))),((21,213),27)),((16,66),303)),128),(124,337)),(((((((92,195),215),111),(253,353)),107),(149,367)),463)),(((((((((((((((((((((((3,((((((9,(12,101)),96),(11,100)),93),14),((97,98),(102,104)))),4),(6,13)),((((8,99),248),226),(((85,224),210),227))),(180,398)),79),(((56,179),59),((60,211),(61,(62,63))))),(((49,(54,(169,170))),((51,298),((53,((265,(270,285)),(277,278))),((189,284),280)))),(57,(114,(118,228))))),(((((((((15,323),322),(318,320)),338),((((314,316),(325,355)),(((329,332),330),358)),((335,352),360))),((306,(312,351)),(344,347))),(307,350)),362),(((((((((((23,28),419),((420,(((421,424),(425,426)),423)),432)),437),(427,431)),439),(433,436)),(((((365,372),368),385),(383,((393,394),408))),((378,(380,381)),391))),(373,375)),((((187,404),400),413),414)),406))),((41,(80,87)),(174,199))),((((31,262),261),((((137,138),140),242),((142,143),144))),(38,(43,47)))),((((((((69,((((71,196),72),73),(194,216))),251),(((75,221),250),(78,218))),(191,223)),83),88),(((106,108),109),(148,((151,(173,177)),((161,264),(166,238)))))),(112,113))),((110,(282,(296,297))),((288,(293,294)),(289,290)))),(33,(182,258))),((((45,46),273),55),178)),((((((122,246),((((123,205),127),125),247)),(((129,206),(207,208)),130)),131),287),(((146,(((156,(158,200)),184),157)),(((159,((160,(255,256)),243)),257),299)),((((150,236),186),(((152,153),154),234)),(((162,164),((163,185),230)),((167,168),171)))))),(((((((18,((22,25),434)),428),430),402),(((((((((364,371),369),407),(((374,379),389),((((382,395),417),409),384))),392),(386,388)),387),(399,((401,410),411))),403)),((305,311),(((309,310),(340,361)),(((((313,354),326),((((317,319),324),321),339)),(((328,(333,(356,357))),331),((334,336),((342,345),349)))),359)))),415)),(201,260)),(300,((301,302),304))),((((32,37),190),295),(((39,(268,269)),266),(52,81)))),232),((((48,((((((((((440,(((442,446),452),448)),(450,(451,454))),(447,(449,453))),445),((((441,467),((469,474),482)),487),(((((456,((470,475),484)),481),(458,488)),(457,479)),((459,(489,490)),((((460,(471,(472,486))),(462,(480,485))),(((465,466),468),473)),483))))),478),477),476),(443,444)),(461,464))),396),(271,455)),(133,(135,136)))),((68,214),212))),429),(((((((2,283),((44,(82,276)),272)),35),(((((165,231),183),(237,239)),176),254)),(((70,(90,(217,(219,220)))),(86,((115,233),121))),(181,((244,252),279)))),(((((((17,19),24),390),(((308,348),(341,346)),412)),376),(((202,229),235),245)),(((139,203),(145,263)),241))),(192,193))),((((((((5,103),(7,10)),((94,95),105)),(91,(225,249))),89),(67,(((((74,76),222),198),(197,209)),77))),84),((64,65),172))),(((116,120),117),(126,(132,134)))),141),((30,(188,240)),((34,42),36))),((204,267),281)),(((((((((20,422),418),26),435),438),397),((58,((366,370),377)),405)),(327,343)),275)),(40,(291,292))),286),274),50);
 693: 2 -231725.5312 -223320.827 (0,(((((((((((((((((((1,147),((21,213),27)),((16,303),66)),(((29,(315,416)),(259,363)),(119,(155,175)))),128),(124,337)),(((((((92,195),215),111),(253,353)),107),(149,367)),463)),(((((((((((((((((((((((((3,((((((9,(12,101)),96),(11,100)),14),93),((97,98),(102,104)))),4),(6,13)),(85,224)),(((8,99),248),226)),(210,227)),(180,398)),79),((56,59),179)),(((51,298),(((189,278),284),280)),(((53,285),265),(270,277)))),(114,(118,228))),((41,((80,87),(174,199))),(60,((61,(62,63)),211)))),(((31,262),261),143)),57),((((((((((15,323),322),(318,320)),338),(((((314,316),(325,355)),(((329,332),330),358)),360),(335,352))),((306,(312,351)),(344,347))),((307,350),362)),(38,(43,47))),((((((((((((23,28),419),((420,(((421,424),(425,426)),423)),432)),437),(427,431)),439),(433,436)),(((((365,372),368),385),(383,((393,394),408))),((378,(380,381)),391))),(373,375)),((((187,404),414),413),400)),((49,54),(169,170))),406)),(((((((((69,((((71,196),72),73),(194,216))),251),250),((75,221),(78,218))),(191,223)),((83,109),(106,108))),88),(148,((151,(173,177)),((161,264),(166,238))))),(112,113)))),((110,(282,(((288,293),(289,290)),(294,(296,297))))),144)),(33,(182,258))),(((((45,46),273),55),178),((((137,138),242),140),142))),((((((122,246),((((123,205),127),125),247)),(((129,206),(207,208)),130)),131),287),(((146,(((156,(158,200)),184),157)),(((159,((160,(255,256)),243)),257),299)),((150,236),(((((152,153),154),234),186),(((162,164),((163,185),230)),((167,168),171))))))),(300,((301,302),304))),((((32,37),190),(((39,(268,269)),266),(52,81))),232)),(201,260)),((((((((18,((22,25),434)),428),430),402),((((((((((364,371),407),369),(((374,379),389),384)),(((382,395),417),409)),392),(386,388)),387),(399,((401,410),411))),403)),((305,311),(((309,310),(340,361)),(((((((313,354),326),((((317,319),324),321),339)),(334,336)),((328,(333,(356,357))),331)),((342,345),349)),359)))),415),295)),((((48,((((((((((((((440,(449,453)),(((442,446),452),448)),(450,(451,454))),(445,447)),(((441,467),((469,474),482)),487)),(457,479)),((((456,481),((470,475),484)),483),(((460,(471,(472,486))),(462,(480,485))),(((465,466),468),473)))),(458,488)),(459,(489,490))),478),477),476),(443,444)),(461,464))),(271,455)),396),(133,(135,136)))),((68,214),212))),429),((((((2,283),((181,279),(244,252))),(((70,(217,(219,220))),90),(86,((115,233),121)))),((35,((44,(82,276)),272)),(((((165,231),183),(237,239)),176),254))),(((((((17,19),24),390),(((308,348),(341,346)),412)),376),(((202,229),235),245)),(((139,203),241),(145,263)))),(192,193))),(((116,120),117),(126,(132,134)))),((((((((5,103),(7,10)),((91,(225,249)),(94,105))),95),89),(67,(((((74,76),222),(197,209)),198),77))),84),((64,65),172))),141),(((30,36),(188,240)),(34,42))),((204,267),281)),((((((((((20,422),418),26),435),438),397),(((366,370),377),405)),58),(327,343)),275)),(40,(291,292))),286),274),50);
 694: 2 -230124.3125 -223319.0003 (0,(((((((((((((((((((1,147),((((29,(315,416)),(259,363)),119),(155,175))),((21,213),27)),((16,303),66)),128),(124,337)),((((((92,195),215),(111,(253,353))),107),(149,367)),463)),(((((((((((((((((((((((((3,((((((9,(12,101)),96),(11,100)),14),93),((97,98),(102,104)))),4),(6,13)),(85,224)),(((8,99),248),226)),(210,227)),(180,398)),79),(((56,59),179),((60,211),(61,(62,63))))),(114,(118,228))),(((51,298),(189,(280,284))),(53,((265,(270,285)),(277,278))))),57),(((((((15,323),322),(((((306,(312,351)),(344,347)),(((((314,316),(325,355)),((329,(332,358)),330)),((318,320),338)),((335,352),360))),(350,362)),307)),(148,((151,(173,177)),((161,264),(166,238))))),(((((((((((((23,28),419),((420,(((421,424),(425,426)),423)),432)),437),(427,431)),439),(433,436)),408),(393,394)),((((((365,372),368),385),((378,(380,381)),391)),383),(373,375))),((49,54),(169,170))),(((187,414),(404,413)),400)),406)),(((((((69,((((71,196),72),73),(194,216))),251),250),((75,221),(78,218))),(191,223)),(((83,109),(106,108)),88)),(112,113))),((41,(174,199)),((43,47),(80,87))))),(((31,262),261),((38,(((137,138),140),242)),((142,143),144)))),((110,282),(((288,(293,294)),(289,290)),(296,297)))),(33,(182,258))),((((45,46),273),55),178)),((((((122,246),((((123,205),127),125),247)),(((129,206),(207,208)),130)),131),287),(((146,(((156,(158,200)),184),157)),(((159,((160,(255,256)),243)),257),299)),((((150,236),186),(((152,153),154),234)),(((162,164),((163,185),230)),((167,168),171)))))),(((((((18,((22,25),434)),428),430),402),(((((((((364,371),407),369),(((374,379),389),((((382,395),417),409),384))),392),(386,388)),387),(399,((401,410),411))),403)),((305,311),(((309,310),(340,361)),(((((((313,354),326),((((317,319),324),321),339)),(334,336)),((328,(333,(356,357))),331)),((342,345),349)),359)))),415)),(300,((301,302),304))),(((39,(268,269)),266),(52,81))),((((32,37),190),295),(201,260))),232),((((48,(455,464)),271),(396,(((((((((((((440,(((442,446),452),448)),(450,(451,454))),(445,(447,(449,453)))),(((441,467),((469,474),482)),487)),(457,479)),((((456,((470,475),484)),481),483),(((460,(471,(472,486))),(462,(480,485))),(((465,466),468),473)))),(458,488)),(459,(489,490))),478),477),476),(443,444)),461))),(133,(135,136)))),((68,214),212))),429),((((((2,283),((181,279),(244,252))),(((70,(217,(219,220))),90),(86,((115,233),121)))),((35,((44,(82,276)),272)),(((((165,231),183),(237,239)),176),254))),(((((((17,19),24),390),(((308,348),(341,346)),412)),376),(((202,229),235),245)),(((139,203),(145,263)),241))),(192,193))),((((((((5,103),(7,10)),((94,95),105)),(91,(225,249))),89),(67,(((((74,76),222),198),(197,209)),77))),84),((64,65),172))),(((116,120),117),(126,(132,134)))),141),((30,((34,42),36)),(188,240))),(((((((((20,422),418),26),435),438),397),((58,((366,370),377)),405)),(327,343)),275)),(204,281)),(267,(291,292))),(40,286)),274),50);
 695: 1 -218481.75 -223313.029 (0,(((((((((((((((((((1,27),((21,213),147)),((16,303),66)),(((29,(315,416)),(259,363)),(119,(155,175)))),128),(124,337)),(((((((92,195),215),111),(253,353)),107),(149,367)),463)),(((((((((((((((((((((((3,((((((9,(12,101)),96),(11,100)),93),14),((97,98),(102,104)))),4),(6,13)),((((8,99),248),226),(((85,224),210),227))),(180,398)),79),(((56,179),59),((60,211),(61,(62,63))))),((((51,298),((189,284),280)),(((53,285),(265,270)),(277,278))),(57,(114,(118,228))))),(((((((((((23,28),419),((420,(((421,424),(425,426)),423)),432)),437),(427,431)),((433,436),439)),(((((365,372),368),385),(383,((393,394),408))),((378,(380,381)),391))),(373,375)),((((187,404),400),413),414)),((49,54),(169,170))),406)),((41,(80,87)),(174,199))),(((((((69,(((((71,196),72),73),(194,216)),251)),250),((75,221),(78,218))),(191,223)),88),(112,113)),(83,(((106,108),109),((148,((161,264),(166,238))),(151,(173,177))))))),((((((((15,323),322),(318,320)),(((((314,316),(325,355)),(((329,332),330),358)),(338,360)),(335,352))),((306,(312,351)),(344,347))),(307,350)),362),((((31,262),261),((((137,138),140),242),((142,143),144))),(38,(43,47))))),((110,282),(((288,(293,294)),(289,290)),(296,297)))),(33,(182,258))),(((45,46),273),178)),((((((122,246),((((123,205),127),125),247)),(((129,206),(207,208)),130)),131),287),(((((146,(((156,(158,200)),184),157)),((((159,((160,(255,256)),243)),257),299),186)),(((162,164),((163,185),230)),((167,168),171))),(((152,153),154),234)),(150,236)))),((((((((18,((22,25),434)),428),430),((((((((((364,371),369),(((374,379),389),384)),407),(((382,395),417),409)),392),(386,388)),387),(399,((401,410),411))),403)),402),((305,311),(((309,310),(340,361)),(((((((313,354),326),((((317,319),324),321),339)),(334,336)),((328,(333,(356,357))),331)),((342,345),349)),359)))),415),55)),(300,((301,302),304))),(((39,(268,269)),266),(52,81))),232),((((32,37),190),295),(201,260))),(((((48,((((((((((440,(447,(449,453))),(((442,446),452),448)),(450,(451,454))),445),((((441,467),((469,474),482)),(((((((456,481),((470,475),484)),483),(((460,(471,(472,486))),(462,(480,485))),473)),((459,((465,466),468)),(489,490))),(457,479)),(458,488))),487)),478),477),476),464),((443,444),461))),396),271),455),(133,(135,136)))),((68,214),212))),429),((((((2,283),((181,279),(244,252))),((70,(90,(217,(219,220)))),(86,((115,233),121)))),((35,((44,(82,276)),272)),(((((165,231),183),(237,239)),176),254))),((((((17,19),24),(376,390)),(((308,348),(341,346)),412)),(((202,229),235),245)),(((139,203),(145,263)),241))),(192,193))),((((((((5,103),(7,10)),((94,95),105)),(91,(225,249))),89),(67,(((((74,76),222),198),(197,209)),77))),84),((64,65),172))),(((116,120),117),(126,(132,134)))),141),((30,(188,240)),((34,42),36))),((((((((((20,422),418),26),397),435),438),(((366,370),377),405)),58),(327,343)),275)),((204,267),281)),(40,(291,292))),286),274),50);
 696: 1 -225757.2031 -223304.9015 (0,((((((((((((((((((((((((1,147),((((29,(315,416)),(259,363)),119),(155,175))),((21,213),27)),((16,303),66)),128),(124,337)),(((((((92,195),215),353),(111,253)),107),(149,367)),463)),((68,214),212)),((((((((((((((((((((3,((((((9,(12,101)),96),(11,100)),14),93),((97,98),(102,104)))),4),(6,13)),((((8,99),248),226),(((85,224),210),227))),((79,180),398)),(((56,179),59),((60,211),(61,(62,63))))),((((51,298),((189,284),280)),(53,((265,(270,285)),(277,278)))),(57,(114,(118,228))))),((((((((((15,323),322),(318,320)),338),(((314,316),(325,355)),((329,(332,358)),330))),((335,352),360)),((306,(312,351)),(344,347))),(307,350)),362),(((((((((((23,28),419),((420,(((421,424),(425,426)),423)),432)),437),(427,431)),((433,436),439)),(((((365,372),368),385),(383,((393,394),408))),((378,(380,381)),391))),(373,375)),((((187,404),414),413),400)),((49,54),(169,170))),406))),((41,(80,87)),(174,199))),((((31,262),261),((((137,138),140),242),((142,143),144))),(38,(43,47)))),((((((((69,(((((71,196),72),73),(194,216)),251)),250),((75,221),(78,218))),(191,223)),88),(112,113)),83),(((106,108),109),((148,(151,(173,177))),((161,264),(166,238)))))),((110,282),((((288,293),294),(289,290)),(296,297)))),(33,(182,258))),((((45,46),273),55),178)),(((((((122,246),247),(((123,205),127),125)),(((129,206),(207,208)),130)),131),287),(((146,(((156,(158,200)),184),157)),(((159,((160,(255,256)),243)),257),299)),((((150,236),186),(((152,153),154),234)),(((162,164),((163,185),230)),((167,168),171)))))),(201,260)),(((((((18,((22,25),434)),428),430),402),(((((((((364,371),407),369),(((374,379),389),((((382,395),417),409),384))),392),(386,388)),387),(399,((401,410),411))),403)),((305,311),(((309,310),(340,361)),(((((((313,354),326),((((317,319),324),321),339)),(334,336)),((328,(333,(356,357))),331)),((342,345),349)),359)))),415)),(300,((301,302),304))),((((32,37),190),295),(((39,(268,269)),266),(52,81)))),232)),(133,(135,136))),(((48,((((((((((440,(((442,446),452),448)),(450,(451,454))),(447,(449,453))),445),(((((441,((469,474),482)),(467,487)),(457,479)),(((456,((470,475),484)),481),(458,488))),((((459,(489,490)),(((465,466),468),473)),483),((460,(471,(472,486))),(462,(480,485)))))),478),477),476),(443,444)),(461,464))),396),271)),455),((((((2,283),((181,279),(244,252))),((70,(90,(217,(219,220)))),(86,((115,233),121)))),((35,((44,(82,276)),272)),(((((165,231),183),(237,239)),176),254))),((((((17,19),24),(376,390)),(((308,348),(341,346)),412)),(((202,229),235),245)),(((139,203),(145,263)),241))),(192,193))),429),(((((((((5,103),(7,10)),(91,(225,249))),105),(94,95)),89),(67,(((((74,76),222),198),(197,209)),77))),84),((64,65),172))),(((116,120),117),(126,(132,134)))),141),(((30,36),(188,240)),(34,42))),((204,267),281)),(((((((((20,422),418),26),435),438),397),((58,((366,370),377)),405)),(327,343)),275)),40),(291,292)),286),274),50);
 697: 2 -220129.4844 -223319.6052 (0,((((((((((((((((((((1,27),((21,213),147)),(16,66)),(((29,(315,416)),(259,363)),(119,(155,175)))),303),128),(124,337)),(((((((92,195),215),111),(253,353)),107),(149,367)),463)),(((((((((((((((((((((3,((((((9,(12,101)),96),(11,100)),14),93),((97,98),(102,104)))),4),(6,13)),((((8,99),248),226),(((85,224),210),227))),(79,180)),(((56,59),179),((60,211),(61,(62,63))))),((((51,298),((189,284),280)),((53,285),((265,270),(277,278)))),(57,(114,(118,228))))),(((((((((((((((23,28),419),((420,(((421,424),(425,426)),423)),432)),437),(427,431)),439),(433,436)),408),(393,394)),(((((365,372),368),385),((378,(380,381)),391)),383)),(373,375)),414),(((187,400),404),413)),(((49,54),(169,170)),398)),406)),((41,(80,87)),(174,199))),((((((((((15,323),322),(318,320)),(((((314,316),(325,355)),(((329,332),330),358)),((338,360),352)),335)),((306,(312,351)),(344,347))),(307,350)),362),(38,(43,47))),(((31,262),261),(((((137,138),140),242),144),(142,143)))),(((((((((69,((((71,196),72),73),(194,216))),251),250),((75,221),(78,218))),(191,223)),88),(83,(((106,108),109),(148,((151,(173,177)),((161,264),(166,238))))))),(112,113)),(296,297)))),(110,(282,((288,(293,294)),(289,290))))),(33,(182,258))),(((45,46),273),178)),((((((122,246),((((123,205),127),125),247)),(((129,206),(207,208)),130)),131),287),(((146,(((156,(158,200)),184),157)),(((159,((160,(255,256)),243)),257),299)),((((150,236),186),(((152,153),154),234)),(((162,164),((163,185),230)),((167,168),171)))))),(300,((301,302),304))),((((((((18,((22,25),434)),428),430),402),(((((((((364,371),407),369),(((374,379),389),((((382,395),417),409),384))),392),(386,388)),387),(399,((401,410),411))),403)),(305,(((309,310),(340,361)),(((311,((342,345),349)),(((((313,354),326),((((317,319),324),321),339)),(334,336)),((328,(333,(356,357))),331))),359)))),415),55)),(((39,(268,269)),266),(52,81))),232),(((32,37),295),(190,(201,260)))),(((48,((((((((((((440,446),442),452),448),(450,(451,454))),(445,(447,(449,453)))),((((441,467),((469,474),482)),487),(((((((456,481),((470,475),484)),483),(((460,(471,(472,486))),(462,(480,485))),473)),((459,((465,466),468)),(489,490))),(457,479)),(458,488)))),478),477),476),(443,444)),(461,464))),396),(((133,(135,136)),271),455))),((68,214),212))),429),((((((2,283),((181,279),(244,252))),((70,(90,(217,(219,220)))),(86,((115,233),121)))),((35,((44,(82,276)),272)),(((((165,231),183),(237,239)),176),254))),(((((((17,19),24),390),(((308,348),(341,346)),412)),376),(((202,229),235),245)),(((139,203),(145,263)),241))),(192,193))),((((((((5,103),(7,10)),((94,95),105)),(91,(225,249))),89),(67,(((((74,76),222),198),(197,209)),77))),84),((64,65),172))),(((116,120),117),(126,(132,134)))),141),((30,(188,240)),((34,42),36))),((((((((((20,422),418),26),397),435),438),(((366,370),377),405)),58),(327,343)),275)),((204,267),281)),(40,(291,292))),286),274),50);
 698: 1 -213354.9062 -223307.4284 (0,(((((((((((((((((((1,147),((21,213),27)),((16,303),66)),(((29,(315,416)),(259,363)),(119,(155,175)))),128),(124,337)),(((((((92,195),215),111),(253,353)),107),(149,367)),463)),((((((((((((((((((((((((3,((((((9,(12,101)),96),(11,100)),93),14),((97,98),(102,104)))),4),(6,13)),((((8,99),248),226),(((85,224),210),227))),(180,398)),79),(((56,179),59),((60,211),(61,(62,63))))),((((51,298),(189,(280,284))),(53,((265,(270,285)),(277,278)))),(57,(114,(118,228))))),(((((((((((23,28),419),((420,(((421,424),(425,426)),423)),432)),437),(427,431)),((433,436),439)),((((((365,372),368),385),383),((393,394),408)),((378,(380,381)),391))),(373,375)),((((187,404),414),413),400)),((49,54),(169,170))),406)),((41,(80,87)),(174,199))),(((((((69,((((71,196),72),73),(194,216))),251),(((75,221),(78,218)),250)),(191,223)),88),(112,113)),(83,(((106,108),109),((148,((161,264),(166,238))),(151,(173,177))))))),((((((((((15,323),322),(318,320)),338),(((((((314,316),(325,355)),332),330),329),358),((335,360),352))),((306,(312,351)),(344,347))),(307,350)),362),(38,(43,47))),(((31,262),261),((((137,138),140),242),((142,143),144))))),((110,282),(((288,293),(289,290)),(294,(296,297))))),(33,(182,258))),((((45,46),273),55),178)),((((((122,246),((((123,205),127),125),247)),(((129,206),(207,208)),130)),131),287),(((146,(((156,(158,200)),184),157)),(((159,((160,(255,256)),243)),257),299)),((150,236),(((((152,153),154),234),186),(((162,164),((163,185),230)),((167,168),171))))))),((((32,37),190),295),(((39,(268,269)),266),(52,81)))),(((((((18,((22,25),434)),428),430),402),(((((((((364,371),407),369),(((374,379),389),((((382,395),417),409),384))),392),(386,388)),387),(399,((401,410),411))),403)),((305,311),(((309,310),(340,361)),(((((((313,354),326),((((317,319),324),321),339)),(334,336)),((328,(333,(356,357))),331)),((342,345),349)),359)))),415)),(300,((301,302),304))),(201,260)),232),(((48,((((((((((440,(((442,446),452),448)),(450,(451,454))),(447,(449,453))),445),((((441,467),((469,474),482)),487),(((((456,((470,475),484)),481),(458,488)),(457,479)),(((((459,(489,490)),460),(((465,466),468),473)),((471,(472,486)),483)),(462,(480,485)))))),478),477),476),(443,444)),(461,464))),396),(271,455))),(133,(135,136))),((68,214),212))),429),((((((2,283),((181,279),(244,252))),((70,(90,(217,(219,220)))),(86,((115,233),121)))),((35,(((44,82),276),272)),(((((165,231),183),(237,239)),176),254))),(((((((17,19),24),390),(((308,348),(341,346)),412)),376),(((202,229),235),245)),(((139,203),(145,263)),241))),(192,193))),(((116,120),117),(126,(132,134)))),(((((((((5,103),(7,10)),(94,95)),(91,(225,249))),105),89),(67,(((((74,76),222),198),(197,209)),77))),84),((64,65),172))),141),((30,(188,240)),((34,42),36))),((204,267),281)),(((((((((20,422),418),26),435),438),397),((58,((366,370),377)),405)),(327,343)),275)),(40,(291,292))),286),274),50);
 699: 1 -225989.2969 -223292.9949 (0,(((((((((((((((((1,147),((21,213),27)),((16,303),66)),(((29,(315,416)),(259,363)),(119,(155,175)))),128),(124,337)),((((((92,195),215),(111,(253,353))),107),(149,367)),463)),((((((((((((((((((((((((3,(((((9,(12,101)),(11,100)),93),((96,(102,104)),(97,98))),14)),4),(6,13)),(((8,99),248),226)),(((85,224),210),227)),(180,398)),79),(((56,59),179),((60,211),(61,(62,63))))),((((51,298),((189,284),280)),(53,((265,(270,285)),(277,278)))),(57,(114,(118,228))))),(((((((((15,323),322),(318,320)),338),((((314,316),(325,355)),((329,(332,358)),330)),((335,352),360))),((306,(312,351)),(344,347))),(307,350)),362),(((((((((((23,28),419),((420,(((421,424),(425,426)),423)),432)),437),(427,431)),439),(433,436)),(((((365,372),368),385),(383,((393,394),408))),((378,(380,381)),391))),(373,375)),(((49,54),(169,170)),((((187,404),414),413),400))),406))),((41,(174,199)),((43,47),(80,87)))),((((((((69,((((71,196),72),73),(194,216))),251),250),((75,221),(78,218))),(191,223)),88),(83,(((106,108),109),((148,(151,(173,177))),((161,264),(166,238)))))),(112,113))),(((31,262),261),((((137,138),140),242),((142,143),144)))),(38,(110,(282,(((288,293),(289,290)),(294,(296,297))))))),(33,(182,258))),((((45,46),273),55),178)),((((((122,246),((((123,205),127),125),247)),(((129,206),(207,208)),130)),131),287),(((146,(((156,(158,200)),184),157)),(((159,((160,(255,256)),243)),257),299)),((((150,236),186),(((152,153),154),234)),(((162,164),((163,185),230)),((167,168),171)))))),(((((((18,((22,25),434)),428),430),402),(((((((((364,371),369),407),(((374,379),389),((((382,395),417),409),384))),392),(386,388)),387),(399,((401,410),411))),403)),((305,311),(((309,310),(340,361)),(((((((313,354),326),((((317,319),324),321),339)),(334,336)),((328,(333,(356,357))),331)),((342,345),349)),359)))),415)),(201,260)),(300,((301,302),304))),((((39,(268,269)),266),(52,81)),232)),(((32,37),190),295)),((((48,((((((((((440,(((442,446),452),448)),(450,(451,454))),(447,(449,453))),445),((((((441,((469,474),482)),(467,487)),(457,479)),(((456,481),((470,475),484)),(458,488))),(((459,(((465,466),468),473)),(489,490)),483)),((460,(471,(472,486))),(462,(480,485))))),478),477),476),(443,444)),(461,464))),396),271),(133,(135,136)))),((68,214),212))),455),429),((((((2,283),((181,279),(244,252))),((70,(90,(217,(219,220)))),(86,((115,233),121)))),((35,((44,(82,276)),272)),(((((165,231),183),(237,239)),176),254))),(((((((17,19),24),(376,390)),(((308,348),(341,346)),412)),(((202,229),235),245)),241),((139,203),(145,263)))),(192,193))),((((((((((5,103),(7,10)),((94,95),105)),(91,(225,249))),89),(67,(((((74,76),222),198),(197,209)),77))),84),((64,65),172)),(((116,120),117),(126,(132,134)))),141)),((((((((((20,422),418),26),435),438),397),((58,((366,370),377)),405)),(327,343)),275),((((30,36),(188,240)),34),42))),((204,267),281)),(40,(291,292))),286),274),50);
 700: 1 -230931.8438 -223310.2855 (0,(((((((((((((((((((1,147),((21,213),27)),((16,303),66)),(((29,(315,416)),(259,363)),(119,(155,175)))),128),(124,337)),(((((((92,195),215),111),(253,353)),107),(149,367)),463)),(((((((((((((((((((((((3,((((((9,(12,101)),96),(11,100)),14),93),((97,98),(102,104)))),4),(6,13)),((((8,99),248),226),(((85,224),210),227))),(180,398)),79),(((56,179),59),((60,211),(61,(62,63))))),(((((51,298),189),(280,284)),(53,((265,(270,285)),(277,278)))),(57,(114,(118,228))))),(((((((((15,323),322),(318,320)),338),((((314,316),(325,355)),((329,(332,358)),330)),((335,352),360))),((306,(312,351)),(344,347))),(307,350)),362),((((((((((((((23,28),419),((420,(((421,424),(425,426)),423)),432)),437),(427,431)),439),(433,436)),408),(393,394)),(((((365,372),368),385),((378,(380,381)),391)),383)),(373,375)),((((187,404),413),400),414)),((49,54),(169,170))),406))),(((38,(43,47)),87),(41,(80,(174,199))))),((((((((69,(((((71,196),72),73),(194,216)),251)),250),((75,221),(78,218))),(191,223)),88),(112,113)),(83,(((106,108),109),((148,(151,(173,177))),((161,264),(166,238)))))),((261,262),(((288,(293,294)),(289,290)),(296,297))))),(110,282)),(31,(33,(182,258)))),((((137,138),140),242),((142,144),143))),((((45,46),273),55),178)),((((((122,246),((((123,205),127),125),247)),(((129,206),(207,208)),130)),131),287),(((146,(((156,(158,200)),184),157)),(((159,((160,(255,256)),243)),257),299)),((((150,236),186),(((152,153),154),234)),(((162,164),((163,185),230)),((167,168),171)))))),(((((((18,((22,25),434)),428),430),402),((((((((((364,371),407),369),(((374,379),389),384)),(((382,395),417),409)),392),(386,388)),387),(399,((401,410),411))),403)),(305,(((309,310),(340,361)),(((311,((342,345),349)),(((((313,354),326),((((317,319),324),321),339)),(334,336)),((328,(333,(356,357))),331))),359)))),415)),(201,260)),(300,((301,302),304))),((((32,37),190),295),(((39,(268,269)),266),(52,81)))),232),((((48,(((((((((440,(((442,446),452),448)),(450,(451,454))),(445,(447,(449,453)))),((((441,467),((469,474),482)),487),(((((((456,481),((470,475),484)),(458,488)),((459,(489,490)),(((465,466),468),473))),483),((460,(471,(472,486))),(462,(480,485)))),(457,479)))),478),477),476),(443,444)),(461,464))),396),(271,455)),(133,(135,136)))),((68,214),212))),429),((((((2,283),((181,279),(244,252))),((70,(90,(217,(219,220)))),(86,((115,233),121)))),((35,((44,(82,276)),272)),(((((165,231),183),(237,239)),176),254))),((((((((17,19),24),390),(((308,348),(341,346)),412)),376),(((202,229),235),245)),241),((139,203),(145,263)))),(192,193))),(((((((((5,103),(7,10)),(91,(225,249))),105),(94,95)),89),(67,(((((74,76),222),198),(197,209)),77))),84),((64,65),172))),(((116,120),117),(126,(132,134)))),(141,267)),(((30,36),(188,240)),(34,42))),(204,281)),((((((((((20,422),418),26),435),438),397),(((366,370),377),405)),58),(327,343)),275)),(40,(291,292))),286),274),50);
 701: 2 -224532.4688 -223290.9035 (0,(((((((((((((((((((1,147),((21,213),27)),((16,303),66)),(((29,(315,416)),(259,363)),(119,(155,175)))),128),(124,337)),(((((((92,195),215),111),(253,353)),107),(149,367)),463)),(((((((((((((((((((((((((3,((((((9,(12,101)),96),(11,100)),14),93),((97,98),(102,104)))),4),(6,13)),(85,224)),(((8,99),248),226)),(210,227)),(180,398)),79),(((56,179),59),((60,211),(61,(62,63))))),(114,(118,228))),(((51,298),((189,284),280)),(53,((265,(270,285)),(277,278))))),((41,(80,87)),(174,199))),((((((((((15,323),322),(318,320)),338),((((314,316),(325,355)),((329,(332,358)),330)),((335,352),360))),((306,(312,351)),(344,347))),(307,350)),362),((((((((((((23,28),419),((420,(((421,424),(425,426)),423)),432)),437),(427,431)),439),(433,436)),(((((365,372),368),385),(383,((393,394),408))),((378,(380,381)),391))),(373,375)),((((187,404),414),413),400)),((49,54),(169,170))),406)),(((((((((69,((((71,196),72),73),(194,216))),251),250),((75,221),(78,218))),(191,223)),((83,109),(106,108))),88),(148,((151,(173,177)),((161,264),(166,238))))),(112,113)))),((((31,262),261),(((((137,138),242),140),144),(142,143))),(38,(43,47)))),(57,((110,282),(((288,(293,294)),(289,290)),(296,297))))),(33,(182,258))),((((45,46),273),55),178)),((((((122,246),((((123,205),127),125),247)),(((129,206),(207,208)),130)),131),287),(((146,(((156,(158,200)),184),157)),(((159,((160,(255,256)),243)),257),299)),(((150,236),186),((((152,153),154),234),(((162,164),((163,185),230)),((167,168),171))))))),(((((((18,((22,25),434)),428),430),402),(((((((((364,371),369),407),((((374,379),389),(((382,395),417),409)),384)),392),(386,388)),387),(399,((401,410),411))),403)),((305,311),(((309,310),(340,361)),(((((((313,354),326),((((317,319),324),321),339)),(334,336)),((328,(333,(356,357))),331)),((342,345),349)),359)))),415)),(300,((301,302),304))),(((39,(268,269)),266),(52,81))),232),((((32,37),190),295),(201,260))),((((48,271),455),(396,(((((((((440,(((442,446),452),448)),(450,(451,454))),(445,(447,(449,453)))),((((((441,467),((469,474),482)),487),(457,479)),(458,488)),(((((456,((470,475),484)),481),483),(((460,(471,(472,486))),(462,(480,485))),(((465,466),468),473))),(459,(489,490))))),478),477),476),(443,444)),(461,464)))),(133,(135,136)))),((68,214),212))),429),((((((2,283),((181,279),(244,252))),(((70,(217,(219,220))),90),(86,((115,233),121)))),((35,((44,(82,276)),272)),(((((165,231),183),(237,239)),176),254))),(((((((17,19),24),390),(((308,348),(341,346)),412)),376),(((202,229),235),245)),(((139,203),(145,263)),241))),(192,193))),(((116,120),117),(126,(132,134)))),((((((((5,103),(7,10)),((94,95),105)),(91,(225,249))),89),(67,(((((74,76),222),198),(197,209)),77))),84),((64,65),172))),141),((30,((34,42),36)),(188,240))),((204,267),281)),(((((((((20,422),418),26),435),438),397),((58,((366,370),377)),405)),(327,343)),275)),(40,(291,292))),286),274),50);
 702: 2 -226671.4844 -223303.7392 (0,((((((((((((((((((((1,147),((21,213),27)),((16,303),66)),(((29,(315,416)),(259,363)),(119,(155,175)))),128),(124,337)),((((((92,195),215),(111,(253,353))),107),(149,367)),463)),(((((((((((((((((((3,((((((9,(12,101)),96),(11,100)),14),93),((97,98),(102,104)))),4),(6,13)),(((8,99),248),226)),(((85,224),210),227)),(180,398)),79),((((51,298),((189,284),280)),((53,285),((265,270),(277,278)))),(57,(114,(118,228))))),((56,179),(59,(((60,211),(62,63)),61)))),((((((((((((15,323),322),(318,320)),(((314,316),(325,355)),(((((329,330),332),358),(351,352)),(335,(338,360))))),(306,(312,(344,347)))),(307,350)),362),((((((((((((((23,28),419),((420,(((421,424),(425,426)),423)),432)),437),(427,431)),439),(433,436)),408),(393,394)),(((((365,372),368),385),((378,(380,381)),391)),383)),(373,375)),((((187,404),414),413),400)),((49,54),(169,170))),406)),((41,(80,87)),(174,199))),(((((((((69,((((71,196),72),73),(194,216))),251),250),((75,221),(78,218))),(191,223)),83),88),(((106,108),109),(148,((151,(173,177)),((161,264),(166,238)))))),(112,113))),((((31,262),261),((((137,138),140),242),((142,143),144))),(38,(43,47)))),((110,282),(((288,(293,294)),(289,290)),(296,297))))),(33,(182,258))),((((45,46),273),55),178)),((((((122,246),(((123,205),127),(125,247))),(((129,206),(207,208)),130)),131),287),(((146,(((156,(158,200)),184),157)),(((159,((160,(255,256)),243)),257),299)),((((150,236),186),(((152,153),154),234)),(((162,164),((163,185),230)),((167,168),171)))))),(((((((18,((22,25),434)),428),430),402),(((((((((364,371),407),369),(((374,379),389),((((382,395),417),409),384))),392),(386,388)),387),(399,((401,410),411))),403)),((305,311),(((309,310),(340,361)),(((((((313,354),326),((((317,319),324),321),339)),(334,336)),((328,(333,(356,357))),331)),((342,345),349)),359)))),415)),(300,((301,302),304))),((((39,(268,269)),266),(52,81)),232)),(((32,37),295),(190,(201,260)))),((((48,(((((((((440,(((442,446),452),448)),(450,(451,454))),(445,(447,(449,453)))),(((441,((469,474),482)),(467,487)),((((((456,481),((470,475),484)),483),(((459,(489,490)),(((465,466),468),473)),((460,(471,(472,486))),(462,(480,485))))),(457,479)),(458,488)))),478),477),476),(443,444)),(461,464))),396),(271,455)),(133,(135,136)))),((68,214),212))),429),((116,117),120)),(126,(132,134))),((((((2,283),((181,279),(244,252))),((70,(90,(217,(219,220)))),(86,((115,233),121)))),((35,((44,(82,276)),272)),(((((165,231),183),(237,239)),176),254))),(((((((17,19),24),390),(((308,348),(341,346)),412)),376),(((202,229),235),245)),(((139,203),(145,263)),241))),(192,193))),(((((((((5,103),(7,10)),95),(91,(225,249))),(94,105)),89),(67,(((74,(76,222)),((197,209),198)),77))),84),((64,65),172))),141),((30,((34,42),36)),(188,240))),((204,267),281)),(((((((((20,422),418),26),435),438),397),((58,((366,370),377)),405)),(327,343)),275)),(40,(291,292))),286),274),50);
 703: 5 -222869.9688 -223301.3206 (0,(((((((((((((((((((1,27),((21,213),147)),((16,303),66)),(((29,(315,416)),(259,363)),(119,(155,175)))),128),(124,337)),(((((((92,195),215),111),(253,353)),107),(149,367)),463)),(((((((((((((((((((((((((3,((((((9,(12,101)),96),(11,100)),14),93),((97,98),(102,104)))),4),(6,13)),((((8,99),248),226),(((85,224),210),227))),(180,398)),79),((56,179),(59,((61,(62,63)),211)))),(((((51,298),((189,284),280)),((53,285),((265,270),(277,278)))),60),(57,(114,(118,228))))),(((((((((((((23,28),(420,(((421,424),(425,426)),423))),(419,432)),437),(427,431)),439),(433,436)),(((((365,372),368),385),(383,((393,394),408))),((378,(380,381)),391))),(373,375)),(((187,404),414),406)),400),((49,54),(169,170))),413)),((41,(80,87)),(174,199))),((((((((15,323),322),(318,320)),(((((314,316),(325,355)),(((329,332),330),358)),((338,360),352)),335)),((306,(312,351)),(344,347))),((307,350),362)),(38,(43,47))),(((((((69,(((((71,196),72),73),(194,216)),251)),250),((75,221),(78,218))),(191,223)),83),(88,(((106,108),109),(148,((151,(173,177)),((161,264),(166,238))))))),(112,113)))),(((31,262),261),((((137,138),140),242),((142,144),143)))),((110,282),(((288,(293,294)),(289,290)),(296,297)))),(33,(182,258))),(((45,46),273),178)),((((((122,246),((((123,205),127),125),247)),(((129,206),(207,208)),130)),131),287),(((146,(((156,(158,200)),184),157)),(((159,((160,(255,256)),243)),257),299)),((((150,236),186),(((152,153),154),234)),(((162,164),((163,185),230)),((167,168),171)))))),((((((((18,((22,25),434)),428),430),402),(((((((((364,371),407),369),(((374,379),389),(((382,(395,417)),409),384))),392),(386,388)),387),(399,((401,410),411))),403)),((305,311),(((309,310),(340,361)),((((((313,(326,354)),((((317,319),324),321),339)),(334,336)),((328,(333,(356,357))),331)),((342,345),349)),359)))),415),55)),(300,((301,302),304))),((((32,37),190),295),(((39,(268,269)),266),(52,81)))),232),(201,260)),(((48,((((((((((440,(((442,446),452),448)),(450,(451,454))),(447,(449,453))),445),((((((441,467),((469,474),482)),487),(457,479)),(458,488)),(((((456,((470,475),484)),481),483),(((460,(471,(472,486))),(462,(480,485))),(((465,466),468),473))),(459,(489,490))))),478),477),476),(443,444)),(461,464))),396),271)),(133,(135,136))),((68,214),212)),455)),429),(((((((2,283),(44,82)),272),((35,276),(((((165,231),183),(237,239)),176),254))),(((70,(90,(217,(219,220)))),(86,((115,233),121))),(181,((244,252),279)))),(((((((17,19),24),390),(((308,348),(341,346)),412)),376),(((202,229),235),245)),(((139,203),(145,263)),241))),(192,193))),(((((((((5,103),(7,10)),(94,95)),(91,(225,249))),105),89),(67,(((((74,76),222),198),(197,209)),77))),84),((64,65),172))),(((116,120),117),(126,(132,134)))),141),((30,((34,42),36)),(188,240))),(((((((((20,422),418),26),435),438),397),((58,((366,370),377)),405)),(327,343)),(40,275))),(204,281)),(267,(291,292))),286),274),50);
 704: 1 -221647.875 -223297.8753 (0,(((((((((((((((((((1,147),((21,213),27)),((16,303),66)),(((29,(315,416)),(259,363)),(119,(155,175)))),128),(124,337)),(((((((92,195),215),111),(253,353)),107),(149,367)),463)),(((((((((((((((((((((3,((((((9,(12,101)),96),(11,100)),93),14),((97,98),(102,104)))),4),(6,13)),((((8,99),248),226),(((85,224),210),227))),(180,398)),79),(((56,179),59),((60,211),(61,(62,63))))),((((51,298),(189,(280,284))),(53,((265,(270,285)),(277,278)))),(57,(114,(118,228))))),(((((((((((15,323),322),(318,320)),338),((((314,316),(325,355)),(((329,332),330),358)),((335,352),360))),((306,351),(312,(344,347)))),(307,350)),362),(((((((((((23,28),419),((420,(((421,424),(425,426)),423)),432)),437),(427,431)),439),(433,436)),(((((365,372),368),385),(383,((393,394),408))),((378,(380,381)),391))),(373,375)),(((49,54),(169,170)),((((187,404),414),413),400))),406)),(31,((38,(43,47)),((((137,138),242),140),(((142,144),143),(261,262)))))),((41,(80,87)),(174,199)))),((((((((69,((((71,196),72),73),(194,216))),251),250),((75,221),(78,218))),(191,223)),88),(112,113)),((83,109),((106,108),((148,(((161,264),238),166)),(151,(173,177))))))),((110,282),(((288,293),(289,290)),(294,(296,297))))),(33,(182,258))),((((45,46),273),55),178)),((((((122,246),((((123,205),127),125),247)),(((129,206),(207,208)),130)),131),287),(((146,(((156,(158,200)),184),157)),(((159,((160,(255,256)),243)),257),299)),((((150,236),186),(((152,153),154),234)),(((162,164),((163,185),230)),((167,168),171)))))),(((((((18,((22,25),434)),428),430),402),(((((((((364,371),369),407),(((374,379),389),((((382,395),417),409),384))),392),(386,388)),387),(399,((401,410),411))),403)),((305,311),(((309,310),(340,361)),(((((((313,354),326),((((317,319),324),321),339)),(334,336)),((328,(333,(356,357))),331)),((342,345),349)),359)))),415)),(201,260)),(300,((301,302),304))),((((32,37),190),295),(((39,(268,269)),266),(52,81)))),232),(((((48,(((((((((((440,447),(449,453)),(((442,446),452),448)),(450,(451,454))),445),((((((441,(467,((469,474),482))),(((456,481),((470,475),484)),(458,488))),(457,479)),(((459,(489,490)),(((465,466),468),473)),483)),487),((460,(471,(472,486))),(462,(480,485))))),478),477),476),(443,444)),461)),(396,464)),271),455),(133,(135,136)))),((68,214),212))),429),((((((2,283),((181,279),(244,252))),((70,(90,(217,(219,220)))),(86,((115,233),121)))),((35,(((44,82),276),272)),(((((165,231),183),(237,239)),176),254))),(((((((17,19),24),390),(((308,348),(341,346)),412)),376),(((202,229),235),245)),(((139,203),(145,263)),241))),(192,193))),((((((((5,103),(7,10)),((94,95),105)),(91,(225,249))),89),(67,(((((74,76),222),198),(197,209)),77))),84),((64,65),172))),(((116,120),117),(126,(132,134)))),141),(((30,36),(188,240)),(34,42))),((204,267),281)),((((((((((20,422),418),26),435),438),397),(((366,370),377),405)),58),(327,343)),275)),(291,292)),(40,286)),274),50);
 705: 1 -222939.3594 -223293.7522 (0,(((((((((((((((((((1,147),((21,213),27)),((16,303),66)),(((29,(315,416)),(259,363)),(119,(155,175)))),128),(124,337)),(((((92,195),(111,(253,353))),(107,215)),(149,367)),463)),((((((((((((((((((((((((((3,((((((9,(12,101)),96),(11,100)),14),93),((97,98),(102,104)))),4),(6,13)),(85,224)),(((8,99),248),226)),(210,227)),(180,398)),79),(((56,179),59),(60,((61,(62,63)),211)))),((((51,298),189),(280,284)),(53,((265,(270,285)),(277,278))))),(57,(114,(118,228)))),(((((((((((23,28),419),((420,(((421,424),(425,426)),423)),432)),437),(427,431)),439),(433,436)),(((((365,372),368),385),(383,((393,394),408))),((378,(380,381)),391))),(373,375)),((((187,404),400),413),(406,414))),((49,54),(169,170)))),((41,(80,87)),(174,199))),((((((((15,323),322),(318,320)),(((((314,316),(325,355)),(((329,332),330),358)),((338,360),352)),335)),((306,351),(312,(344,347)))),(307,350)),362),((((31,262),261),((((137,138),242),140),((142,143),144))),(38,(43,47))))),((((((((69,((((71,196),72),73),(194,216))),251),250),((75,221),(78,218))),(191,223)),88),(112,113)),(83,(((106,108),109),((148,((161,264),(166,238))),(151,(173,177))))))),((110,282),(((288,(293,294)),(289,290)),(296,297)))),(33,(182,258))),(((45,46),273),178)),((((((122,246),((((123,205),127),125),247)),(((129,206),(207,208)),130)),131),287),(((146,(((156,(158,200)),184),157)),(((159,((160,(255,256)),243)),257),299)),((((150,236),186),(((152,153),154),234)),(((162,164),((163,185),230)),((167,168),171)))))),((((((((18,((22,25),434)),428),430),402),(((((((((364,371),407),369),(((374,379),389),((((382,395),417),409),384))),392),(386,388)),387),(399,((401,410),411))),403)),((305,311),(((309,310),(340,361)),(((((((313,354),326),((((317,319),324),321),339)),(334,336)),((328,(333,(356,357))),331)),((342,345),349)),359)))),415),55)),(300,((301,302),304))),((((32,37),190),295),(201,260))),232),(((39,(268,269)),266),(52,81))),(((((48,((((((((((440,(((442,446),452),448)),(450,(451,454))),(447,(449,453))),445),((((441,467),((469,474),482)),487),((((((456,481),((470,475),484)),(((460,((462,(480,485)),(471,(472,486)))),473),483)),((459,(489,490)),((465,466),468))),(457,479)),(458,488)))),478),477),476),(443,444)),(461,464))),396),271),455),(133,(135,136)))),((68,214),212))),429),((((((2,283),((181,279),(244,252))),((70,(90,(217,(219,220)))),(86,((115,233),121)))),((35,((44,(82,276)),272)),(((((165,231),183),(237,239)),176),254))),((((((17,19),24),(376,390)),(((308,348),(341,346)),412)),(((202,229),235),245)),(((139,203),(145,263)),241))),(192,193))),((((((((((5,103),(7,10)),((94,95),105)),91),249),225),89),(67,(((((74,76),222),198),(197,209)),77))),84),((64,65),172))),(((116,120),117),(126,(132,134)))),141),((30,(188,240)),((34,42),36))),((204,267),281)),(((((((((20,422),418),26),435),438),397),((58,((366,370),377)),405)),(327,343)),275)),(40,(291,292))),286),274),50);
 706: 1 -224041.125 -223308.2284 (0,(((((((((((((((((((1,147),((21,213),27)),((16,303),66)),(((29,(315,416)),(259,363)),(119,(155,175)))),128),(124,337)),(((((((92,195),215),111),(253,353)),107),(149,367)),463)),(((((((((((((((((((((((3,((((((9,(12,101)),96),(11,100)),14),93),((97,98),(102,104)))),4),(6,13)),((((8,99),248),226),(((85,224),210),227))),(180,398)),79),(((56,179),59),((60,211),(61,(62,63))))),(((49,(54,(169,170))),((51,298),((53,((265,(270,285)),(277,278))),(189,(280,284))))),(57,(114,(118,228))))),((((((((((23,28),(420,(((421,424),(425,426)),423))),(419,432)),437),(427,431)),((433,436),439)),(((((365,372),368),385),(383,((393,394),408))),((378,(380,381)),391))),(373,375)),(((187,404),414),(400,413))),406)),((41,(174,199)),(80,87))),(((((((((15,323),322),(318,320)),(((((314,316),(325,355)),(((329,332),330),358)),((338,360),352)),335)),((306,351),(312,(344,347)))),(307,350)),362),(((((((69,(((((71,196),72),73),(194,216)),251)),250),((75,221),(78,218))),(191,223)),83),(112,113)),88)),(((106,108),109),((148,((161,264),(166,238))),(151,(173,177)))))),((((31,262),261),((((137,138),242),140),((142,143),144))),(38,(43,47)))),((110,282),(((288,(293,294)),(289,290)),(296,297)))),(33,(182,258))),(((45,46),273),178)),((((((122,246),((((123,205),127),125),247)),((129,((206,208),207)),130)),131),287),(((146,(((156,(158,200)),184),157)),(((159,((160,(255,256)),243)),257),299)),((150,236),(((((152,153),154),234),186),(((162,164),((163,185),230)),((167,168),171))))))),(300,((301,302),304))),((((((((18,((22,25),434)),428),430),402),(((((((((364,371),407),369),(((374,379),389),((((382,395),417),409),384))),392),(386,388)),387),(399,((401,410),411))),403)),((305,311),(((((((309,310),361),340),(((317,319),324),321)),(((((313,354),326),339),(334,336)),((328,(333,(356,357))),331))),((342,345),349)),359))),415),55)),(((39,(268,269)),266),(52,81))),((((32,37),190),295),(201,260))),232),((((48,((((((((((440,(((442,446),452),448)),(450,(451,454))),(447,(449,453))),445),((((441,467),((469,474),482)),487),(((((((456,((470,475),484)),481),483),(((460,(471,(472,486))),(462,(480,485))),473)),((459,((465,466),468)),(489,490))),(457,479)),(458,488)))),478),477),476),(443,444)),(461,464))),396),(271,455)),(133,(135,136)))),((68,214),212))),429),((((((2,283),((181,279),(244,252))),(((70,(217,(219,220))),90),(86,((115,233),121)))),((35,(((44,82),276),272)),(((((165,231),183),(237,239)),176),254))),((((((17,19),24),(376,390)),(((308,348),(341,346)),412)),(((202,229),235),245)),(((139,203),(145,263)),241))),(192,193))),((((((((5,103),(7,10)),((94,95),105)),(91,(225,249))),89),(67,(((((74,76),222),198),(197,209)),77))),84),((64,65),172))),(((116,120),117),(126,(132,134)))),141),((30,((34,42),36)),(188,240))),((((((((((20,422),418),26),435),438),397),(((366,370),377),405)),58),(327,343)),275)),((204,267),281)),(40,(291,292))),286),274),50);
 707: 2 -224289.4688 -223304.7856 (0,(((((((((((((((((((1,147),((21,213),27)),((16,303),66)),(((29,(315,416)),(259,363)),(119,(155,175)))),128),(124,337)),(((((((92,195),215),111),(253,353)),107),(149,367)),463)),(((((((((((((((((((((((3,((((((9,(12,101)),96),(11,100)),14),93),((97,98),(102,104)))),4),(6,13)),(((8,99),248),226)),(((85,224),210),227)),(180,398)),79),(((56,59),179),((60,211),(61,(62,63))))),(114,(118,228))),(((51,298),((189,284),280)),(53,((265,(270,285)),(277,278))))),((41,(80,87)),(174,199))),((((((((((15,323),322),(318,320)),338),((((314,316),(325,355)),(((329,332),358),330)),((335,352),360))),(306,((312,351),(344,347)))),(307,350)),362),((((((((((((23,28),419),((420,(((421,424),(425,426)),423)),432)),437),(427,431)),439),(433,436)),((((365,372),368),(383,(385,((393,394),408)))),((378,(380,381)),391))),(373,375)),(((187,404),414),(400,413))),((49,54),(169,170))),406)),((((((((69,((((71,196),72),73),(194,216))),251),250),((75,221),(78,218))),(191,223)),((83,109),(106,108))),88),((112,113),(148,((151,(173,177)),((161,264),(166,238)))))))),((((31,262),261),((((137,138),140),242),((142,143),144))),(38,(43,47)))),(57,((110,282),(((288,(293,294)),(289,290)),(296,297))))),(33,(182,258))),((((45,46),273),55),178)),((((((122,246),((((123,205),127),125),247)),(((129,206),(207,208)),130)),131),287),(((146,(((156,(158,200)),184),157)),(((159,((160,(255,256)),243)),257),299)),((150,236),(((((152,153),154),234),186),(((162,164),((163,185),230)),((167,168),171))))))),(((((((18,((22,25),434)),428),430),402),(((((((((364,371),407),369),(((374,379),389),((((382,395),417),409),384))),392),(386,388)),387),(399,((401,410),411))),403)),((305,311),(((309,310),(340,361)),(((((((313,354),326),((((317,319),324),321),339)),(334,336)),((328,(333,(356,357))),331)),((342,345),349)),359)))),415)),(((((48,271),455),(396,((((((((((440,(((442,446),452),448)),(450,(451,454))),(447,(449,453))),445),(((((((441,467),((469,474),482)),487),(457,479)),(458,488)),((((456,((470,475),484)),481),483),(((460,(471,(472,486))),(462,(480,485))),(((465,466),468),473)))),(459,(489,490)))),478),477),476),(443,444)),(461,464)))),(133,(135,136))),((201,260),(300,((301,302),304))))),232),(((32,37),190),295)),(((39,(268,269)),266),(52,81))),((68,214),212))),429),((((((2,283),((181,279),(244,252))),((70,(90,(217,(219,220)))),(86,((115,233),121)))),(35,((((44,82),276),272),((((165,(183,231)),176),(237,239)),254)))),(((((((17,19),24),390),(((308,348),(341,346)),412)),376),(((202,229),235),245)),(((139,203),241),(145,263)))),(192,193))),(((((((((5,103),(7,10)),((94,95),105)),(91,249)),225),89),(67,(((((74,76),222),198),(197,209)),77))),84),((64,65),172))),(((116,120),117),(126,(132,134)))),141),(((30,36),(188,240)),(34,42))),(((((((((20,422),418),26),435),438),397),((58,((366,370),377)),405)),(327,343)),275)),((204,267),281)),(40,(291,292))),286),274),50);
 708: 1 -216284.25 -223288.2022 (0,(((((((((((((((((((1,27),((21,213),147)),((16,66),303)),((((29,(315,416)),363),(119,(155,175))),259)),128),(124,337)),(((((((92,195),215),111),(253,353)),107),(149,367)),463)),(((((((((((((((((((((((3,((((((9,(12,101)),96),(11,100)),14),93),((97,98),(102,104)))),4),(6,13)),(((8,99),248),226)),(((85,224),210),227)),(79,(180,398))),(((56,59),179),(60,((61,(62,63)),211)))),((((51,298),((189,284),280)),(53,((265,(270,285)),(277,278)))),(57,(114,(118,228))))),(((((((((15,323),322),(318,320)),338),((((314,316),(325,355)),((329,(332,358)),330)),((335,352),360))),((306,(312,351)),(344,347))),(307,350)),362),(((((((((((((23,28),419),((420,(((421,424),(425,426)),423)),432)),437),(427,431)),439),(433,436)),408),(393,394)),(((((365,372),368),385),((378,(380,381)),391)),383)),(373,375)),(((49,54),(169,170)),((((187,404),414),413),400))),406))),((41,(80,87)),(174,199))),((((31,262),261),((((137,138),140),242),((142,143),144))),(38,(43,47)))),((((((((69,((((71,196),72),73),(194,216))),251),250),((75,221),(78,218))),(191,223)),88),(112,113)),(83,(((106,108),109),((148,((161,264),(166,238))),(151,(173,177))))))),((110,282),(((288,(293,294)),(289,290)),(296,297)))),(33,(182,258))),((((45,46),273),55),178)),((((((122,246),((((123,205),127),125),247)),(((129,206),(207,208)),130)),131),287),(((146,(((156,(158,200)),184),157)),(((159,((160,(255,256)),243)),257),299)),((((150,236),186),(((152,153),154),234)),(((162,164),((163,185),230)),((167,168),171)))))),(((((((18,((22,25),434)),428),430),402),(((((((((364,371),407),369),(((374,379),389),((((382,395),417),409),384))),392),(386,388)),387),(399,((401,410),411))),403)),((305,311),(((309,310),(340,361)),(((((313,354),326),((((317,319),324),321),339)),(((328,(333,(356,357))),331),((334,336),((342,345),349)))),359)))),415)),(201,260)),(300,((301,302),304))),((((32,37),190),295),(((39,(268,269)),266),(52,81)))),232),((((48,(((((((((440,(((442,446),452),448)),(450,(451,454))),(445,(447,(449,453)))),(((((((441,467),482),(469,474)),487),((((459,(489,490)),(((465,466),468),473)),((462,(480,485)),((471,(472,486)),483))),460)),(457,479)),(((456,481),((470,475),484)),(458,488)))),478),477),476),(443,444)),(461,464))),396),(271,455)),(133,(135,136)))),((68,214),212))),429),((((((2,283),((181,279),(244,252))),((70,(90,(217,(219,220)))),(86,((115,233),121)))),((35,(((44,82),276),272)),(((((165,231),183),(237,239)),176),254))),((((((((17,19),24),390),(((308,348),(341,346)),412)),376),(((202,229),235),245)),241),((139,203),(145,263)))),(192,193))),(((116,120),117),(126,(132,134)))),(((((((((5,103),(7,10)),(91,(225,249))),105),(94,95)),89),(67,(((((74,76),222),(197,209)),198),77))),84),((64,65),172))),141),((30,((34,42),36)),(188,240))),((204,267),281)),(((((((((20,422),418),26),435),438),397),((58,((366,370),377)),405)),(327,343)),275)),(40,(291,292))),286),274),50);
 709: 1 -218714.6094 -223293.2636 (0,((((((((((((((((((1,27),((21,213),147)),((16,303),66)),(((29,(315,416)),(259,363)),(119,(155,175)))),128),(124,337)),((((((92,195),215),(111,(253,353))),107),(149,367)),463)),((((((((((((((((((((((((3,((((((9,(12,101)),96),(11,100)),93),14),((97,98),(102,104)))),4),(6,13)),(((8,99),248),226)),(((85,224),210),227)),(180,398)),79),((59,((60,211),(61,(62,63)))),179)),(((51,298),(189,(280,284))),(53,((265,(270,285)),(277,278))))),(57,(114,(118,228)))),((((((((((15,323),322),(318,320)),338),((((314,316),(325,355)),((329,(332,358)),330)),((335,352),360))),((306,(312,351)),(344,347))),(307,350)),362),((((((((((((((23,28),(420,(((421,424),(425,426)),423))),(419,432)),437),(427,431)),439),436),433),408),(393,394)),(((((365,372),368),385),((378,(380,381)),391)),383)),(373,375)),(((49,54),(169,170)),(((187,404),414),(400,413)))),406)),56)),((41,(80,87)),(174,199))),((((31,262),261),((((137,138),140),242),((142,143),144))),(38,(43,47)))),(((((((69,(((((71,196),72),73),(194,216)),251)),250),((75,221),(78,218))),(191,223)),88),(112,113)),(83,(((106,108),109),((148,(151,(173,177))),((161,264),(166,238))))))),((110,282),(((288,(293,294)),(289,290)),(296,297)))),(33,(182,258))),((((45,46),273),55),178)),((((((122,246),((((123,205),127),125),247)),(((129,206),(207,208)),130)),131),287),(((146,(((156,(158,200)),184),157)),(((159,((160,(255,256)),243)),257),299)),((((150,236),186),(((152,153),154),234)),(((162,164),((163,185),230)),((167,168),171)))))),(((((((18,((22,25),434)),428),430),402),(((((((((364,371),407),369),(((374,379),389),(((382,(395,417)),409),384))),392),(386,388)),387),(399,((401,410),411))),403)),((305,311),(((309,310),(340,361)),(((((((313,354),326),((((317,319),324),321),339)),(334,336)),((328,(333,(356,357))),331)),((342,345),349)),359)))),415)),(201,260)),(300,((301,302),304))),((((32,37),190),295),((((39,(268,269)),266),(52,81)),232))),(((((48,((((((((((440,(((442,446),452),448)),(450,(451,454))),(447,(449,453))),445),((((441,467),((469,474),482)),487),(((((456,481),((470,475),484)),(458,488)),(457,479)),(((((459,((465,466),468)),(489,490)),473),((460,(471,(472,486))),(462,(480,485)))),483)))),478),477),476),(443,444)),(461,464))),396),271),455),(133,(135,136)))),((68,214),212))),429),((((((2,283),((181,279),(244,252))),((70,(90,(217,(219,220)))),(86,((115,233),121)))),((35,((44,(82,276)),272)),(((((165,231),183),(237,239)),176),254))),(((((((17,19),24),390),(((308,348),(341,346)),412)),376),(((202,229),235),245)),(((139,203),(145,263)),241))),(192,193))),(((((((((5,103),(7,10)),(91,(225,249))),105),(94,95)),89),(67,(((((74,76),222),198),(197,209)),77))),84),((64,65),172))),(((116,120),117),(132,134))),((30,((34,42),36)),((126,141),(188,240)))),((204,267),281)),(((((((((20,422),418),26),435),438),397),(58,(((366,370),377),405))),(327,343)),275)),(40,(291,292))),286),274),50);
 710: 1 -207472.4688 -223300.0295 (0,(((((((((((((((((((1,27),((21,213),147)),((16,303),66)),(((29,(315,416)),(259,363)),(119,(155,175)))),128),(124,337)),(((((((92,195),215),111),(253,353)),107),(149,367)),463)),(((((((((((((((((((((((((3,((((((9,(12,101)),96),(11,100)),14),93),((97,98),(102,104)))),4),(6,13)),((((8,99),248),226),(((85,224),210),227))),(180,398)),79),((56,179),(59,((61,(62,63)),211)))),(((((51,298),((189,284),280)),((53,285),((265,270),(277,278)))),60),(57,(114,(118,228))))),((((((((((((23,28),(420,(((421,424),(425,426)),423))),(419,432)),437),(427,431)),439),(433,436)),(((((365,372),368),385),(383,((393,394),408))),((378,(380,381)),391))),(373,375)),((((187,404),414),406),400)),((49,54),(169,170))),413)),((41,(80,87)),(174,199))),((((((((15,323),322),(318,320)),(((((314,316),(325,355)),(((329,332),330),358)),((338,360),352)),335)),((306,(312,351)),(344,347))),((307,350),362)),(38,(43,47))),(((((((69,(((((71,196),72),73),(194,216)),251)),250),((75,221),(78,218))),(191,223)),83),(112,113)),(88,(((106,108),109),(148,((151,(173,177)),((161,264),(166,238))))))))),(((31,262),261),((((137,138),140),242),((142,143),144)))),((110,282),(((288,(293,294)),(289,290)),(296,297)))),(33,(182,258))),(((45,46),273),178)),((((((122,246),((((123,205),127),125),247)),(((129,206),(207,208)),130)),131),287),(((146,(((156,(158,200)),184),157)),(((159,((160,(255,256)),243)),257),299)),((((150,236),186),(((152,153),154),234)),(((162,164),((163,185),230)),((167,168),171)))))),((((((((18,((22,25),434)),428),430),402),(((((((((364,371),407),369),(((374,379),389),(((382,(395,417)),409),384))),392),(386,388)),387),(399,((401,410),411))),403)),((305,311),(((309,310),(340,361)),((((((313,(326,354)),((((317,319),324),321),339)),(334,336)),((328,(333,(356,357))),331)),((342,345),349)),359)))),415),55)),(300,((301,302),304))),((((32,37),190),295),(((39,(268,269)),266),(52,81)))),232),(201,260)),(((48,((((((((((440,(((442,446),452),448)),(450,(451,454))),(447,(449,453))),445),((((((441,467),((469,474),482)),487),(457,479)),(458,488)),(((((456,((470,475),484)),481),483),(((460,(471,(472,486))),(462,(480,485))),(((465,466),468),473))),(459,(489,490))))),478),477),476),(443,444)),(461,464))),396),271)),(133,(135,136))),((68,214),212)),455)),429),(((((((2,283),(44,82)),(272,276)),(35,(((((165,231),183),(237,239)),176),254))),(((70,(90,(217,(219,220)))),(86,((115,233),121))),(181,((244,252),279)))),(((((((17,19),24),390),(((308,348),(341,346)),412)),376),(((202,229),235),245)),(((139,203),(145,263)),241))),(192,193))),(((((((((5,103),(7,10)),(94,95)),(91,(225,249))),105),89),(67,(((((74,76),222),198),(197,209)),77))),84),((64,65),172))),(((116,120),117),(126,(132,134)))),141),((30,((34,42),36)),(188,240))),(((((((((20,422),418),26),435),438),397),((58,((366,370),377)),405)),(327,343)),(40,275))),(204,281)),(267,(291,292))),286),274),50);
 711: 1 -225005.2188 -223318.5157 (0,((((((((((((((((((((1,147),(((29,(315,416)),(259,363)),(119,(155,175)))),((16,303),66)),27),(21,213)),(124,337)),128),(((((((92,195),215),111),(253,353)),107),(149,367)),463)),(((((((((((((((((((((((((3,((((((9,(12,101)),(11,100)),96),14),93),((97,98),(102,104)))),4),(6,13)),(((8,99),248),226)),(((85,224),210),227)),(180,398)),79),(((56,179),59),((60,211),(61,(62,63))))),(((((49,54),(169,170)),(51,298)),((189,284),280)),(53,((265,(270,285)),(277,278))))),(57,(114,(118,228)))),(((((((((15,323),322),(318,320)),338),((((314,316),(325,355)),(((329,332),358),330)),((335,352),360))),((306,351),(312,(344,347)))),(307,350)),362),((((((((((((23,28),419),((420,(((421,424),(425,426)),423)),432)),437),(427,431)),439),(433,436)),(((((365,372),368),385),(383,((393,394),408))),((378,(380,381)),391))),(373,375)),414),(((187,404),400),406)),413))),((41,(80,87)),(174,199))),((((31,262),261),((((137,138),140),242),((142,143),144))),(38,(43,47)))),(((((((((69,((((71,196),72),73),(194,216))),251),250),((75,221),(78,218))),(191,223)),88),(112,113)),83),(((106,108),109),((148,((161,264),(166,238))),(151,(173,177)))))),((110,282),(((288,(293,294)),(289,290)),(296,297)))),(33,(182,258))),(((45,46),273),178)),((((((122,246),((((123,205),127),125),247)),(((129,206),(207,208)),130)),131),287),(((146,(((156,(158,200)),184),157)),(((159,((160,(255,256)),243)),257),299)),((((150,236),186),(((152,153),154),234)),(((162,164),((163,185),230)),((167,168),171)))))),(300,((301,302),304))),((((((((18,((22,25),434)),428),430),402),(((((((((364,371),369),407),(((374,379),389),((((382,395),417),409),384))),392),(386,388)),387),(399,((401,410),411))),403)),415),((305,311),(((309,310),(340,361)),(((((((313,354),326),((((317,319),324),321),339)),(334,336)),((328,(333,(356,357))),331)),((342,345),349)),359)))),55)),(201,260)),((((32,37),190),295),(((39,(268,269)),266),(52,81)))),232),((((48,271),455),(396,(((((((((((440,447),(449,453)),(((442,446),452),448)),(450,(451,454))),445),(((441,((469,474),482)),(467,487)),((((456,481),((470,475),484)),(458,488)),((457,479),((459,(489,490)),((((460,(471,(472,486))),(462,(480,485))),(((465,466),468),473)),483)))))),478),477),476),(443,444)),(461,464)))),(133,(135,136)))),((68,214),212))),((((((2,283),((((70,(90,(217,(219,220)))),(86,((115,233),121))),(181,279)),(244,252))),((35,(((44,82),276),272)),(((((165,231),183),(237,239)),176),254))),(192,193)),((((((17,19),24),390),(((308,348),(341,346)),412)),376),(((202,229),235),245))),(((139,203),241),(145,263)))),429),(((116,120),117),(126,(132,134)))),((((((((5,103),(7,10)),((94,95),105)),(91,(225,249))),89),(67,(((((74,76),222),198),(197,209)),77))),84),((64,65),172))),141),((30,(188,240)),((34,42),36))),((204,267),281)),((((((((20,422),418),26),435),438),397),((58,((366,370),377)),405)),(327,343))),275),((40,(291,292)),286)),274),50);
 712: 1 -219643.1562 -223294.2702 (0,((((((((((((((((((1,147),((21,213),27)),(((16,303),66),128)),(((29,(315,416)),(259,363)),(119,(155,175)))),(124,337)),(((((((92,195),215),111),(253,353)),107),(149,367)),463)),((((((((((((((((((((((3,((((((9,(12,101)),96),(11,100)),93),14),((97,98),(102,104)))),4),(6,13)),(((8,99),248),226)),(((85,224),210),227)),(180,398)),79),(((56,179),59),((60,211),(61,(62,63))))),(((51,298),((189,284),280)),((53,285),((265,270),(277,278))))),(57,(114,(118,228)))),(((((((((((15,323),322),(318,320)),338),((((314,316),(325,355)),(((329,358),330),332)),((335,352),360))),((306,(312,351)),(344,347))),(307,350)),362),(((((((((((23,28),419),((420,(((421,424),(425,426)),423)),432)),437),(427,431)),439),(433,436)),(((((365,372),368),385),(383,((393,394),408))),((378,(380,381)),391))),(373,375)),(((49,54),(169,170)),((((187,404),414),413),400))),406)),((((31,262),261),((((137,138),140),242),((142,143),144))),(38,(43,47)))),((41,(80,87)),(174,199)))),((((((((69,((((71,196),72),73),(194,216))),251),250),((75,221),(78,218))),(191,223)),88),(112,113)),(83,(((106,108),109),((148,((161,264),(166,238))),(151,(173,177))))))),((110,282),(((288,(293,294)),(289,290)),(296,297)))),(33,(182,258))),((((45,46),273),55),178)),((((((122,246),((((123,205),127),125),247)),(((129,206),(207,208)),130)),131),287),(((146,(((156,(158,200)),184),157)),(((159,((160,(255,256)),243)),257),299)),((((150,236),186),(((152,153),154),234)),(((162,164),((163,185),230)),((167,168),171)))))),(((((((18,((22,25),434)),428),430),402),((((((((((364,371),407),369),(((374,379),389),384)),(((382,395),417),409)),392),(386,388)),387),(399,((401,410),411))),403)),((305,311),(((309,310),(340,361)),(((((((313,354),326),((((317,319),324),321),339)),(334,336)),((328,(333,(356,357))),331)),((342,345),349)),359)))),415)),(300,((301,302),304))),(((39,(268,269)),266),(52,81))),((((32,37),190),295),(201,260))),232),(((((48,(((((((((440,(((442,446),452),448)),(450,(451,454))),(445,(447,(449,453)))),((((441,467),((469,474),482)),487),((((((456,481),((470,475),484)),483),(((459,(489,490)),(((465,466),468),473)),((460,(471,(472,486))),(462,(480,485))))),(457,479)),(458,488)))),478),477),476),(443,444)),(461,464))),396),(271,455)),(133,(135,136))),((68,214),212)))),429),((((((2,283),((181,279),(244,252))),((70,(90,(217,(219,220)))),(86,((115,233),121)))),((35,(((44,82),276),272)),(((((165,231),183),(237,239)),176),254))),(((((((17,19),24),390),(((308,348),(341,346)),412)),376),(((202,229),235),245)),(((139,203),241),(145,263)))),(192,193))),((((((((5,103),(7,10)),((94,95),105)),(91,(225,249))),89),(67,(((((74,76),222),198),(197,209)),77))),84),((64,65),172))),(((116,120),117),(126,(132,134)))),141),((30,(188,240)),((34,42),36))),((204,267),281)),((((((((((20,422),418),26),435),438),397),(((366,370),377),405)),58),(327,343)),275)),(40,(291,292))),286),274),50);
 713: 2 -224845.3594 -223329.5864 (0,(((((((((((((((((((1,147),((21,213),27)),((16,303),66)),(((29,(315,416)),(259,363)),(119,(155,175)))),128),(124,337)),((((((92,195),215),(111,(253,353))),107),(149,367)),463)),((((((((((((((((((((((((((3,((((((9,(12,101)),96),(11,100)),14),93),((97,98),(102,104)))),4),(6,13)),(((8,99),248),226)),(((85,224),210),227)),(180,398)),((((51,298),((189,284),280)),(53,((265,(270,285)),(277,278)))),(57,(114,(118,228))))),((56,179),59)),79),((60,211),(61,(62,63)))),(((106,108),109),((148,(((161,264),(166,238)),(173,177))),151))),(((((((((15,323),322),(318,320)),338),((((314,316),(325,355)),((329,(332,358)),330)),((335,352),360))),((306,351),(312,(344,347)))),(307,350)),362),((((((((((((23,28),419),((420,(((421,424),(425,426)),423)),432)),437),(427,431)),439),(433,436)),(((((365,372),368),385),(383,((393,394),408))),((378,(380,381)),391))),(373,375)),((49,54),(169,170))),(((187,404),414),(400,413))),406))),(((31,262),261),((((137,138),140),242),((142,143),144)))),((38,(43,47)),((41,(80,87)),(174,199)))),((((((((69,((((71,196),72),73),(194,216))),251),250),((75,221),(78,218))),(191,223)),83),(((288,(293,294)),(289,290)),(296,297))),(88,(112,113)))),(110,282)),(33,(182,258))),((((45,46),273),55),178)),((((((122,246),((((123,205),127),125),247)),(((129,206),(207,208)),130)),131),287),(((146,(((156,(158,200)),184),157)),(((159,((160,(255,256)),243)),257),299)),((((150,236),186),(((152,153),154),234)),(((162,164),((163,185),230)),((167,168),171)))))),(((((((18,((22,25),434)),428),430),402),((((((((((364,371),407),369),(((374,379),389),384)),(((382,395),417),409)),392),(386,388)),387),(399,((401,410),411))),403)),((305,311),(((309,310),(340,361)),(((((((313,354),326),((((317,319),324),321),339)),(334,336)),((328,(333,(356,357))),331)),((342,345),349)),359)))),415)),(300,((301,302),304))),(((39,(268,269)),266),(52,81))),((((32,37),190),295),(201,260))),232),((((48,((((((((((440,(((442,446),452),448)),(450,(451,454))),(447,(449,453))),445),((((441,467),((469,474),482)),487),((((456,481),((470,475),484)),((((459,(489,490)),(((465,466),468),473)),483),(((460,(471,(472,486))),(462,(480,485))),479))),(457,(458,488))))),478),477),476),(443,444)),(461,464))),396),271),(133,(135,136)))),((68,214),212))),((((((2,283),((181,279),(244,252))),((70,(90,(217,(219,220)))),(86,((115,233),121)))),((35,((44,(82,276)),272)),(((((165,231),183),(237,239)),176),254))),(((((((17,19),24),390),(((308,348),(341,346)),412)),376),(((202,229),235),245)),(((139,203),(145,263)),241))),(192,193))),(429,455)),((((((((5,103),(7,10)),((94,95),105)),(91,(225,249))),89),(67,(((((74,76),222),198),(197,209)),77))),84),((64,65),172))),(((116,120),117),(126,(132,134)))),141),((30,(188,240)),((34,42),36))),((((((((((20,422),418),26),435),438),397),(((366,370),377),405)),58),(327,343)),275)),((204,267),281)),274),(40,(291,292))),286),50);
 714: 1 -223293.2188 -223309.2975 (0,((((((((((((((((((((1,147),(21,(27,213))),66),(16,303)),(((29,(315,416)),(259,363)),(119,(155,175)))),128),(124,337)),(((((((92,195),215),111),(253,353)),107),(149,367)),463)),((((((((((((((((((((((3,((((((9,(12,101)),96),(11,100)),14),93),((97,98),(102,104)))),4),(6,13)),(((8,99),248),226)),(((85,224),210),227)),(180,398)),79),(((56,59),179),((60,211),(61,(62,63))))),(114,(118,228))),(((51,298),((189,284),280)),(53,((265,(270,285)),(277,278))))),((41,(80,87)),(174,199))),((((((((((15,323),322),(318,320)),338),((((314,316),(325,355)),(((329,332),358),330)),((335,352),360))),(306,((312,351),(344,347)))),(307,350)),362),((((((((((((23,28),419),((420,(((421,424),(425,426)),423)),432)),437),(427,431)),439),(433,436)),((((365,372),368),(383,(385,((393,394),408)))),((378,(380,381)),391))),(373,375)),(((187,404),414),(400,413))),((49,54),(169,170))),406)),(((((((((69,((((71,196),72),73),(194,216))),251),250),((75,221),(78,218))),(191,223)),88),((83,109),(106,108))),(148,((151,(173,177)),((161,264),(166,238))))),(112,113)))),((((31,262),261),((((137,138),140),242),((142,143),144))),(38,(43,47)))),(57,((110,282),(((288,(293,294)),(289,290)),(296,297))))),(33,(182,258))),((((45,46),273),55),178)),((((((122,246),((((123,205),127),125),247)),(((129,206),(207,208)),130)),131),287),(((146,(((156,(158,200)),184),157)),(((159,((160,(255,256)),243)),257),299)),((150,236),(((((152,153),154),234),186),(((162,164),((163,185),230)),((167,168),171))))))),(((((((18,((22,25),434)),428),430),402),(((((((((364,371),407),369),(((374,379),389),((((382,395),417),409),384))),392),(386,388)),387),(399,((401,410),411))),403)),((305,311),(((309,310),(340,361)),(((((((313,354),326),((((317,319),324),321),339)),(334,336)),((328,(333,(356,357))),331)),((342,345),349)),359)))),415)),(((((48,271),455),(396,((((((((((440,(((442,446),452),448)),(450,(451,454))),(447,(449,453))),445),(((((((441,467),((469,474),482)),487),(457,479)),(458,488)),((((456,((470,475),484)),481),483),(((460,(471,(472,486))),(462,(480,485))),(((465,466),468),473)))),(459,(489,490)))),478),477),476),(443,444)),(461,464)))),(133,(135,136))),((201,260),(300,((301,302),304))))),((((32,37),190),295),232)),(((39,(268,269)),266),(52,81))),((68,214),212))),429),((((((2,283),((181,279),(244,252))),((70,(90,(217,(219,220)))),(86,((115,233),121)))),(35,((((44,82),276),272),((((165,(183,231)),176),(237,239)),254)))),(((((((17,19),24),390),(((308,348),(341,346)),412)),376),(((202,229),235),245)),(((139,203),241),(145,263)))),(192,193))),(((((((((5,103),(7,10)),((94,95),105)),(91,249)),225),89),(67,(((((74,76),222),198),(197,209)),77))),84),((64,65),172))),(((116,120),117),(126,(132,134)))),141),(((30,36),(188,240)),(34,42))),(((((((((20,422),418),26),435),438),397),((58,((366,370),377)),405)),(327,343)),275)),((204,267),281)),(40,(291,292))),286),274),50);
 715: 1 -230534.7656 -223291.8497 (0,(((((((((((((((((((1,147),((21,213),27)),((16,303),66)),(((29,(315,416)),(259,363)),(119,(155,175)))),128),(124,337)),(((((((92,195),215),111),(253,353)),107),(149,367)),463)),((((((((((((((((((((3,((((((9,(12,101)),96),(11,100)),93),14),((97,98),(102,104)))),4),(6,13)),(((8,99),248),226)),(((85,224),210),227)),(180,398)),79),(((56,179),59),((60,211),(61,(62,63))))),((((51,298),((189,284),280)),((53,285),((265,270),(277,278)))),(57,(114,(118,228))))),(((((((((((15,323),322),(318,320)),(((((314,316),(325,355)),(((329,358),330),332)),((338,360),352)),335)),(((306,351),(312,(344,347))),(307,350))),362),((((((((((((23,28),419),((420,(((421,424),(425,426)),423)),432)),437),(427,431)),439),(433,436)),(((((365,372),368),385),(383,((393,394),408))),((378,(380,381)),391))),(373,375)),((((187,404),414),413),400)),((49,54),(169,170))),406)),((((((((69,((((71,196),72),73),(194,216))),251),250),((75,221),(78,218))),(191,223)),83),(88,(((106,108),109),(148,((151,(173,177)),((161,264),(166,238))))))),(112,113))),((41,(80,87)),(174,199))),((((31,262),261),((((137,138),140),242),((142,143),144))),(38,(43,47)))),((110,282),(((288,(293,294)),(289,290)),(296,297))))),(33,(182,258))),((((39,(268,269)),266),(52,81)),(((45,46),273),(55,178)))),((((((122,246),((((123,205),127),125),247)),(((129,206),(207,208)),130)),131),287),(((146,(((156,(158,200)),184),157)),(((159,((160,(255,256)),243)),257),299)),((((150,236),186),(((152,153),154),234)),(((162,164),((163,185),230)),((167,168),171)))))),(((((((18,((22,25),434)),428),430),402),(((((((((364,371),369),407),(((374,379),389),((((382,395),417),409),384))),392),(386,388)),387),(399,((401,410),411))),403)),((305,311),(((309,310),(340,361)),(((((((313,354),326),((334,336),339)),(((317,319),324),321)),((328,(333,(356,357))),331)),((342,345),349)),359)))),415)),(300,((301,302),304))),((32,37),295)),(190,(201,260))),232),((((48,(((((((((440,(((442,446),452),448)),(450,(451,454))),(445,(447,(449,453)))),((((441,467),((469,474),482)),487),(((((((456,481),((470,475),484)),483),(((460,(471,(472,486))),(462,(480,485))),(((465,466),468),473))),(459,(489,490))),(457,479)),(458,488)))),478),477),476),(443,444)),461)),(396,464)),(271,455)),(133,(135,136)))),((68,214),212))),429),((((((2,283),((181,279),(244,252))),((70,(90,(217,(219,220)))),(86,((115,233),121)))),((35,(((44,82),276),272)),(((((165,231),183),(237,239)),176),254))),(((((((17,19),24),390),(((308,348),(341,346)),412)),376),(((202,229),235),245)),(((139,203),(145,263)),241))),(192,193))),(((((((((5,103),(7,10)),(91,(225,249))),105),(94,95)),89),(67,(((((74,76),222),(197,209)),198),77))),84),((64,65),172))),(((116,120),117),(126,(132,134)))),141),((30,(188,240)),((34,42),36))),((204,267),281)),((((((((((20,422),418),26),435),438),397),(((366,370),377),405)),58),(327,343)),275)),(40,(291,292))),286),274),50);
 716: 1 -218270.7812 -223298.808 (0,(((((((((((((((((((1,147),((21,213),27)),((16,303),66)),(((29,(315,416)),(259,363)),(119,(155,175)))),128),(124,337)),(((((((92,195),215),111),(253,353)),107),(149,367)),463)),((((((((((((((((((((((((3,((((((9,(12,101)),96),(11,100)),93),14),((97,98),(102,104)))),4),(6,13)),((((8,99),248),226),(((85,224),210),227))),(180,398)),79),(((56,59),179),((60,211),(61,(62,63))))),(((51,298),((189,284),280)),(((53,285),265),((270,277),278)))),(57,(114,(118,228)))),((((((((((((23,28),419),((420,(((421,424),(425,426)),423)),432)),437),(433,436)),((427,431),439)),414),(((((((365,372),368),385),383),((393,394),408)),((378,(380,381)),391)),(373,375))),((187,404),400)),406),((49,54),(169,170))),413)),(41,((80,87),(174,199)))),(((((((15,323),322),(318,320)),(((((314,316),(325,355)),(((329,332),330),358)),(338,360)),(335,352))),((306,(312,351)),(344,347))),((307,350),362)),((((31,262),261),((((137,138),242),140),((142,143),144))),(38,(43,47))))),((((((((69,(((((71,196),72),73),(194,216)),251)),250),((75,221),(78,218))),(191,223)),83),(112,113)),88),(((106,108),109),((148,((161,264),(166,238))),(151,(173,177)))))),((110,282),(((288,(293,294)),(289,290)),(296,297)))),(33,(182,258))),(((45,46),273),178)),((((((122,246),((((123,205),127),125),247)),(((129,206),(207,208)),130)),131),287),(((146,(((156,(158,200)),184),157)),(((159,((160,(255,256)),243)),257),299)),((((150,236),186),(((152,153),154),234)),(((162,164),((163,185),230)),((167,168),171)))))),((((((((18,((22,25),434)),428),430),402),(((((((((364,371),407),369),((((374,379),389),((382,(395,417)),409)),384)),392),(386,388)),387),(399,((401,410),411))),403)),((305,311),(((309,310),(340,361)),(((((((313,354),326),((((317,319),324),321),339)),(334,336)),((328,(333,(356,357))),331)),((342,345),349)),359)))),415),55)),(300,((301,302),304))),(((39,(268,269)),266),(52,81))),((((32,37),190),295),(201,260))),232),(((((48,(((((((((((440,447),(449,453)),(((442,446),452),448)),(450,(451,454))),445),((((441,467),((469,474),482)),487),((((((456,481),((470,475),484)),((((460,(471,(472,486))),(462,(480,485))),473),483)),((459,((465,466),468)),(489,490))),(457,479)),(458,488)))),478),477),476),(443,444)),(461,464))),396),271),455),(133,(135,136)))),((68,214),212))),429),(((((((2,283),(((44,82),276),272)),(((((165,231),183),(237,239)),176),254)),35),(((70,(90,(217,(219,220)))),(86,((115,233),121))),((181,279),(244,252)))),(((((((17,19),24),390),(((308,348),(341,346)),412)),376),(((202,229),235),245)),(((139,203),(145,263)),241))),(192,193))),((((((((5,103),(7,10)),((94,95),105)),(91,(225,249))),89),(67,(((((74,76),222),198),(197,209)),77))),84),((64,65),172))),(((116,120),117),(126,(132,134)))),141),((30,(188,240)),((34,42),36))),(((((((((20,422),418),26),397),435),438),(((366,370),377),405)),58),(327,343))),((204,267),281)),275),((40,(291,292)),286)),274),50);
 717: 1 -227070.6875 -223286.2418 (0,(((((((((((((((((((1,147),((21,213),27)),((16,303),66)),(((29,(315,416)),(259,363)),(119,(155,175)))),128),(124,337)),((((((92,195),215),(111,(253,353))),107),(149,367)),463)),(((((((((((((((((((((3,((((((9,(12,101)),96),(11,100)),93),14),((97,98),(102,104)))),4),(6,13)),((((8,99),248),226),(((85,224),210),227))),79),(((56,179),59),((60,211),(61,(62,63))))),((((49,54),(169,170)),((51,298),((((53,285),(265,270)),(277,278)),((189,284),280)))),(57,(114,(118,228))))),((41,(80,87)),(174,199))),(((((((((((15,323),322),(318,320)),338),((((314,316),(325,355)),(((329,332),330),358)),((335,352),360))),((306,351),(312,(344,347)))),(307,350)),362),((((((((((((23,28),419),((420,(((421,424),(425,426)),423)),432)),437),(427,431)),439),(433,436)),((((((365,372),368),385),383),((393,394),408)),((378,(380,381)),391))),(373,375)),414),(((187,404),400),413)),406)),(180,398)),((((31,262),261),((((137,138),140),242),((142,143),144))),(38,(43,47))))),((((((((69,((((71,196),72),73),(194,216))),251),250),((75,221),(78,218))),(191,223)),88),(112,113)),(83,(((106,108),109),((148,((161,264),(166,238))),(151,(173,177))))))),((110,282),(((288,(293,294)),(289,290)),(296,297)))),(33,(182,258))),((((45,46),273),55),178)),((((((122,246),((((123,205),127),125),247)),(((129,206),(207,208)),130)),131),287),(((146,(((156,(158,200)),184),157)),(((159,((160,(255,256)),243)),257),299)),((((150,236),186),(((152,153),154),234)),(((162,164),230),(((163,185),(167,168)),171)))))),(((((((18,((22,25),434)),428),430),402),(((((((((364,371),407),369),(((374,379),389),((((382,395),417),409),384))),392),(386,388)),387),(399,((401,410),411))),403)),((305,311),(((309,310),(340,361)),(((((((313,354),326),((((317,319),324),321),339)),(334,336)),((328,(333,(356,357))),331)),((342,345),349)),359)))),415)),(201,260)),(300,((301,302),304))),((((32,37),190),295),(((39,(268,269)),266),(52,81)))),232),((((48,271),455),(396,((((((((((440,(((442,446),452),448)),(450,(451,454))),(447,(449,453))),445),((((441,467),((469,474),482)),487),((((456,481),((470,475),484)),(458,488)),((457,479),((459,(489,490)),((((460,(471,(472,486))),(462,(480,485))),(((465,466),468),473)),483)))))),478),477),476),(443,444)),(461,464)))),(133,(135,136)))),((68,214),212))),429),(((((((2,283),((181,279),(244,252))),((70,(90,(217,(219,220)))),(86,((115,233),121)))),254),((35,((44,(82,276)),272)),(((165,(183,231)),(237,239)),176))),(((((((17,19),24),390),(((308,348),(341,346)),412)),376),(((202,229),235),245)),(((139,203),(145,263)),241))),(192,193))),(((116,120),117),(132,134))),((((((((5,103),(7,10)),(91,(225,249))),((94,95),105)),89),(67,(((((74,76),222),198),(197,209)),77))),84),((64,65),172))),(126,141)),((30,((34,42),36)),(188,240))),((204,267),281)),(((((((((20,422),418),26),435),438),397),((58,((366,370),377)),405)),(327,343)),275)),(40,(291,292))),286),274),50);
 718: 1 -219100.2812 -223321.8572 (0,((((((((((((((((((1,147),((21,213),27)),((16,303),66)),(((29,(315,416)),(259,363)),(119,(155,175)))),128),(124,337)),((((((92,195),215),(111,(253,353))),107),(149,367)),463)),(((((((((((((((((((3,((((((9,(12,101)),96),(11,100)),14),93),((97,98),(102,104)))),4),(6,13)),(((8,99),248),226)),(((85,224),210),227)),(180,398)),79),(((56,179),59),((60,211),(61,(62,63))))),(((51,298),(((53,285),((265,270),(277,278))),(189,(280,284)))),(57,(114,(118,228))))),(33,(182,258))),((((((((((((15,323),322),(318,320)),((((314,316),(325,355)),(((((329,330),332),358),352),(338,360))),335)),(306,((312,351),(344,347)))),(307,350)),362),((((((((((((23,28),419),((420,(((421,424),(425,426)),423)),432)),437),(427,431)),439),(433,436)),(((((365,372),368),385),(383,((393,394),408))),((378,(380,381)),391))),(373,375)),((187,400),((404,414),413))),((49,54),(169,170))),406)),(((((((((69,((((71,196),72),73),(194,216))),251),250),((75,221),(78,218))),(191,223)),83),88),(((106,108),109),(148,((151,(173,177)),((161,264),(166,238)))))),(112,113))),((38,(43,47)),((41,(80,87)),(174,199)))),((110,282),(((288,(293,294)),(289,290)),(296,297)))),(((31,262),261),((((137,138),140),242),((142,143),144))))),((((45,46),273),55),178)),((((((122,246),(((123,205),127),(125,247))),(((129,206),(207,208)),130)),131),287),(((146,(((156,(158,200)),184),157)),(((159,((160,(255,256)),243)),257),299)),((((150,236),186),(((152,153),154),234)),(((162,164),((163,185),230)),((167,168),171)))))),(((((((18,((22,25),434)),428),430),402),(((((((((364,371),369),(((374,379),389),((((382,395),417),409),384))),407),392),(386,388)),387),(399,((401,410),411))),403)),((305,311),(((309,310),(340,361)),(((((((313,354),326),((((317,319),324),321),339)),(334,336)),((328,(333,(356,357))),331)),((342,345),349)),359)))),415)),(201,260)),(300,((301,302),304))),((((32,37),190),295),((((39,(268,269)),266),(52,81)),232))),((((48,(((((((((440,(((442,446),452),448)),(450,(451,454))),(445,(447,(449,453)))),((((441,467),((469,474),482)),487),((((((456,481),((470,475),484)),483),(((459,(489,490)),(((465,466),468),473)),((460,(471,(472,486))),(462,(480,485))))),(457,479)),(458,488)))),478),477),476),(443,444)),(461,464))),396),(271,455)),(133,(135,136)))),((68,214),212))),429),((((((2,283),((181,279),(244,252))),((70,(90,(217,(219,220)))),(86,((115,233),121)))),((35,((44,(82,276)),272)),((((165,231),176),(183,(237,239))),254))),(((((((17,19),24),390),(((308,348),(341,346)),412)),376),(((202,229),235),245)),(((139,203),(145,263)),241))),(192,193))),(((116,120),117),(126,(132,134)))),(((64,65),172),141)),(((((((5,103),(7,10)),((94,95),105)),(91,(225,249))),((67,((((((74,76),222),209),198),197),77)),89)),84),(30,(188,240)))),((((((((((20,422),418),26),435),438),397),((58,((366,370),377)),405)),(327,343)),275),((34,42),36))),((204,267),281)),274),(40,(291,292))),286),50);
 719: 1 -229172.4688 -223308.7431 (0,((((((((((((((((((((1,147),(((29,(315,416)),(259,363)),(119,(155,175)))),((21,213),27)),((16,303),66)),128),(124,337)),(((((((92,195),215),111),(253,353)),107),(149,367)),463)),(((((((((((((((((((((((3,((((((9,(12,101)),96),(11,100)),14),93),((97,98),(102,104)))),4),(6,13)),(85,224)),(((8,99),248),226)),(210,227)),(180,398)),79),(((56,179),59),((60,211),(61,(62,63))))),((((51,298),((189,284),280)),(53,((265,(270,285)),(277,278)))),(57,(114,(118,228))))),((((((((((((15,323),322),(318,320)),338),332),((((314,316),(325,355)),((329,358),330)),((335,352),360))),((306,(312,351)),(344,347))),(307,350)),362),((((((((((((23,28),((420,(((421,424),(425,426)),423)),432)),419),437),(427,431)),439),(433,436)),(((((365,372),368),385),(383,((393,394),408))),((378,(380,381)),391))),(373,375)),((((187,404),400),413),414)),((49,54),(169,170))),406)),((((31,262),261),((((137,138),140),242),((142,143),144))),(38,(43,47)))),((41,(80,87)),(174,199)))),(((((((69,((((71,196),72),73),(194,216))),251),(((75,221),(78,218)),250)),(191,223)),88),(112,113)),(83,(((106,108),109),((148,((161,264),(166,238))),(151,(173,177))))))),((110,282),(((288,293),(289,290)),(294,(296,297))))),(33,(182,258))),((((45,46),273),55),178)),((((((122,246),((((123,205),127),125),247)),(((129,206),(207,208)),130)),131),287),(((146,(((156,(158,200)),184),157)),(((159,((160,(255,256)),243)),257),299)),((((150,236),186),(((152,153),154),234)),(((162,164),((163,185),230)),((167,168),171)))))),(((((((18,((22,25),434)),428),430),402),((((((((((364,371),407),369),(((374,379),389),384)),(((382,395),417),409)),392),(386,388)),387),(399,((401,410),411))),403)),((305,311),(((309,310),(340,361)),(((((((313,354),326),(((317,319),324),321)),((334,336),339)),((328,(333,(356,357))),331)),((342,345),349)),359)))),415)),(300,((301,302),304))),(((39,(268,269)),266),(52,81))),232),((((32,37),190),295),(201,260))),(((((48,(((((((((440,(((442,446),452),448)),(450,(451,454))),(445,(447,(449,453)))),((((441,467),((469,474),482)),487),(((((456,481),((470,475),484)),((((459,(489,490)),(((465,466),468),473)),((460,(471,(472,486))),(462,(480,485)))),483)),(457,479)),(458,488)))),478),477),476),(443,444)),(461,464))),396),271),455),(133,(135,136)))),((68,214),212))),((((((2,283),((181,279),(244,252))),(((70,(217,(219,220))),90),(86,((115,233),121)))),((35,(((44,82),276),272)),(((((165,231),183),(237,239)),176),254))),(((((((17,19),24),390),(((308,348),(341,346)),412)),376),(((202,229),235),245)),(((139,203),(145,263)),241))),(192,193))),429),((64,65),172)),(((((((5,103),(7,10)),((94,95),105)),(91,(225,249))),89),(67,(((((74,76),222),198),(197,209)),77))),84)),(((116,120),117),(126,(132,134)))),141),((30,((34,42),36)),(188,240))),((((((((((20,422),418),26),435),438),397),(((366,370),377),405)),58),(327,343)),275)),((204,267),281)),(40,(291,292))),286),274),50);
 720: 1 -222834.7031 -223287.2459 (0,(((((((((((((((((((1,147),((21,213),27)),((16,303),66)),(((29,(315,416)),(259,363)),(119,(155,175)))),128),(124,337)),(((((((92,195),215),111),(253,353)),107),(149,367)),463)),(((((((((((((((((((((((((((3,((((((9,(12,101)),96),(11,100)),14),93),((97,98),(102,104)))),4),(6,13)),(((8,99),248),226)),(85,224)),(210,227)),(180,398)),79),(((56,179),59),((60,211),(61,(62,63))))),(114,(118,228))),((((51,298),(189,(280,284))),(53,((265,(270,285)),(277,278)))),57)),(((((((((15,323),322),(318,320)),338),((((314,316),(325,355)),(((329,332),330),358)),((335,352),360))),((306,(312,351)),(344,347))),(307,350)),362),((((((((((((23,28),419),((420,((421,424),(423,(425,426)))),432)),437),(427,431)),439),(433,436)),((((((365,372),368),385),383),((393,394),408)),((378,(380,381)),391))),(373,375)),((((187,404),414),413),400)),((49,54),(169,170))),406))),((41,(80,87)),(174,199))),((((((((69,((((71,196),72),73),(194,216))),251),250),((75,221),(78,218))),(191,223)),88),(112,113)),(83,(((106,108),109),((148,((161,264),(166,238))),(151,(173,177))))))),((((31,262),261),((((137,138),140),242),((142,143),144))),(38,(43,47)))),((110,282),(((288,(293,294)),(289,290)),(296,297)))),(33,(182,258))),((((45,46),273),55),178)),((((((122,246),((((123,205),127),125),247)),(((129,206),(207,208)),130)),131),287),(((146,(((156,(158,200)),184),157)),(((159,((160,(255,256)),243)),257),299)),((((150,236),186),(((152,153),154),234)),(((162,164),((163,185),230)),((167,168),171)))))),(((((((18,((22,25),434)),428),430),402),((((((((((364,371),369),(((374,379),389),384)),407),392),(((382,395),417),409)),(386,388)),387),(399,((401,410),411))),403)),((305,311),(((309,310),(340,361)),(((((((313,354),326),((((317,319),324),321),339)),(334,336)),((328,(333,(356,357))),331)),((342,345),349)),359)))),415)),(201,260)),(300,((301,302),304))),(((32,37),190),295)),(((39,(268,269)),266),(52,81))),232),((((48,((((((((((440,(((442,446),452),448)),(450,(451,454))),(447,(449,453))),445),((((441,467),((469,474),482)),487),(((((456,481),((470,475),484)),(458,488)),(457,479)),((459,(489,490)),(((460,((462,(480,485)),(471,(472,486)))),(((465,466),468),473)),483))))),478),477),476),(443,444)),(461,464))),396),(271,455)),(133,(135,136)))),((68,214),212))),429),((((((2,283),((181,279),(244,252))),((70,(90,(217,(219,220)))),(86,((115,233),121)))),((35,(((44,82),276),272)),(((((165,231),183),(237,239)),176),254))),(((((((17,19),24),390),(((308,348),(341,346)),412)),376),(((202,229),235),245)),(((139,203),241),(145,263)))),(192,193))),(((116,120),117),(126,(132,134)))),(((((((((5,103),(7,10)),(94,95)),(91,(225,249))),105),89),(67,(((((74,76),222),198),(197,209)),77))),84),((64,65),172))),141),(((30,36),(188,240)),(34,42))),((204,267),281)),((((((((((20,422),418),26),435),438),397),(((366,370),377),405)),58),(327,343)),275)),(40,(291,292))),286),274),50);
 721: 1 -224178.0625 -223292.2853 (0,(((((((((((((((((((1,147),((21,213),27)),((16,303),66)),(((29,(315,416)),(259,363)),(119,(155,175)))),128),(124,337)),(((((((92,195),215),111),(253,353)),107),(149,367)),463)),(((((((((((((((((((((((((3,((((((9,(12,101)),96),(11,100)),14),93),((97,98),(102,104)))),4),(6,13)),(((8,99),248),226)),(((85,224),210),227)),(180,398)),79),(((56,179),59),((60,211),(61,(62,63))))),(((51,298),((53,((265,(270,285)),(277,278))),((189,284),280))),(57,(114,(118,228))))),((((((((((((23,28),419),((420,(((421,424),(425,426)),423)),432)),437),(427,431)),439),(433,436)),(((((365,372),368),385),(383,((393,394),408))),((378,(380,381)),391))),(373,375)),((((187,404),414),413),400)),((49,54),(169,170))),406)),((41,(80,87)),(151,(174,199)))),(((((((((15,323),322),(318,320)),338),(((((314,316),(325,355)),(((329,332),330),358)),360),(335,352))),((306,(312,351)),(344,347))),(307,350)),362),((((31,262),261),((((137,138),140),242),((142,143),144))),(38,(43,47))))),(((((((69,(((((71,196),72),73),(194,216)),251)),250),((75,221),(78,218))),(191,223)),88),(112,113)),(83,(((106,108),109),(148,(((161,264),(166,238)),(173,177))))))),((110,282),(((288,293),(289,290)),(294,(296,297))))),(33,(182,258))),((((45,46),273),55),178)),(((146,(((156,(158,200)),184),157)),(((159,((160,(255,256)),243)),257),299)),((((150,236),186),(((152,153),154),234)),(((162,164),((163,185),230)),((167,168),171))))),(((((122,246),((((123,205),127),125),247)),(((129,206),(207,208)),130)),131),287)),(((((((18,((22,25),434)),428),430),402),(((((((((364,371),407),369),((((374,379),389),((382,(395,417)),409)),384)),392),(386,388)),387),(399,((401,410),411))),403)),((305,311),(((309,310),(340,361)),(((((((313,354),(((317,319),324),321)),(326,339)),(334,336)),((328,(333,(356,357))),331)),((342,345),349)),359)))),415)),(201,260)),(300,((301,302),304))),((((32,37),190),295),(((39,(268,269)),266),(52,81)))),232),((((48,(((((((((((440,(((442,446),452),448)),(450,(451,454))),(447,(449,453))),445),((((441,467),((469,474),482)),487),(((((456,481),((470,475),484)),(458,488)),(457,479)),((((459,((465,466),468)),473),((460,(471,(472,486))),(462,(480,485)))),483)))),(489,490)),478),477),476),(443,444)),(461,464))),396),(271,455)),(133,(135,136)))),((68,214),212))),429),((((((2,283),((181,279),(244,252))),((70,(90,(217,(219,220)))),(86,((115,233),121)))),((35,((44,(82,276)),272)),(((((165,231),183),(237,239)),176),254))),(((((((17,19),24),390),(((308,348),(341,346)),412)),376),(((202,229),235),245)),(((139,203),(145,263)),241))),(192,193))),((((((((((5,103),(7,10)),((94,95),105)),91),249),225),89),(67,(((((74,76),222),198),(197,209)),77))),84),((64,65),172))),(((116,120),117),(126,(132,134)))),141),(((30,36),(188,240)),(34,42))),((204,267),281)),((((((((((20,422),418),26),435),438),397),(((366,370),377),405)),58),(327,343)),275)),(40,(291,292))),286),274),50);
 722: 5 -235121.8438 -223291.8101 (0,(((((((((((((((((((((((((1,147),((((29,(315,416)),(259,363)),119),(155,175))),((21,213),27)),((16,303),66)),128),(124,337)),(((((((92,195),215),353),(111,253)),107),(149,367)),463)),((68,214),212)),(((((((((((((((((((((3,((((((9,(12,101)),96),(11,100)),14),93),((97,98),(102,104)))),4),(6,13)),((((8,99),248),226),(((85,224),210),227))),(180,398)),79),(((56,179),59),((60,211),(61,(62,63))))),((((51,298),((189,284),280)),(53,((265,(270,285)),(277,278)))),(57,(114,(118,228))))),(((((((((15,323),322),(318,320)),338),((((314,316),(325,355)),((329,(332,358)),330)),((335,352),360))),((306,(312,351)),(344,347))),(307,350)),362),(((((((((((23,28),419),((420,(((421,424),(425,426)),423)),432)),437),(427,431)),((433,436),439)),(((((365,372),368),385),(383,((393,394),408))),((378,(380,381)),391))),(373,375)),((((187,404),414),413),400)),((49,54),(169,170))),406))),((41,(80,87)),(174,199))),((((31,262),261),((((137,138),140),242),((142,143),144))),(38,(43,47)))),(((((((69,(((((71,196),72),73),(194,216)),251)),250),((75,221),(78,218))),(191,223)),88),(112,113)),(83,(((106,108),109),((148,(151,(173,177))),((161,264),(166,238))))))),((110,282),(((288,(293,294)),(289,290)),(296,297)))),(33,(182,258))),((((45,46),273),55),178)),(((((((122,246),247),(((123,205),127),125)),(((129,206),(207,208)),130)),131),287),(((146,(((156,(158,200)),184),157)),(((159,((160,(255,256)),243)),257),299)),((((150,236),186),(((152,153),154),234)),(((162,164),((163,185),230)),((167,168),171)))))),(201,260)),(((((((18,((22,25),434)),428),430),402),(((((((((364,371),407),369),(((374,379),389),((((382,395),417),409),384))),392),(386,388)),387),(399,((401,410),411))),403)),((305,311),(((309,310),(340,361)),(((((((313,354),326),((((317,319),324),321),339)),(334,336)),((328,(333,(356,357))),331)),((342,345),349)),359)))),415)),(300,((301,302),304))),((((32,37),190),295),(((39,(268,269)),266),(52,81)))),232)),(133,(135,136))),((48,396),((((((((((440,(((442,446),452),448)),(450,(451,454))),(447,(449,453))),445),((((((441,((469,474),482)),(467,487)),(457,479)),(((456,((470,475),484)),481),(458,488))),(((459,(489,490)),(((465,466),468),473)),483)),((460,(471,(472,486))),(462,(480,485))))),478),477),476),(443,444)),(461,464)))),271),455),((((((2,283),((181,279),(244,252))),((70,(90,(217,(219,220)))),(86,((115,233),121)))),((35,((44,(82,276)),272)),(((((165,231),183),(237,239)),176),254))),((((((17,19),24),(376,390)),(((308,348),(341,346)),412)),(((202,229),235),245)),(((139,203),(145,263)),241))),(192,193))),429),(((((((((5,103),(7,10)),(91,(225,249))),105),(94,95)),89),(67,(((((74,76),222),198),(197,209)),77))),84),((64,65),172))),(((116,120),117),(126,(132,134)))),141),(((30,36),(188,240)),(34,42))),((204,267),281)),(((((((((20,422),418),26),435),438),397),((58,((366,370),377)),405)),(327,343)),275)),40),(291,292)),286),274),50);
 723: 1 -228982.5156 -223331.9328 (0,(((((((((((((((((((1,27),((21,213),147)),(16,303)),((((29,(315,416)),363),(119,(155,175))),(66,259))),128),(124,337)),(((((((92,195),215),111),(253,353)),107),(149,367)),463)),(((((((((((((((((((((((((((3,((((((9,(12,101)),96),(11,100)),14),93),((97,98),(102,104)))),4),(6,13)),(85,224)),(((8,99),248),226)),(210,227)),(180,398)),79),((56,59),179)),(((((31,262),261),143),(51,298)),((((53,285),265),(270,277)),((189,284),(278,280))))),(57,(114,(118,228)))),((((((((((((23,28),419),((420,(((421,424),(425,426)),423)),432)),437),((427,431),439)),(((393,394),408),(433,436))),(((((365,372),368),385),((378,(380,381)),391)),383)),(373,375)),414),(((187,404),400),413)),((49,54),(169,170))),406)),((41,((80,87),(174,199))),(60,((61,(62,63)),211)))),(((((((69,((((71,196),72),73),(194,216))),251),(((75,221),(78,218)),250)),(191,223)),88),(112,113)),((83,109),((106,108),((148,((161,264),(166,238))),(151,(173,177))))))),((((((((15,323),322),(318,320)),338),(((((314,316),(325,355)),360),((((329,332),330),358),352)),335)),((306,(312,351)),(344,347))),(307,(350,362))),(38,(43,47)))),((110,282),(((288,(293,294)),(289,290)),(296,297)))),(33,(182,258))),(((137,138),(140,242)),(142,144))),((((45,46),273),55),178)),((((((122,246),((((123,205),127),125),247)),(((129,206),(207,208)),130)),131),287),(((146,(((156,(158,200)),184),157)),(((159,((160,(255,256)),243)),257),299)),((((150,236),186),(((152,153),154),234)),(((162,164),((163,185),230)),((167,168),171)))))),(((((((18,((22,25),434)),428),430),402),((((((((((364,371),407),369),(((374,379),389),384)),(((382,395),417),409)),392),(386,388)),387),(399,((401,410),411))),403)),((305,311),(((309,310),(340,361)),(((((((313,354),326),((((317,319),324),321),339)),(334,336)),((328,(333,(356,357))),331)),((342,345),349)),359)))),415)),(201,260)),(300,((301,302),304))),((((32,37),190),295),(((39,(268,269)),266),(52,81)))),232),(((48,(((((((((((440,447),(449,453)),(((442,446),452),448)),(450,(451,454))),445),((((441,467),((469,474),482)),487),(((((((456,481),((470,475),484)),483),(((460,(471,(472,486))),(462,(480,485))),(((465,466),468),473))),(459,(489,490))),(457,479)),(458,488)))),478),477),476),(443,444)),(461,464))),396),(((133,(135,136)),271),455))),((68,214),212))),429),((((((2,283),(181,((244,252),279))),((70,(90,(217,(219,220)))),(86,((115,233),121)))),((35,((44,(82,276)),272)),(((((165,231),183),(237,239)),176),254))),(((((((17,19),24),390),(((308,348),(341,346)),412)),376),(((202,229),235),245)),(((139,203),(145,263)),241))),(192,193))),(((116,120),117),(126,(132,134)))),(((((((((5,103),(7,10)),(91,(225,249))),105),(94,95)),89),(67,((((((74,76),222),209),198),197),77))),84),((64,65),172))),141),(((30,36),(188,240)),(34,42))),((204,267),281)),(((((((((20,422),418),26),435),438),397),((58,((366,370),377)),405)),(327,343)),275)),(40,(291,292))),286),274),50);
 724: 1 -223330.7344 -223307.5102 (0,((((((((((((((((((((1,147),((((29,(315,416)),(259,363)),119),(155,175))),((21,213),27)),((16,303),66)),128),(124,337)),(((((((92,195),215),111),(253,353)),107),(149,367)),463)),((((((((((((((((((((((((3,((((((9,(12,101)),96),(11,100)),14),93),((97,98),(102,104)))),4),(6,13)),((((8,99),248),226),(((85,224),210),227))),(180,398)),79),(((56,179),59),((60,211),(61,(62,63))))),((((49,54),(169,170)),((51,298),((53,((265,(270,285)),(277,278))),((189,284),280)))),(57,(114,(118,228))))),(((((((((15,323),322),(318,320)),338),((((314,316),(325,355)),(((329,332),358),330)),((335,352),360))),((306,(312,351)),(344,347))),(307,350)),362),((((((((((((23,28),419),((420,(((421,424),(425,426)),423)),432)),437),(427,431)),439),(433,436)),((((365,372),368),(383,(385,((393,394),408)))),((378,(380,381)),391))),(373,375)),414),(((187,404),400),413)),406))),((41,(80,87)),(174,199))),(38,(43,47))),(((((((69,(((((71,196),72),73),(194,216)),251)),250),((75,221),(78,218))),(191,223)),88),(112,113)),(83,(((106,108),109),((148,((161,264),(166,238))),(151,(173,177))))))),(((31,262),261),((((137,138),140),242),((142,143),144)))),((110,282),(((288,(293,294)),(289,290)),(296,297)))),(33,(182,258))),((((45,46),273),55),178)),((((((122,246),(((123,205),127),(125,247))),(((129,206),(207,208)),130)),131),287),(((146,(((156,(158,200)),184),157)),(((159,((160,(255,256)),243)),257),299)),((((150,236),186),(((152,153),154),234)),(((162,164),((163,185),230)),((167,168),171)))))),(((((((18,((22,25),434)),428),430),402),(((((((((364,371),369),407),(((374,379),389),((((382,395),417),409),384))),392),(386,388)),387),(399,((401,410),411))),403)),((305,311),(((((309,310),(340,361)),(((((313,354),326),((((317,319),324),321),339)),(334,336)),((328,(333,(356,357))),331))),359),((342,345),349)))),415)),(201,260)),(300,((301,302),304))),((((32,37),190),295),((((39,(268,269)),266),(52,81)),48))),232),(((133,(135,136)),271),(396,(((((((((((440,(((442,446),452),448)),(450,(451,454))),(447,(449,453))),445),((((((441,467),((469,474),482)),487),(457,479)),(458,488)),((((456,((470,475),484)),481),(((460,(((465,466),468),473)),((471,(472,486)),483)),(462,(480,485)))),(459,(489,490))))),478),477),476),(443,444)),(461,464)),455)))),((68,214),212))),429),((116,120),117)),((((((2,283),((181,279),(244,252))),((70,(90,(217,(219,220)))),(86,((115,233),121)))),((35,(((44,82),276),272)),(((((165,231),183),(237,239)),176),254))),(((((((17,19),24),390),(((308,348),(341,346)),412)),376),(((202,229),235),245)),(((139,203),(145,263)),241))),(192,193))),(126,(132,134))),(((((((((5,103),(7,10)),95),(91,(225,249))),(94,105)),89),(67,(((((74,76),222),198),(197,209)),77))),84),((64,65),172))),141),((30,(188,240)),((34,42),36))),((204,267),281)),(((((((((20,422),418),26),435),438),397),((58,((366,370),377)),405)),(327,343)),275)),(40,(291,292))),286),274),50);
 725: 1 -225034.1562 -223286.9191 (0,(((((((((((((((((((1,147),(((29,(315,416)),(259,363)),(119,(155,175)))),((21,213),27)),((16,66),303)),128),(124,337)),(((((((92,195),215),111),(253,353)),107),(149,367)),463)),(((((((((((((((((((((((3,((((((9,(12,101)),96),(11,100)),93),14),((97,98),(102,104)))),4),(6,13)),((((8,99),248),226),(((85,224),210),227))),(180,398)),79),(((56,179),59),((60,211),(61,(62,63))))),(((49,(54,(169,170))),((51,298),((53,((265,(270,285)),(277,278))),((189,284),280)))),(57,(114,(118,228))))),(((((((((15,323),322),(318,320)),338),((((314,316),(325,355)),(((329,332),330),358)),((335,352),360))),((306,(312,351)),(344,347))),(307,350)),362),(((((((((((23,28),419),((420,(((421,424),(425,426)),423)),432)),437),(427,431)),439),(433,436)),(((((365,372),368),385),(383,((393,394),408))),((378,(380,381)),391))),(373,375)),((((187,404),400),413),414)),406))),((41,(80,87)),(174,199))),((((31,262),261),((((137,138),140),242),((142,143),144))),(38,(43,47)))),((((((((69,((((71,196),72),73),(194,216))),251),(((75,221),250),(78,218))),(191,223)),83),88),(((106,108),109),(148,((151,(173,177)),((161,264),(166,238)))))),(112,113))),((110,(282,(296,297))),((288,(293,294)),(289,290)))),(33,(182,258))),((((45,46),273),55),178)),((((((122,246),((((123,205),127),125),247)),(((129,206),(207,208)),130)),131),287),(((146,(((156,(158,200)),184),157)),(((159,((160,(255,256)),243)),257),299)),((((150,236),186),(((152,153),154),234)),(((162,164),((163,185),230)),((167,168),171)))))),(((((((18,((22,25),434)),428),430),402),(((((((((364,371),369),407),(((374,379),389),((((382,395),417),409),384))),392),(386,388)),387),(399,((401,410),411))),403)),((305,311),(((309,310),(340,361)),((((((313,354),326),((((317,319),324),321),339)),((334,336),((342,345),349))),((328,(333,(356,357))),331)),359)))),415)),(201,260)),(300,((301,302),304))),((((32,37),190),295),(((39,(268,269)),266),(52,81)))),232),((((48,((((((((((440,(((442,446),452),448)),(450,(451,454))),(447,(449,453))),445),((((441,467),((469,474),482)),487),(((((456,((470,475),484)),481),(458,488)),(457,479)),((459,(489,490)),((((460,(471,(472,486))),(462,(480,485))),(((465,466),468),473)),483))))),478),477),476),(443,444)),(461,464))),396),(271,455)),(133,(135,136)))),((68,214),212))),429),((((((2,283),((44,(82,276)),272)),35),(((((165,231),183),(237,239)),176),254)),((((((((17,19),24),390),(((308,348),(341,346)),412)),376),(((202,229),235),245)),(((139,203),(145,263)),241)),(((70,(90,(217,(219,220)))),(86,((115,233),121))),(181,((244,252),279))))),(192,193))),((((((((5,103),(7,10)),((94,95),105)),(91,(225,249))),89),(67,(((((74,76),222),198),(197,209)),77))),84),((64,65),172))),(((116,120),117),(126,(132,134)))),141),((30,(188,240)),((34,42),36))),((204,267),281)),(((((((((20,422),418),26),435),438),397),((58,((366,370),377)),405)),(327,343)),275)),(40,(291,292))),286),274),50);
 726: 2 -238868.1562 -223292.0296 (0,((((((((((((((((((((1,147),((21,213),27)),((16,303),66)),(((29,(315,416)),(259,363)),(119,(155,175)))),(124,337)),128),((((((92,195),215),(111,(253,353))),107),(149,367)),463)),((((((((((((((((((((((3,((((((9,(12,101)),96),(11,100)),14),93),((97,98),(102,104)))),4),(6,13)),((((8,99),248),226),(((85,224),210),227))),(79,(180,398))),((56,59),179)),((((51,298),((189,284),280)),(53,((265,(270,285)),(277,278)))),(57,(114,(118,228))))),(((((((((((15,323),322),(318,320)),((((314,316),(325,355)),(((329,332),330),358)),((335,352),(338,360)))),((306,(312,351)),(344,347))),(307,350)),362),((((((((((23,28),419),((420,(((421,424),(425,426)),423)),432)),437),(427,431)),439),(433,436)),(((((365,372),368),385),(383,((393,394),408))),((378,(380,381)),391))),(373,375)),(((187,404),(406,414)),400))),413),((49,54),(169,170))),(60,((61,(62,63)),211)))),(41,((80,87),(174,199)))),((((((((69,(((((71,196),72),73),(194,216)),251)),250),((75,221),(78,218))),(191,223)),88),((106,108),109)),(83,((148,(151,(173,177))),((161,264),(166,238))))),(112,113))),((((31,262),261),((((137,138),140),242),((142,143),144))),(38,(43,47)))),((110,282),(((288,(293,294)),(289,290)),(296,297)))),(33,(182,258))),((((45,46),273),55),178)),((((((122,246),((((123,205),127),125),247)),(((129,206),(207,208)),130)),131),287),(((146,(((156,(158,200)),184),157)),(((159,((160,(255,256)),243)),257),299)),((((150,236),186),(((152,153),154),234)),(((162,164),((163,185),230)),((167,168),171)))))),((((32,37),190),295),(((39,(268,269)),266),(52,81)))),(((((((18,((22,25),434)),428),430),402),(((((((((364,371),369),407),(((374,379),389),(((382,(395,417)),409),384))),392),(386,388)),387),(399,((401,410),411))),403)),((305,311),(((309,310),(340,361)),(((((((313,354),326),((((317,319),324),321),339)),(334,336)),((328,(333,(356,357))),331)),((342,345),349)),359)))),415)),((201,260),(300,((301,302),304)))),((68,214),212)),(((48,((((((((((((((440,((445,447),(449,453))),(((442,446),452),448)),(450,(451,454))),(((441,467),((469,474),482)),487)),(457,479)),(((460,(471,(472,486))),(462,(480,485))),(((465,466),468),473))),483),(((456,((470,475),484)),481),(458,488))),(459,(489,490))),478),477),476),(443,444)),(461,464))),396),271)),(133,(135,136))),232)),455),429),((((((2,283),(181,((244,252),279))),((70,(90,(217,(219,220)))),(86,((115,233),121)))),((35,((44,(82,276)),272)),(((((165,231),183),(237,239)),176),254))),(((((((17,19),24),390),(((308,348),(341,346)),412)),376),(((202,229),235),245)),(((139,203),(145,263)),241))),(192,193))),((((((((5,103),(7,10)),((94,95),105)),(91,(225,249))),89),(67,(((((74,76),222),198),(197,209)),77))),84),((64,65),172))),(((116,120),117),(126,(132,134)))),141),((30,(188,240)),((34,42),36))),((204,267),281)),(((((((((20,422),418),26),435),438),397),((58,((366,370),377)),405)),(327,343)),275)),(40,(291,292))),286),274),50);
 727: 2 -222914.1719 -223279.421 (0,(((((((((((((((((((1,147),((21,213),27)),((16,303),66)),(((29,(315,416)),(259,363)),(119,(155,175)))),128),(124,337)),(((((((92,195),215),111),(253,353)),107),(149,367)),463)),((((((((((((((((((((((((3,((((((9,(12,101)),96),(11,100)),93),14),((97,98),(102,104)))),4),(6,13)),(((8,99),248),226)),(((85,224),210),227)),(180,398)),79),(((56,179),59),(60,((61,(62,63)),211)))),((((51,298),((189,284),280)),(53,((265,(270,285)),(277,278)))),(57,(114,(118,228))))),(((((((((15,323),322),(318,320)),338),((((314,316),(325,355)),((329,(332,358)),330)),((335,352),360))),((306,(312,351)),(344,347))),(307,350)),362),((((((((((((((23,28),419),((420,(((421,424),(425,426)),423)),432)),437),(427,431)),439),(433,436)),408),(393,394)),(((((365,372),368),385),((378,(380,381)),391)),383)),(373,375)),((49,54),(169,170))),((187,400),((404,414),413))),406))),((41,(80,87)),(174,199))),((((((((69,((((71,196),72),73),(194,216))),251),250),((75,221),(78,218))),(191,223)),88),(112,113)),(83,(((106,108),109),((148,((161,264),(166,238))),(151,(173,177))))))),((((31,262),261),((((137,138),140),242),((142,143),144))),(38,(43,47)))),((110,282),(((288,293),(289,290)),(294,(296,297))))),(33,(182,258))),(((45,46),(178,273)),55)),((((((122,246),((((123,205),127),125),247)),(((129,206),(207,208)),130)),131),287),(((146,(((156,(158,200)),184),157)),(((159,((160,(255,256)),243)),257),299)),((((150,236),186),(((152,153),154),234)),(((162,164),((163,185),230)),((167,168),171)))))),(((((((18,((22,25),434)),428),430),402),(((((((((364,371),369),407),(((374,379),389),((((382,395),417),409),384))),392),(386,388)),387),(399,((401,410),411))),403)),((305,311),(((309,310),(340,361)),((((((((313,354),326),(((317,319),324),321)),339),(334,336)),((328,(333,(356,357))),331)),((342,345),349)),359)))),415)),(300,((301,302),304))),(((39,(268,269)),266),(52,81))),((((32,37),190),295),(201,260))),232),((((48,(((((((((440,(((442,446),452),448)),(450,(451,454))),(445,(447,(449,453)))),((((441,467),((469,474),482)),487),(((((((456,481),((470,475),484)),(458,488)),(459,(489,490))),483),(((460,(471,(472,486))),(462,(480,485))),(((465,466),468),473))),(457,479)))),478),477),476),(443,444)),(461,464))),396),(271,455)),(133,(135,136)))),((68,214),212))),429),((((((2,283),((181,279),(244,252))),((70,(90,(217,(219,220)))),(86,((115,233),121)))),((35,(((44,82),276),272)),(((((165,231),183),(237,239)),176),254))),(((((((17,19),24),390),(((308,348),(341,346)),412)),376),(((202,229),235),245)),(((139,203),241),(145,263)))),(192,193))),((((((((5,103),(7,10)),((94,95),105)),(91,(225,249))),89),(67,(((((74,76),222),198),(197,209)),77))),84),((64,65),172))),(((116,120),117),(126,(132,134)))),141),((30,((34,42),36)),(188,240))),(((((((((20,422),418),26),435),438),397),((58,((366,370),377)),405)),(327,343)),275)),((204,267),281)),(40,(291,292))),286),274),50);
 728: 1 -218167.6562 -223347.5113 (0,(((((((((((((((((((1,27),(((21,213),147),66)),(16,303)),(119,(155,175))),((29,(315,416)),(259,363))),128),(124,337)),((((((92,195),215),(111,(253,353))),107),(149,367)),463)),(((((((((((((((((((((((3,((((((9,(12,101)),96),(11,100)),14),93),((97,98),(102,104)))),4),(6,13)),(85,224)),(((8,99),248),226)),(210,227)),(180,398)),79),((56,59),179)),((51,298),((((53,285),265),(270,277)),(((189,278),284),280)))),(((31,262),261),143)),(((41,((80,87),(174,199))),(60,((61,(62,63)),211))),(57,(114,(118,228))))),(((((((((((15,323),322),(318,320)),338),((((314,316),(325,355)),(((329,330),332),358)),((335,352),360))),((306,(312,351)),(344,347))),(307,350)),362),((((((((((((23,28),419),((420,(((421,424),(425,426)),423)),432)),437),(427,431)),439),(433,436)),(((((365,372),368),385),(383,((393,394),408))),((378,(380,381)),391))),(373,375)),(((187,404),414),(400,413))),((49,54),(169,170))),406)),(38,(43,47))),((((((((69,((((71,196),72),73),(194,216))),251),250),((75,221),(78,218))),(191,223)),88),(((83,109),(148,((151,(173,177)),((161,264),(166,238))))),(106,108))),(112,113)))),((110,282),(((288,294),((289,290),293)),(296,297)))),(33,(182,258))),(((((45,46),273),55),178),(((137,138),(140,242)),(142,144)))),(((146,(((156,(158,200)),184),157)),(((159,((160,(255,256)),243)),257),299)),((150,236),(((((152,153),154),234),186),((((162,164),(163,185)),230),((167,168),171)))))),(((((((18,((22,25),434)),428),430),402),(((((((((364,371),369),407),(((374,379),389),((((382,395),417),409),384))),392),(386,388)),387),(399,((401,410),411))),403)),((305,311),(((309,310),(340,361)),(((((((313,354),326),((((317,319),324),321),339)),(334,336)),((328,(333,(356,357))),331)),((342,345),349)),359)))),415)),(((((((122,246),((((123,205),127),125),247)),(((129,206),(207,208)),130)),131),287),(201,260)),(300,((301,302),304)))),((((32,37),190),295),(((39,(268,269)),266),(52,81)))),232),((((48,271),455),(396,((((((((((440,((((442,446),452),448),(450,(451,454)))),(449,453)),447),445),(((((((441,467),((469,474),482)),487),(457,479)),(458,488)),((((456,((470,475),484)),481),483),(((460,(471,(472,486))),(462,(480,485))),(((465,466),468),473)))),(459,(489,490)))),478),477),476),(443,444)),(461,464)))),(133,(135,136)))),((68,214),212))),429),((((((2,283),((181,279),(244,252))),((70,(90,(217,(219,220)))),(86,((115,233),121)))),((35,((44,(82,276)),272)),(((((165,231),183),(237,239)),176),254))),(((((((17,19),24),390),(((308,348),(341,346)),412)),376),(((202,229),235),245)),(((139,203),(145,263)),241))),(192,193))),(((((((((5,103),(7,10)),95),(91,(225,249))),105),(84,94)),89),(67,(((((74,76),222),198),(197,209)),77))),((64,65),172))),(((116,120),117),((126,(132,134)),141))),((30,(188,240)),((34,42),36))),((204,267),281)),(((((((((20,422),418),26),435),438),397),((58,((366,370),377)),405)),(327,343)),(40,275))),(291,292)),286),274),50);
 729: 1 -220015.3438 -223285.1245 (0,(((((((((((((((((((1,147),((21,213),27)),((16,303),66)),(((29,(315,416)),(259,363)),(119,(155,175)))),128),(124,337)),(((((((92,195),215),111),(253,353)),107),(149,367)),463)),((((((((((((((((((((((((((3,((((((9,(12,101)),96),(11,100)),14),93),((97,98),(102,104)))),4),(6,13)),(85,224)),(((8,99),248),226)),(210,227)),(180,398)),79),(((56,179),59),((60,211),(61,(62,63))))),(114,(118,228))),((((51,298),((189,284),280)),(53,((265,(270,285)),(277,278)))),57)),(((((((((15,323),322),(318,320)),338),((((314,316),(325,355)),(((329,332),330),358)),((335,352),360))),((306,(312,351)),(344,347))),(307,350)),362),((((((((((((23,28),419),((420,(((421,424),(425,426)),423)),432)),437),(427,431)),439),(433,436)),((((((365,372),368),385),383),((393,394),408)),((378,(380,381)),391))),(373,375)),((((187,404),414),413),400)),((49,54),(169,170))),406))),((41,(80,87)),(174,199))),((((31,262),261),((((137,138),242),140),((142,143),144))),(38,(43,47)))),(((((((((69,((((71,196),72),73),(194,216))),251),250),((75,221),(78,218))),(191,223)),88),(112,113)),83),(((106,108),109),((148,((161,264),(166,238))),(151,(173,177)))))),((110,282),(((288,(293,294)),(289,290)),(296,297)))),(33,(182,258))),((((45,46),273),55),178)),((((((122,246),((((123,205),127),125),247)),(((129,206),(207,208)),130)),131),287),(((146,(((156,(158,200)),184),157)),(((159,((160,(255,256)),243)),257),299)),((((150,236),186),(((152,153),154),234)),(((162,164),((163,185),230)),((167,168),171)))))),(((((((18,((22,25),434)),428),430),402),((((((((((364,371),369),(((374,379),389),384)),407),(((382,395),417),409)),392),(386,388)),387),(399,((401,410),411))),403)),((305,311),(((309,310),(340,361)),(((((((313,354),326),((((317,319),324),321),339)),(334,336)),((328,(333,(356,357))),331)),((342,345),349)),359)))),415)),(201,260)),(300,((301,302),304))),((((32,37),190),295),(((39,(268,269)),266),(52,81)))),232),(((((48,(((((((((((440,(((442,446),452),448)),(450,(451,454))),(447,(449,453))),445),((((456,481),((470,475),484)),(458,488)),((457,479),((459,(489,490)),((((460,(471,(472,486))),(462,(480,485))),(((465,466),468),473)),483))))),(((441,467),((469,474),482)),487)),478),477),476),(443,444)),(461,464))),396),271),455),(133,(135,136)))),((68,214),212))),429),((((((2,283),((181,279),(244,252))),((70,(90,(217,(219,220)))),(86,((115,233),121)))),((35,(((44,82),276),272)),(((((165,231),183),(237,239)),176),254))),(((((((17,19),24),390),(((308,348),(341,346)),412)),376),(((202,229),235),245)),(((139,203),241),(145,263)))),(192,193))),(((116,120),117),(126,(132,134)))),(((((((((5,103),(7,10)),(94,95)),(91,(225,249))),105),89),(67,(((((74,76),222),198),(197,209)),77))),84),((64,65),172))),141),(((30,36),(188,240)),(34,42))),((204,267),281)),((((((((((20,422),418),26),435),438),397),(((366,370),377),405)),58),(327,343)),275)),(40,(291,292))),286),274),50);
 730: 1 -221385.8438 -223301.7694 (0,(((((((((((((((((((1,27),((21,213),147)),((16,303),66)),(((29,(315,416)),(259,363)),(119,(155,175)))),128),(124,337)),((((((92,195),215),(111,(253,353))),107),(149,367)),463)),((((((((((((((((((((((((3,((((((9,(12,101)),96),(11,100)),14),93),((97,98),(102,104)))),4),(6,13)),(((8,99),248),226)),(((85,224),210),227)),(180,398)),79),((56,179),(59,(((60,211),(62,63)),61)))),(((51,298),((189,284),(278,280))),(((53,285),(265,270)),277))),(57,(114,(118,228)))),(((((((((((23,28),419),((420,(((421,424),(425,426)),423)),432)),437),(427,431)),((433,436),439)),414),(((((((365,372),368),385),383),((393,394),408)),((378,(380,381)),391)),(373,375))),(((187,404),400),413)),((49,54),(169,170))),406)),((41,(80,87)),(174,199))),(((((((69,(((((71,196),72),73),(194,216)),251)),250),((75,221),(78,218))),(191,223)),88),(112,113)),(83,(((106,108),109),((148,((161,264),(166,238))),(151,(173,177))))))),((((((((15,323),322),(318,320)),(((((314,316),(325,355)),(((329,332),330),358)),((338,360),352)),335)),((306,(312,351)),(344,347))),(307,350)),362),((((31,262),261),((((137,138),140),242),((142,143),144))),(38,(43,47))))),((110,282),(((288,(293,294)),(289,290)),(296,297)))),(33,(182,258))),((((45,46),273),55),178)),((((((122,246),((((123,205),127),125),247)),(((129,206),(207,208)),130)),131),287),(((146,(((156,(158,200)),184),157)),(((159,((160,(255,256)),243)),257),299)),((((150,236),186),(((152,153),154),234)),(((162,164),((163,185),230)),((167,168),171)))))),(((((((18,((22,25),434)),428),430),402),(((((((((364,371),407),369),(((374,379),389),((((382,395),417),409),384))),392),(386,388)),387),(399,((401,410),411))),403)),((305,311),(((309,310),(340,361)),(((((((313,354),326),((((317,319),324),321),339)),(334,336)),((328,(333,(356,357))),331)),((342,345),349)),359)))),415)),(201,260)),(300,((301,302),304))),(((((32,37),190),295),(((39,(268,269)),266),(52,81))),232)),((((48,((((((((((440,(447,(449,453))),(((442,446),452),448)),(450,(451,454))),445),((((441,467),((469,474),482)),487),((((((456,481),((470,475),484)),483),((460,((462,(480,485)),(471,(472,486)))),473)),((457,479),((459,((465,466),468)),(489,490)))),(458,488)))),478),477),476),(443,444)),(461,464))),396),(271,455)),(133,(135,136)))),((68,214),212))),429),((((((2,283),((181,279),(244,252))),((70,(90,(217,(219,220)))),(86,((115,233),121)))),((35,(((44,82),276),272)),(((((165,231),183),(237,239)),176),254))),((((((17,19),24),(376,390)),(((308,348),(341,346)),412)),(((202,229),235),245)),(((139,203),(145,263)),241))),(192,193))),(((((((((5,103),(7,10)),(91,(225,249))),105),(94,95)),89),(67,(((((74,76),222),198),(197,209)),77))),84),((64,65),172))),(((116,120),117),(132,134))),(126,141)),((30,(188,240)),((34,42),36))),((((((((((20,422),418),26),397),435),438),(((366,370),377),405)),58),(327,343)),275)),((204,267),281)),(40,(291,292))),286),274),50);
 731: 1 -221130.9688 -223311.6768 (0,((((((((((((((((((1,147),((21,213),27)),((16,303),66)),((((29,(315,416)),363),(119,(155,175))),259)),128),(124,337)),((((((92,195),215),(111,(253,353))),107),(149,367)),463)),(((((((((((((((((((((((3,((((((9,(12,101)),96),(11,100)),14),93),((97,98),(102,104)))),4),(6,13)),((((8,99),248),226),(((85,224),210),227))),(180,398)),79),(((56,179),59),((60,211),(61,(62,63))))),(((49,(54,(169,170))),((51,298),((53,((265,(270,285)),(277,278))),(189,(280,284))))),(57,(114,(118,228))))),(((((((((15,323),322),(318,320)),338),((((314,316),(325,355)),(((329,332),330),358)),((335,352),360))),(306,((312,351),(344,347)))),(307,350)),362),((((((((((23,28),419),((420,432),(((421,424),(425,426)),423))),437),(427,431)),439),(433,436)),(((((365,372),368),385),(383,((393,394),408))),((378,(380,381)),391))),(373,375)),((((187,404),400),413),(406,414))))),((41,(80,87)),(174,199))),((((31,262),261),((38,(((137,138),242),140)),((142,143),144))),(43,47))),(((((((69,(((((71,196),72),73),(194,216)),251)),250),((75,221),(78,218))),(191,223)),88),(112,113)),(83,(((106,108),109),((148,(151,(173,177))),((161,264),(166,238))))))),(110,(282,(((288,293),(289,290)),(294,(296,297)))))),(33,(182,258))),((((45,46),273),55),178)),((((((122,246),((((123,205),127),125),247)),(((129,206),(207,208)),130)),131),287),(((146,(((156,(158,200)),184),157)),(((159,((160,(255,256)),243)),257),299)),((150,236),(((((152,153),154),234),186),((162,164),(((163,185),230),((167,168),171)))))))),(((((((18,((22,25),434)),428),430),402),(((((((((364,371),407),369),((((374,379),389),((382,(395,417)),409)),384)),392),(386,388)),387),(399,((401,410),411))),403)),((305,311),(((309,310),(340,361)),(((((((313,354),326),((((317,319),324),321),339)),(334,336)),((328,(333,(356,357))),331)),((342,345),349)),359)))),415)),(201,260)),(300,((301,302),304))),((((32,37),190),295),(((39,(268,269)),266),(52,81)))),232),((((48,(((((((((((440,447),(449,453)),(((442,446),452),448)),(450,(451,454))),445),((((441,467),((469,474),482)),487),((((456,481),((470,475),484)),(458,488)),((457,479),((459,(489,490)),((((460,(471,(472,486))),(462,(480,485))),(((465,466),468),473)),483)))))),478),477),476),(443,444)),(461,464))),396),(271,455)),(133,(135,136)))),((68,214),212))),429),(((((((2,283),254),((35,(44,(82,276))),(((165,(183,231)),(237,239)),176))),(((70,(90,(217,(219,220)))),(86,((115,233),121))),(181,((244,252),279)))),272),(((((((17,19),24),390),(((308,348),(341,346)),412)),376),(((202,229),235),245)),(((139,203),241),(145,263)))),(192,193))),(((((((5,103),(7,10)),((94,95),105)),(91,(225,249))),89),(67,((((((74,76),222),209),198),197),77))),84)),(((64,65),172),(((116,120),117),(126,(132,134))))),(((30,(188,240)),((34,42),36)),(141,((204,267),281)))),(((((((((20,422),418),26),435),438),397),((58,((366,370),377)),405)),(327,343)),275)),40),(291,292)),286),274),50);
 732: 1 -225671.9688 -223291.2077 (0,((((((((((((((((((((1,147),((21,213),27)),(16,66)),(((29,(315,416)),(259,363)),(119,(155,175)))),303),128),(124,337)),(((((((92,195),215),111),(253,353)),107),(149,367)),463)),(((((((((((((((((((((((3,((((((9,(12,101)),96),(11,100)),14),93),((97,98),(102,104)))),4),(6,13)),(85,224)),(((8,99),248),226)),(210,227)),(79,(180,398))),(59,((60,211),(61,(62,63))))),(114,(118,228))),(56,179)),((((51,298),57),((189,284),280)),(53,((265,(270,285)),(277,278))))),(((((((((((15,323),322),(318,320)),338),((((314,316),(325,355)),((329,(332,358)),330)),((335,352),360))),((306,(312,351)),(344,347))),(307,350)),362),(((((((((((23,28),419),((420,(((421,424),(425,426)),423)),432)),437),(427,431)),439),(433,436)),(((((365,372),368),385),(383,((393,394),408))),((378,(380,381)),391))),(373,375)),((((187,400),404),413),(406,414))),((49,54),(169,170)))),((((31,262),261),((((137,138),242),140),((142,143),144))),(38,(43,47)))),((41,(80,87)),(174,199)))),(((((((((69,((((71,196),72),73),(194,216))),251),250),((75,221),(78,218))),(191,223)),88),(112,113)),83),(((106,108),109),(148,((151,(173,177)),((161,264),(166,238))))))),(((110,273),282),(((288,(293,294)),(289,290)),(296,297)))),(33,(182,258))),(((45,46),55),178)),(((146,(((156,(158,200)),184),157)),(((159,((160,(255,256)),243)),257),299)),((((150,236),186),(((152,153),154),234)),(((162,164),((163,185),230)),((167,168),171))))),(((((122,246),((((123,205),127),125),247)),(((129,206),(207,208)),130)),131),287)),((300,((301,302),304)),415)),(((((((18,((22,25),434)),428),430),402),((((((((364,371),407),369),((((374,379),389),((382,(395,417)),409)),384)),392),(386,388)),387),((399,((401,410),411)),403))),((305,311),(((309,310),(340,361)),(((((((313,354),326),((((317,319),324),321),339)),(334,336)),((328,(333,(356,357))),331)),((342,345),349)),359)))),(201,260))),((((32,37),190),295),((((39,(268,269)),266),(52,81)),232))),(((((48,(((((((((440,(((442,446),452),448)),(450,(451,454))),(445,(447,(449,453)))),((((441,467),((469,474),482)),487),(((((((456,481),((470,475),484)),(458,488)),(459,(489,490))),483),(((460,(471,(472,486))),(462,(480,485))),(((465,466),468),473))),(457,479)))),478),477),476),(443,444)),(461,464))),396),455),271),(133,(135,136)))),((68,214),212))),429),((((((2,283),((181,279),(244,252))),(((70,(217,(219,220))),90),(86,((115,233),121)))),((35,(((44,82),276),272)),(((((165,231),183),(237,239)),176),254))),(((((((17,19),24),390),(((308,348),(341,346)),412)),376),(((202,229),235),245)),(((139,203),(145,263)),241))),(192,193))),((((((((5,103),(7,10)),((94,95),105)),(91,(225,249))),89),(67,(((((74,76),222),198),(197,209)),77))),84),((64,65),172))),(((116,120),117),(126,(132,134)))),141),(((30,36),(188,240)),(34,42))),((204,267),281)),(((((((((20,422),418),26),435),438),397),((58,((366,370),377)),405)),(327,343)),275)),(40,(291,292))),286),274),50);
 733: 1 -227201.0938 -223303.0357 (0,(((((((((((((((((((1,147),((21,213),27)),((16,303),66)),(((29,(315,416)),(259,363)),(119,(155,175)))),128),(124,337)),(((((((92,195),215),111),(253,353)),107),(149,367)),463)),((((((((((((((((((((3,((((((9,(12,101)),96),(11,100)),14),93),((97,98),(102,104)))),4),(6,13)),(((8,99),248),226)),(((85,224),210),227)),(79,(180,398))),(59,((60,211),(61,(62,63))))),(114,(118,228))),(((51,298),((189,284),280)),(53,((265,(270,285)),(277,278))))),(56,179)),(((((((((((((15,323),322),(318,320)),338),((((314,316),(325,355)),(((329,332),330),358)),((335,360),352))),((306,351),(312,(344,347)))),(307,350)),362),(((((((((((((23,28),419),((420,(((421,424),(425,426)),423)),432)),437),(427,431)),439),(433,436)),((((((365,372),368),385),((393,394),408)),383),((378,(380,381)),391))),(373,375)),400),(((187,404),414),406)),(49,(54,(169,170)))),413)),((((31,262),261),((((137,138),140),242),((142,143),144))),(38,(43,47)))),((41,(80,87)),(174,199))),(((((((69,(((((71,196),72),73),(194,216)),251)),250),((75,221),(78,218))),(191,223)),88),(112,113)),(83,(((106,108),109),((148,((161,264),(166,238))),(151,(173,177))))))),((110,282),(((288,293),(289,290)),(294,(296,297)))))),((33,57),(((((45,46),273),55),178),(182,258)))),((((((122,246),((((123,205),127),125),247)),(((129,206),(207,208)),130)),131),287),(((146,(((156,(158,200)),184),157)),(((159,((160,(255,256)),243)),257),299)),((((150,236),186),(((152,153),154),234)),(((162,164),((163,185),230)),((167,168),171)))))),(((((((18,((22,25),434)),428),430),402),(((((((((364,371),407),369),(((374,379),389),((((382,395),417),409),384))),392),(386,388)),387),(399,((401,410),411))),403)),((305,311),(((309,310),(340,361)),(((((((313,354),326),((((317,319),324),321),339)),(334,336)),((328,(333,(356,357))),331)),((342,345),349)),359)))),415)),(201,260)),(300,((301,302),304))),((((32,37),190),295),(((39,(268,269)),266),(52,81)))),((68,214),212)),((((48,((((((((((440,(((442,446),452),448)),(450,(451,454))),(447,(449,453))),445),((((441,467),((469,474),482)),(((((((456,481),((470,475),484)),(462,(480,485))),(((459,(489,490)),(((465,466),468),473)),((471,(472,486)),483))),460),(457,479)),(458,488))),487)),478),477),476),(443,444)),(461,464))),396),(271,455)),(133,(135,136)))),232)),429),((((((2,283),((181,279),(244,252))),((70,(90,(217,(219,220)))),(86,((115,233),121)))),((35,(((44,82),276),272)),(((((165,231),183),(237,239)),176),254))),((((((((17,19),24),390),(((308,348),(341,346)),412)),376),(((202,229),235),245)),241),((139,203),(145,263)))),(192,193))),((((((((5,103),(7,10)),((94,95),105)),(91,(225,249))),89),(67,(((((74,76),222),198),(197,209)),77))),84),((64,65),172))),(((116,120),117),(126,(132,134)))),141),((30,(188,240)),((34,42),36))),((204,267),281)),(((((((((20,422),418),26),435),438),397),((58,((366,370),377)),405)),(327,343)),275)),(40,(291,292))),286),274),50);
 734: 1 -225385.75 -223308.057 (0,(((((((((((((((((((1,147),((21,213),27)),((16,303),66)),((((29,(315,416)),363),(119,(155,175))),259)),128),(124,337)),((((((92,195),215),111),(253,353)),107),(149,367))),463),((((((((((((((((((((((3,((((((9,(12,101)),96),(11,100)),14),93),((97,98),(102,104)))),4),(6,13)),(((8,99),248),226)),(((85,224),210),227)),(180,398)),79),(((56,179),59),((60,211),(61,(62,63))))),((((51,298),((189,284),280)),(53,((265,(270,285)),(277,278)))),(57,(114,(118,228))))),((((((((((15,323),322),(318,320)),(((((314,316),(325,355)),((329,(332,358)),330)),((338,360),352)),335)),((306,351),(312,(344,347)))),(307,350)),362),(((((((((((((23,28),(420,(((421,424),(425,426)),423))),(419,432)),437),(427,431)),439),(433,436)),(((((365,372),368),385),(383,((393,394),408))),((378,(380,381)),391))),(373,375)),400),(((187,404),414),413)),((49,54),(169,170))),406)),((((31,262),261),((((137,138),140),242),((142,143),144))),(38,(43,47)))),((41,(80,87)),(151,(174,199))))),((((((((69,((((71,196),72),73),(194,216))),251),250),((75,221),(78,218))),(191,223)),88),(112,113)),(83,(((106,108),109),(148,(((161,264),(166,238)),(173,177))))))),((110,(282,(296,297))),((288,(293,294)),(289,290)))),(33,(182,258))),(((45,46),273),178)),55),((((((122,246),((((123,205),127),125),247)),(((129,206),(207,208)),130)),131),287),(((146,(((156,(158,200)),184),157)),(((159,((160,(255,256)),243)),257),299)),((150,236),(((((152,153),154),234),186),(((162,164),((163,185),230)),((167,168),171))))))),((((((18,((22,25),434)),428),430),(((((((((364,371),369),407),(((374,379),389),((((382,395),417),409),384))),392),(386,388)),387),(399,((401,410),411))),403)),(((((305,311),((342,345),349)),(((((313,354),326),((((317,319),324),321),339)),(334,336)),((328,(333,(356,357))),331))),359),((309,310),(340,361)))),(402,415))),(300,((301,302),304))),((((39,(268,269)),266),(52,81)),232)),((32,37),((190,(201,260)),295))),(((48,((((((((((440,(((442,446),452),448)),(450,(451,454))),(447,(449,453))),445),((((441,467),((469,474),482)),487),(((((((456,481),((470,475),484)),483),(((460,(471,(472,486))),(462,(480,485))),(((465,466),468),473))),(459,(489,490))),(457,479)),(458,488)))),478),477),476),(443,444)),(461,464))),396),(((133,(135,136)),455),271))),((68,214),212))),429),((((((2,283),((181,279),(244,252))),((70,(90,(217,(219,220)))),(86,((115,233),121)))),((35,(((44,82),276),272)),(((((165,231),183),(237,239)),176),254))),(((((((17,19),24),390),(((308,348),(341,346)),412)),376),(((202,229),235),245)),(((139,203),(145,263)),241))),(192,193))),(((((((((5,103),(7,10)),(91,(225,249))),105),(94,95)),89),(67,(((((74,76),222),(197,209)),198),77))),84),((64,65),172))),((((116,117),120),(126,(132,134))),141)),((30,(188,240)),((34,42),36))),(((((((((20,422),418),26),435),438),397),((58,((366,370),377)),405)),(327,343)),275)),((204,267),281)),(40,(291,292))),286),274),50);
 735: 1 -219591.6562 -223307.3817 (0,(((((((((((((((((((1,147),((21,213),27)),((16,303),66)),(((29,(315,416)),(259,363)),(119,(155,175)))),128),(124,337)),((((((92,195),215),(111,(253,353))),107),(149,367)),463)),(((((((((((((((((((((3,(((((9,(12,101)),(11,100)),93),((96,(102,104)),(97,98))),14)),4),(6,13)),((((8,99),248),226),(((85,224),210),227))),(79,(180,398))),(((56,59),179),((60,211),(61,(62,63))))),((((51,298),((189,284),280)),(((53,285),(265,270)),(277,278))),(57,(114,(118,228))))),(((((((((((23,28),419),((420,(((421,424),(425,426)),423)),432)),437),(427,431)),439),(433,436)),(((((365,372),368),385),(383,((393,394),408))),((378,(380,381)),391))),(373,375)),((((187,404),400),413),(406,414))),((49,54),(169,170)))),((41,(80,87)),(174,199))),(((((((((15,323),322),(318,320)),(((((314,316),(325,355)),(((329,332),330),358)),(338,360)),(335,352))),((306,(312,351)),(344,347))),(307,350)),362),(38,(43,47))),(((31,262),261),((((137,138),140),242),((142,143),144))))),((((((((69,((((71,196),72),73),(194,216))),251),250),((75,221),(78,218))),(191,223)),88),(112,113)),(83,(((106,108),109),((148,((161,264),(166,238))),(151,(173,177))))))),((110,282),(((288,(293,294)),(289,290)),(296,297)))),(33,(182,258))),(((45,46),273),178)),((((((122,246),((((123,205),127),125),247)),(((129,206),(207,208)),130)),131),287),(((146,(((156,(158,200)),184),157)),(((159,((160,(255,256)),243)),257),299)),((((150,236),186),(((152,153),154),234)),(((162,164),((163,185),230)),((167,168),171)))))),((((((((18,((22,25),434)),428),430),402),((((((((((364,371),407),369),(((374,379),389),384)),(((382,395),417),409)),392),(386,388)),387),(399,((401,410),411))),403)),((305,(((309,310),(340,361)),(((((((313,354),326),((((317,319),324),321),339)),(334,336)),((328,(333,(356,357))),331)),((342,345),349)),359))),311)),415),55)),(300,((301,302),304))),(((39,(268,269)),266),(52,81))),232),(((((32,37),190),295),(201,260)),((((48,271),455),(396,(((((((((((440,447),(449,453)),(((442,446),452),448)),(450,(451,454))),445),(((((((441,(467,((469,474),482))),(457,479)),(458,488)),487),(((456,((470,475),484)),481),483)),((459,((465,466),468)),(489,490))),(((460,473),(471,(472,486))),(462,(480,485))))),478),477),476),(443,444)),(461,464)))),(133,(135,136))))),((68,214),212))),429),((((((2,283),((181,279),(244,252))),((70,(90,(217,(219,220)))),(86,((115,233),121)))),((35,(((44,82),276),272)),(((((165,231),183),(237,239)),176),254))),(((((((17,19),24),(376,390)),(((308,348),(341,346)),412)),(((202,229),235),245)),241),((139,203),(145,263)))),(192,193))),((((((((5,103),(7,10)),((94,95),105)),(91,(225,249))),89),(67,(((((74,76),222),198),(197,209)),77))),84),((64,65),172))),(((116,120),117),(126,(132,134)))),141),((30,(188,240)),((34,42),36))),((204,267),281)),((((((((((20,422),418),26),435),438),397),(((366,370),377),405)),58),(327,343)),275)),(40,(291,292))),286),274),50);
 736: 1 -219428.7656 -223299.4347 (0,(((((((((((((((((((1,147),((21,213),27)),((16,303),66)),(((29,(315,416)),(259,363)),(119,(155,175)))),128),(124,337)),((((((92,195),215),(111,(253,353))),107),(149,367)),463)),((((((((((((((((((((((3,(((((9,(12,101)),(11,100)),93),((96,(102,104)),(97,98))),14)),4),(6,13)),((((8,99),248),226),(((85,224),210),227))),(79,(180,398))),(((56,59),179),((60,211),(61,(62,63))))),((((51,298),((189,284),280)),(((53,285),(265,270)),(277,278))),(57,(114,(118,228))))),(((((((((((23,28),419),((420,(((421,424),(425,426)),423)),432)),437),(427,431)),439),(433,436)),(((((365,372),368),385),(383,((393,394),408))),((378,(380,381)),391))),(373,375)),((((187,404),400),413),(406,414))),((49,54),(169,170)))),((41,(80,87)),(174,199))),(((((((((15,323),322),(318,320)),(((((314,316),(325,355)),(((329,332),330),358)),(338,360)),(335,352))),((306,(312,351)),(344,347))),(307,350)),362),(38,(43,47))),(((31,262),261),((((137,138),140),242),((142,143),144))))),((((((((69,((((71,196),72),73),(194,216))),251),250),((75,221),(78,218))),(191,223)),88),(112,113)),(83,(((106,108),109),((148,((161,264),(166,238))),(151,(173,177))))))),((110,282),(((288,(293,294)),(289,290)),(296,297)))),(33,(182,258))),(((45,46),273),178)),(((((((122,246),247),(((123,205),127),125)),(((129,206),(207,208)),130)),131),287),(((146,(((156,(158,200)),184),157)),(((159,((160,(255,256)),243)),257),299)),((((150,236),186),(((152,153),154),234)),(((162,164),((163,185),230)),((167,168),171)))))),((((((((18,((22,25),434)),428),430),402),((((((((((364,371),407),369),(((374,379),389),384)),(((382,395),417),409)),392),(386,388)),387),(399,((401,410),411))),403)),((305,(((309,310),(340,361)),(((((((313,354),326),((((317,319),324),321),339)),(334,336)),((328,(333,(356,357))),331)),((342,345),349)),359))),311)),415),55)),(300,((301,302),304))),(((39,(268,269)),266),(52,81))),232),((((32,37),190),295),(201,260))),((((48,271),455),(396,(((((((((((440,447),(449,453)),(((442,446),452),448)),(450,(451,454))),445),(((((((441,(467,((469,474),482))),(457,479)),(458,488)),487),(((456,((470,475),484)),481),483)),((459,((465,466),468)),(489,490))),(((460,473),(471,(472,486))),(462,(480,485))))),478),477),476),(443,444)),(461,464)))),(133,(135,136)))),((68,214),212))),429),((((((2,283),((181,279),(244,252))),((70,(90,(217,(219,220)))),(86,((115,233),121)))),((35,(((44,82),276),272)),(((((165,231),183),(237,239)),176),254))),(((((((17,19),24),(376,390)),(((308,348),(341,346)),412)),(((202,229),235),245)),241),((139,203),(145,263)))),(192,193))),((((((((5,103),(7,10)),((94,95),105)),(91,(225,249))),89),(67,(((((74,76),222),198),(197,209)),77))),84),((64,65),172))),(((116,120),117),(126,(132,134)))),141),((30,(188,240)),((34,42),36))),((204,267),281)),((((((((((20,422),418),26),435),438),397),(((366,370),377),405)),58),(327,343)),275)),(40,(291,292))),286),274),50);
 737: 1 -213580.7969 -223329.1593 (0,(((((((((((((((((((1,27),((21,213),147)),((16,303),66)),(((29,(315,416)),(259,363)),(119,(155,175)))),128),(124,337)),((((((92,195),215),(111,(253,353))),107),(149,367)),463)),((((((((((((((((((((3,((((((9,(12,101)),96),(11,100)),14),93),((97,98),(102,104)))),4),(6,13)),((((8,99),248),226),(((85,224),210),227))),(79,(180,398))),((56,179),59)),((((51,298),((189,284),280)),((((53,285),265),(270,277)),278)),(57,(114,(118,228))))),(((((((((((((23,28),419),((420,(((421,424),(425,426)),423)),432)),437),(427,431)),439),(433,436)),((((((365,372),368),385),383),((393,394),408)),((378,(380,381)),391))),(373,375)),414),(((187,404),400),413)),406),((49,54),(169,170)))),((41,((80,87),(174,199))),(60,((61,(62,63)),211)))),(((((((69,((((71,196),72),73),(194,216))),251),(((75,221),(78,218)),250)),(191,223)),88),(112,113)),(83,(((106,108),109),((148,(151,(173,177))),((161,264),(166,238))))))),(((((((((15,323),322),(318,320)),(((((314,316),(325,355)),((329,(332,358)),330)),((338,360),352)),335)),((306,(312,351)),(344,347))),(307,350)),362),(38,(43,47))),(((31,262),261),((((137,138),140),242),((142,143),144))))),((110,282),(((288,(293,294)),(289,290)),(296,297)))),(33,(182,258))),(((45,46),273),178)),(((((((((18,((22,25),434)),428),430),402),(((((((((364,371),407),369),(((374,379),389),((((382,395),417),409),384))),392),(386,388)),387),(399,((401,410),411))),403)),((305,311),(((309,310),(340,361)),(((((((313,354),326),((((317,319),324),321),339)),(334,336)),((328,(333,(356,357))),331)),((342,345),349)),359)))),415),55),((((((122,246),((((123,205),127),125),247)),(((129,206),(207,208)),130)),131),287),(((146,(((156,(158,200)),184),157)),(((159,((160,(255,256)),243)),257),299)),((((150,236),186),(((152,153),154),234)),(((162,164),((163,185),230)),((167,168),171))))))),((201,260),(300,((301,302),304)))),((((32,37),190),295),(((39,(268,269)),266),(52,81)))),232),((((48,271),455),(396,((((((((((440,(447,(449,453))),(((442,446),452),448)),(450,(451,454))),445),((((441,467),((469,474),482)),487),((((((456,481),((470,475),484)),(((460,((462,(480,485)),(471,(472,486)))),473),483)),((459,(489,490)),((465,466),468))),(457,479)),(458,488)))),478),477),476),(443,444)),(461,464)))),(133,(135,136)))),((68,214),212))),429),((((((2,283),((181,279),(244,252))),((70,(90,(217,(219,220)))),(86,((115,233),121)))),((((35,276),272),((44,82),237)),(((165,(183,231)),176),(239,254)))),(((((((17,19),24),390),(((308,348),(341,346)),412)),376),(((202,229),235),245)),(((139,203),(145,263)),241))),(192,193))),(((((((((5,103),(7,10)),(94,95)),(91,(225,249))),105),89),(67,(((((74,76),222),198),(197,209)),77))),84),((64,65),172))),(((116,120),117),(126,(132,134)))),141),(((30,36),(188,240)),(34,42))),((((((((((20,422),418),26),397),435),438),(((366,370),377),405)),58),(327,343)),275)),(204,281)),(267,(291,292))),(40,286)),274),50);
 738: 1 -226159.0156 -223304.437 (0,(((((((((((((((((((1,27),((21,213),147)),((16,303),66)),(((29,(315,416)),(259,363)),(119,(155,175)))),(124,337)),128),((((((92,195),215),(111,(253,353))),107),(149,367)),463)),((((((((((((((((((((((((3,((((((9,(12,101)),96),(11,100)),14),93),((97,98),(102,104)))),4),(6,13)),(((8,99),248),226)),(((85,224),210),227)),(180,398)),79),(((56,179),59),((60,211),(61,(62,63))))),((((51,298),((189,284),280)),(53,((265,(270,285)),(277,278)))),(57,(114,(118,228))))),(((((((((15,323),322),(318,320)),338),((((314,316),(325,355)),((329,(332,358)),330)),((335,352),360))),((306,(312,351)),(344,347))),(307,350)),362),(((((((((((((23,28),419),((420,(((421,424),(425,426)),423)),432)),437),(427,431)),439),(433,436)),408),(393,394)),(((((365,372),368),385),((378,(380,381)),391)),383)),(373,375)),(((49,54),(169,170)),((((187,404),400),413),414))),406))),((41,(80,87)),(174,199))),((((31,262),261),((((137,138),242),140),((142,143),144))),(38,(43,47)))),(((((((((69,((((71,196),72),73),(194,216))),251),250),((75,221),(78,218))),(191,223)),88),(112,113)),83),(((106,108),109),((148,(151,(173,177))),((161,264),(166,238)))))),((110,282),(((288,(293,294)),(289,290)),(296,297)))),(33,(182,258))),((((45,46),273),55),178)),((((((122,246),((((123,205),127),125),247)),(((129,206),(207,208)),130)),131),287),(((146,(((156,(158,200)),184),157)),(((159,((160,(255,256)),243)),257),299)),((((150,236),186),(((152,153),154),234)),(((162,164),((163,185),230)),((167,168),171)))))),(((((((18,((22,25),434)),428),430),402),((((((((((364,371),407),369),(((374,379),389),384)),(((382,395),417),409)),392),(386,388)),387),(399,((401,410),411))),403)),((305,311),(((309,310),(340,361)),(((((((313,339),(334,336)),(326,354)),(((317,319),324),321)),((328,(333,(356,357))),331)),((342,345),349)),359)))),415)),(201,260)),(300,((301,302),304))),((((32,37),190),295),(((39,(268,269)),266),(52,81)))),232),(((((48,(((((((((440,(((442,446),452),448)),(450,(451,454))),(445,(447,(449,453)))),((((441,467),((469,474),482)),487),((((456,481),((470,475),484)),(458,488)),((457,479),((459,(489,490)),((((460,(471,(472,486))),(462,(480,485))),(((465,466),468),473)),483)))))),478),477),476),(443,444)),(461,464))),396),271),455),(133,(135,136)))),((68,214),212))),((((((((2,283),(244,252)),279),181),((70,(90,(217,(219,220)))),(86,((115,233),121)))),((35,((44,82),276)),(((((165,231),183),(237,239)),176),254))),(((((((17,19),24),390),(((308,348),(341,346)),412)),376),(((139,203),((((202,229),235),245),241)),(145,263))),272)),(192,193))),429),((((((((((5,103),(7,10)),((94,95),105)),91),249),225),89),(67,(((((74,76),222),198),(197,209)),77))),84),((64,65),172))),(((116,120),117),(126,(132,134)))),141),((30,(188,240)),((34,42),36))),((((((((20,422),418),26),435),438),397),((58,((366,370),377)),405)),(327,343))),((204,267),281)),((40,275),(291,292))),286),274),50);
 739: 1 -213933.7969 -223329.943 (0,((((((((((((((((((1,27),((21,213),147)),((16,303),66)),(((29,(315,416)),(259,363)),(119,(155,175)))),(124,337)),128),((((((92,195),215),(111,(253,353))),107),(149,367)),463)),((((((((((((((((((((((((3,((((((9,(12,101)),96),(11,100)),14),93),((97,98),(102,104)))),4),(6,13)),((((8,99),248),226),(((85,224),210),227))),(180,398)),79),(((56,179),59),((60,211),(61,(62,63))))),((((51,298),((189,284),280)),(((53,285),(265,270)),(277,278))),(57,(114,(118,228))))),((((((((((((23,28),419),((420,(((421,424),(425,426)),423)),432)),437),(427,431)),439),(433,436)),(((((365,372),368),385),(383,((393,394),408))),((378,(380,381)),391))),(373,375)),((((187,404),414),413),400)),((49,54),(169,170))),406)),((41,(80,87)),(174,199))),((((((((69,((((71,196),72),73),(194,216))),251),(((75,221),250),(78,218))),(191,223)),88),(112,113)),83),(((106,108),109),((148,(((161,264),(166,238)),(173,177))),151)))),(((((((((15,323),322),(318,320)),(((((314,316),(325,355)),(((329,332),330),358)),(338,360)),(335,352))),((306,(312,351)),(344,347))),(307,350)),362),(38,(43,47))),(((31,262),261),(((((137,138),242),140),144),(142,143))))),((110,282),(((288,(293,294)),(289,290)),(296,297)))),(33,(182,258))),(((45,46),273),178)),((((((122,246),((((123,205),127),125),247)),((129,((206,208),207)),130)),131),287),(((146,(((156,(158,200)),184),157)),(((159,((160,(255,256)),243)),257),299)),((((150,236),186),(((152,153),154),234)),(((162,164),((163,185),230)),((167,168),171)))))),((((((((18,((22,25),434)),428),430),402),(((((((((364,371),369),407),(((374,379),389),((((382,395),417),409),384))),392),(386,388)),387),(399,((401,410),411))),403)),((305,311),(((309,310),(340,361)),(((((((313,354),326),((((317,319),324),321),339)),(334,336)),((328,(333,(356,357))),331)),((342,345),349)),359)))),415),55)),260),(300,((301,302),304))),((((32,37),190),295),232)),(((39,(268,269)),266),(52,81))),201),((((48,((((((((((440,(((442,446),452),448)),(450,(451,454))),(447,(449,453))),445),((((441,467),((469,474),482)),487),((((((456,481),((470,475),484)),(458,488)),483),((457,479),(((460,(471,(472,486))),(462,(480,485))),473))),((459,((465,466),468)),(489,490))))),478),477),476),(443,444)),(461,464))),396),(271,455)),(133,(135,136)))),((68,214),212))),((((((2,283),((181,279),(244,252))),((70,(90,(217,(219,220)))),(86,((115,233),121)))),((35,(((44,82),276),272)),(((((165,231),183),(237,239)),176),254))),(((((((17,19),24),390),(((308,348),(341,346)),412)),376),(((202,229),235),245)),(((139,203),(145,263)),241))),(192,193))),((((((((5,103),(7,10)),((94,95),105)),(91,(225,249))),89),(67,(((((74,76),222),198),(197,209)),77))),84),((64,65),172))),(((116,120),117),(126,(132,134)))),(141,429)),((30,((34,42),36)),(188,240))),((204,267),281)),((((((((((20,422),418),26),397),435),438),(((366,370),377),405)),58),(327,343)),275)),(40,(291,292))),286),274),50);
 740: 1 -218705.2031 -223308.3067 (0,(((((((((((((((((((1,147),((21,213),27)),((16,303),66)),(((29,(315,416)),(259,363)),(119,(155,175)))),128),(124,337)),(((((((92,195),215),111),(253,353)),107),(149,367)),463)),(((((((((((((((((((3,((((((9,(12,101)),96),(11,100)),14),93),((97,98),(102,104)))),4),(6,13)),((((8,99),248),226),(((85,224),210),227))),(180,398)),(((56,179),59),((60,211),(61,(62,63))))),(((51,298),((189,(280,284)),((265,(270,285)),(277,278)))),((53,79),(57,(114,(118,228)))))),(((((((((((15,323),322),(318,320)),338),((((314,316),(325,355)),(((329,332),330),358)),((335,352),360))),(306,((312,351),(344,347)))),(307,350)),362),((((((((((((23,28),419),((420,(((421,424),(425,426)),423)),432)),437),(427,431)),439),(433,436)),(((((365,372),368),385),(383,((393,394),408))),((378,(380,381)),391))),(373,375)),((((187,404),414),413),400)),((49,54),(169,170))),406)),((((31,262),261),((((137,138),140),242),((142,143),144))),(38,(43,47)))),(41,((80,87),(174,199))))),((((((((69,((((71,196),72),73),(194,216))),251),250),((75,221),(78,218))),(191,223)),88),(112,113)),(83,(((106,108),109),((148,((161,264),(166,238))),(151,(173,177))))))),((110,282),(((288,(293,294)),(289,290)),(296,297)))),(33,(182,258))),(((45,46),273),178)),55),((((((122,246),((((123,205),127),125),247)),(((129,206),(207,208)),130)),131),287),((146,(((156,(158,200)),184),157)),((150,236),((((152,153),154),234),(((((159,((160,(255,256)),243)),257),299),186),(((162,164),((163,185),230)),((167,168),171)))))))),(((((((18,((22,25),434)),428),430),402),((((((((((364,371),407),369),(((374,379),389),384)),(((382,395),417),409)),392),(386,388)),387),(399,((401,410),411))),403)),((305,311),(((309,310),(340,361)),(((((((313,354),326),((((317,319),324),321),339)),(334,336)),((328,(333,(356,357))),331)),((342,345),349)),359)))),415)),(((((32,37),190),295),(((39,(268,269)),266),(52,81))),232)),((201,260),(300,((301,302),304)))),(((((48,((((((((((440,(((442,446),452),448)),(450,(451,454))),(445,(447,(449,453)))),467),(((441,((469,474),482)),487),(((((((456,481),((470,475),484)),483),(((460,(471,(472,486))),(462,(480,485))),(((465,466),468),473))),(459,(489,490))),(457,479)),(458,488)))),478),477),476),(443,444)),(461,464))),396),271),455),(133,(135,136)))),((68,214),212))),429),(((((((2,283),((181,279),(244,252))),(((70,(217,(219,220))),90),(86,((115,233),121)))),((35,((44,82),276)),(((((165,231),183),(237,239)),176),254))),(((((((17,19),24),390),(((308,348),(341,346)),412)),376),(((202,229),235),245)),(((139,203),241),(145,263)))),272),(192,193))),(((((((((5,103),(7,10)),(94,95)),(91,(225,249))),105),89),(67,(((((74,76),222),198),(197,209)),77))),84),((64,65),172))),(((116,120),117),(126,(132,134)))),141),((30,(188,240)),((34,42),36))),((((((((20,422),418),26),435),438),397),((58,((366,370),377)),405)),(327,343))),((204,267),281)),275),((40,(291,292)),286)),274),50);
 741: 2 -222277.0312 -223318.0086 (0,((((((((((((((((((1,147),((21,213),27)),((16,303),66)),(((29,(315,416)),(259,363)),(119,(155,175)))),128),(124,337)),((((((92,195),215),(111,(253,353))),107),(149,367)),463)),(((((((((((((((((((3,(((((9,(12,101)),((11,100),96)),93),14),((97,98),(102,104)))),4),(6,13)),(((8,99),248),226)),(((85,224),210),227)),(180,398)),79),((((51,298),((189,284),280)),((53,285),((265,270),(277,278)))),(57,(114,(118,228))))),((56,179),(59,(((60,211),(62,63)),61)))),(((((((((((15,323),322),(318,320)),((((314,316),(325,355)),(((((329,332),330),358),352),(338,360))),335)),((306,351),(312,(344,347)))),(307,350)),362),((((((((((23,28),419),((420,(((421,424),(425,426)),423)),432)),437),(427,431)),((433,436),439)),(((((365,372),368),385),(383,((393,394),408))),((378,(380,381)),391))),(373,375)),((((187,404),414),(400,413)),406)),(49,(54,(169,170))))),((((((((69,((((71,196),72),73),(194,216))),251),250),((75,221),(78,218))),(191,223)),83),(88,(((106,108),109),(148,((151,(173,177)),((161,264),(166,238))))))),(112,113))),(((((31,262),261),((38,(((137,138),140),242)),((142,143),144))),(43,47)),((41,(80,87)),(174,199)))),((110,282),(((288,(293,294)),(289,290)),(296,297))))),(33,(182,258))),((((45,46),273),55),178)),((((((122,246),(((123,205),127),(125,247))),(((129,206),(207,208)),130)),131),287),(((146,(150,236)),((((156,(158,200)),184),157),(((159,((160,(255,256)),243)),257),299))),(((((152,153),154),234),186),(((162,164),((163,185),230)),((167,168),171)))))),(((((((18,((22,25),434)),428),430),402),((((((((((364,371),407),369),(((374,379),389),384)),(((382,395),417),409)),392),(386,388)),387),(399,((401,410),411))),403)),((305,311),(((((309,310),(340,361)),(((((313,354),326),((((317,319),324),321),339)),(334,336)),((328,(333,(356,357))),331))),359),((342,345),349)))),415)),(300,((301,302),304))),(((39,(268,269)),266),(52,81))),(((((32,37),190),295),(201,260)),232)),(((((48,((((((((((440,((442,446),(448,452))),(450,(451,454))),(447,(449,453))),445),((((441,467),((469,474),482)),487),((((((456,481),((470,475),484)),(((459,(489,490)),(((465,466),468),473)),483)),((460,(471,(472,486))),(462,(480,485)))),(457,479)),(458,488)))),478),477),476),(443,444)),(461,464))),396),271),455),(133,(135,136)))),((68,214),212))),429),((((((2,283),((181,279),(244,252))),((70,(90,(217,(219,220)))),(86,((115,233),121)))),((35,(((44,82),276),272)),(((((165,231),183),(237,239)),176),254))),(((((((17,19),24),390),(((308,348),(341,346)),412)),376),(((202,229),235),245)),(((139,203),(145,263)),241))),(192,193))),141),(((((((((5,103),(7,10)),((94,95),105)),(91,(225,249))),89),(67,(((((74,76),222),198),(197,209)),77))),84),((64,65),172)),(((116,120),117),(126,(132,134))))),((30,(188,240)),((34,42),36))),((204,267),281)),(((((((((20,422),418),26),435),438),397),((58,((366,370),377)),405)),(327,343)),275)),(40,(291,292))),286),274),50);
 742: 1 -221218.3125 -223305.7986 (0,(((((((((((((((((((1,27),((21,213),147)),((16,303),66)),(((29,(315,416)),(259,363)),(119,(155,175)))),128),(124,337)),(((((((92,195),215),111),(253,353)),107),(149,367)),463)),(((((((((((((((((((((((3,((((((9,(12,101)),96),(11,100)),93),14),((97,98),(102,104)))),4),(6,13)),((((8,99),248),226),(((85,224),210),227))),(180,398)),79),(((56,179),59),((60,211),(61,(62,63))))),((((51,298),((189,284),280)),(((53,285),(265,270)),(277,278))),(57,(114,(118,228))))),(((((((((((23,28),419),((420,(((421,424),(425,426)),423)),432)),437),(427,431)),((433,436),439)),(((((365,372),368),385),(383,((393,394),408))),((378,(380,381)),391))),(373,375)),((((187,404),400),413),414)),((49,54),(169,170))),406)),((41,(80,87)),(174,199))),(((((((69,(((((71,196),72),73),(194,216)),251)),250),((75,221),(78,218))),(191,223)),88),(112,113)),(83,(((106,108),109),((148,((161,264),(166,238))),(151,(173,177))))))),((((((((15,323),322),(318,320)),(((((314,316),(325,355)),(((329,332),330),358)),(338,360)),(335,352))),((306,(312,351)),(344,347))),(307,350)),362),((((31,262),261),((((137,138),140),242),((142,143),144))),(38,(43,47))))),((110,282),(((288,(293,294)),(289,290)),(296,297)))),(33,(182,258))),(((45,46),273),178)),((((((122,246),((((123,205),127),125),247)),(((129,206),(207,208)),130)),131),287),(((((146,(((156,(158,200)),184),157)),((((159,((160,(255,256)),243)),257),299),186)),(((162,164),((163,185),230)),((167,168),171))),(((152,153),154),234)),(150,236)))),((((((((18,((22,25),434)),428),430),402),((((((((((364,371),369),(((374,379),389),384)),407),(((382,395),417),409)),392),(386,388)),387),(399,((401,410),411))),403)),((305,311),(((309,310),(340,361)),(((((((313,354),326),((((317,319),324),321),339)),(334,336)),((328,(333,(356,357))),331)),((342,345),349)),359)))),415),55)),(300,((301,302),304))),(((39,(268,269)),266),(52,81))),232),((((32,37),190),295),(201,260))),(((((48,((((((((((440,(447,(449,453))),(((442,446),452),448)),(450,(451,454))),445),(((((441,467),482),(469,474)),(((((((456,481),((470,475),484)),483),(((460,(471,(472,486))),(462,(480,485))),473)),((459,((465,466),468)),(489,490))),(457,479)),(458,488))),487)),478),477),476),464),((443,444),461))),396),271),455),(133,(135,136)))),((68,214),212))),429),((((((2,283),((181,279),(244,252))),((70,(90,(217,(219,220)))),(86,((115,233),121)))),((35,((44,(82,276)),272)),(((((165,231),183),(237,239)),176),254))),((((((17,19),24),(376,390)),(((308,348),(341,346)),412)),(((202,229),235),245)),(((139,203),(145,263)),241))),(192,193))),((((((((5,103),(7,10)),((94,95),105)),(91,(225,249))),89),(67,(((((74,76),222),198),(197,209)),77))),84),((64,65),172))),(((116,120),117),(126,(132,134)))),141),((30,(188,240)),((34,42),36))),((((((((((20,422),418),26),397),435),438),(((366,370),377),405)),58),(327,343)),275)),((204,267),281)),(40,(291,292))),286),274),50);
 743: 1 -225235.5625 -223344.7541 (0,(((((((((((((((((((1,147),((((29,(315,416)),(259,363)),119),(155,175))),((21,213),27)),((16,303),66)),128),(124,337)),(((((((92,195),215),111),(253,353)),107),(149,367)),463)),(((((((((((((((((((((((3,((((((9,(12,101)),96),(11,100)),14),93),((97,98),(102,104)))),4),(6,13)),(((8,99),248),226)),(((85,224),210),227)),(180,398)),79),(((51,298),((189,284),280)),(((53,285),265),((270,277),278)))),(49,((56,59),179))),(((41,((80,87),(174,199))),(60,((61,(62,63)),211))),(57,(114,(118,228))))),(((31,262),261),143)),(((((((((((((23,28),419),((420,(((421,424),(425,426)),423)),432)),437),(427,431)),439),(433,436)),(((((365,372),368),385),(383,((393,394),408))),((378,(380,381)),391))),(373,375)),414),(((187,404),400),406)),(54,(169,170))),413)),((((((69,((((71,196),72),73),(194,216))),251),(((75,221),(78,218)),250)),(191,223)),88),((83,109),((106,108),((148,((161,264),(166,238))),(151,(173,177))))))),((110,282),(232,((((288,293),294),(289,290)),(296,297))))),((33,(182,258)),(112,113))),(((((((((((15,323),322),(318,320)),(((((314,316),(325,355)),((329,(332,358)),330)),(338,360)),(335,352))),(306,((312,351),(344,347)))),((307,350),362)),(38,(43,47))),(((137,138),140),242)),((45,46),273)),55),178)),(((146,((((156,184),200),158),157)),((159,((160,(255,256)),243)),(257,299))),((150,236),(((((152,153),154),234),186),(((162,164),((163,185),230)),((167,168),171)))))),(142,144)),(((((((122,246),((((123,205),127),125),247)),((129,((206,208),207)),130)),131),287),(201,260)),(300,((301,302),304)))),(((((((18,((22,25),434)),428),430),402),((((((((((364,371),407),369),(((374,379),389),384)),(((382,395),417),409)),392),(386,388)),387),(399,((401,410),411))),403)),((305,311),(((309,310),(340,361)),((((((((313,354),326),(334,336)),((328,(333,(356,357))),339)),(((317,319),324),321)),((342,345),349)),331),359)))),415)),((((32,37),190),295),(((39,(268,269)),266),(52,81)))),((((48,(((((((((((440,447),(449,453)),(((442,446),452),448)),(450,(451,454))),445),((((441,467),((469,474),482)),487),(((((((456,481),((470,475),484)),483),(((460,(471,(472,486))),(462,(480,485))),(((465,466),468),473))),(459,(489,490))),(457,479)),(458,488)))),478),477),476),(443,444)),461)),(396,464)),(271,455)),(133,(135,136)))),((68,214),212))),429),((((((2,283),((181,279),(244,252))),((70,(90,(217,(219,220)))),(86,((115,233),121)))),((35,(((44,82),276),272)),(((((165,231),183),(237,239)),176),254))),(((((((17,19),24),390),(((308,348),(341,346)),412)),376),(((202,229),235),245)),(((139,203),(145,263)),241))),(192,193))),((((((((5,103),(7,10)),((94,95),105)),(91,(225,249))),89),(67,(((((74,76),222),198),(197,209)),77))),84),(((64,65),172),(132,134)))),((116,120),117)),(126,141)),((30,(188,240)),((34,42),36))),((204,267),281)),((((((((((20,422),418),26),435),438),397),(((366,370),377),405)),58),(327,343)),275)),(40,(291,292))),286),274),50);
 744: 1 -221196.5625 -223317.8436 (0,((((((((((((((((((((1,147),((21,213),27)),66),(16,303)),(((29,(315,416)),(259,363)),(119,(155,175)))),128),(124,337)),(((((((92,195),215),111),(253,353)),107),(149,367)),463)),(((((((((((((((((((((((3,((((((9,(12,101)),96),(11,100)),14),93),((97,98),(102,104)))),4),(6,13)),((((8,99),248),226),(((85,224),210),227))),(180,398)),79),(((56,179),59),((60,211),(61,(62,63))))),((((51,298),((189,284),280)),(53,((265,(270,285)),(277,278)))),(57,(114,(118,228))))),(((((((((15,323),322),(318,320)),338),((((314,316),(325,355)),((329,(332,358)),330)),((335,352),360))),((306,(312,351)),(344,347))),(307,350)),362),((((((((((((((23,28),419),((420,(((421,424),(425,426)),423)),432)),437),(427,431)),439),(433,436)),408),(393,394)),(((((365,372),368),385),((378,(380,381)),391)),383)),(373,375)),((((187,404),413),400),414)),((49,54),(169,170))),406))),(((38,(43,47)),87),((41,80),(174,199)))),(((((((69,(((((71,196),72),73),(194,216)),251)),250),((75,221),(78,218))),(191,223)),88),(112,113)),((83,(((106,108),109),((148,(151,(173,177))),((161,264),(166,238))))),((261,262),(((288,(293,294)),(289,290)),(296,297)))))),(110,282)),(31,(33,(182,258)))),((((45,46),273),55),178)),((((137,138),242),140),((142,143),144))),((((((122,246),((((123,205),127),125),247)),(((129,206),(207,208)),130)),131),287),(((146,(((156,(158,200)),184),157)),(((159,((160,(255,256)),243)),257),299)),((((150,236),186),(((152,153),154),234)),(((162,164),((163,185),230)),((167,168),171)))))),(((((((18,((22,25),434)),428),430),402),((((((((((364,371),407),369),(((374,379),389),384)),(((382,395),417),409)),392),(386,388)),387),(399,((401,410),411))),403)),(305,(((309,310),(340,361)),(((311,((342,345),349)),(((((313,354),326),((((317,319),324),321),339)),(334,336)),((328,(333,(356,357))),331))),359)))),415)),(201,260)),(300,((301,302),304))),((((32,37),190),295),(((39,(268,269)),266),(52,81)))),232),(((((48,(((((((((440,(((442,446),452),448)),(450,(451,454))),(445,(447,(449,453)))),((((441,467),((469,474),482)),487),(((((((456,481),((470,475),484)),(458,488)),((459,(489,490)),(((465,466),468),473))),483),((460,(471,(472,486))),(462,(480,485)))),(457,479)))),478),477),476),(443,444)),(461,464))),396),271),455),(133,(135,136)))),((68,214),212))),429),((((((2,283),((181,279),(244,252))),((70,(90,(217,(219,220)))),(86,((115,233),121)))),((35,((44,(82,276)),272)),(((((165,231),183),(237,239)),176),254))),((((((((17,19),24),390),(((308,348),(341,346)),412)),376),(((202,229),235),245)),241),((139,203),(145,263)))),(192,193))),(((((((((5,103),(7,10)),(91,(225,249))),105),(94,95)),89),(67,(((((74,76),222),198),(197,209)),77))),84),((64,65),172))),(((116,120),117),(126,(132,134)))),(141,267)),(((30,36),(188,240)),(34,42))),(204,281)),((((((((((20,422),418),26),435),438),397),(((366,370),377),405)),58),(327,343)),275)),(40,(291,292))),286),274),50);
 745: 2 -220102.4375 -223308.5536 (0,(((((((((((((((((((1,147),((((29,(315,416)),(259,363)),119),(155,175))),((21,213),27)),((16,303),66)),128),(124,337)),(((((((92,195),215),111),(253,353)),107),(149,367)),463)),((((((((((((((((((((((((3,((((((9,(12,101)),96),(11,100)),14),93),((97,98),(102,104)))),4),(6,13)),(((8,99),248),226)),(((85,224),210),227)),(180,398)),79),(((56,59),179),((60,211),(61,(62,63))))),(114,(118,228))),((((51,298),((189,284),280)),(53,((265,(270,285)),(277,278)))),57)),(((((((((15,323),322),(318,320)),338),((((314,316),(325,355)),(((329,332),330),358)),((335,352),360))),((306,(312,351)),(344,347))),(307,350)),362),(((((((((((23,28),419),(((420,437),432),(((421,424),(425,426)),423))),(433,436)),439),(427,431)),(((((((365,372),368),385),383),((393,394),408)),((378,(380,381)),391)),(373,375))),400),(((187,404),414),413)),((49,54),(169,170))),406))),((41,(80,87)),(174,199))),((((31,262),261),((((137,138),140),242),((142,143),144))),(38,(43,47)))),(((((((69,(((((71,196),72),73),(194,216)),251)),250),((75,221),(78,218))),(191,223)),88),(112,113)),(83,(((106,108),109),((148,(151,(173,177))),((161,264),(166,238))))))),((110,282),(((288,293),(289,290)),(294,(296,297))))),(33,(182,258))),((((45,46),273),55),178)),((((((122,246),((((123,205),127),125),247)),(((129,206),(207,208)),130)),131),287),(((146,(((156,(158,200)),184),157)),(((159,((160,(255,256)),243)),257),299)),((((150,236),186),(((152,153),154),234)),(((162,164),((163,185),230)),((167,168),171)))))),(((((((18,((22,25),434)),428),430),402),((((((((((364,371),407),369),(((374,379),389),384)),(((382,395),417),409)),392),(386,388)),387),(399,((401,410),411))),403)),((305,311),(((309,310),(340,361)),(((((((313,354),326),((((317,319),324),321),339)),(334,336)),((328,(333,(356,357))),331)),((342,345),349)),359)))),415)),(300,((301,302),304))),((((32,37),295),(190,(201,260))),(((39,(268,269)),266),(52,81)))),232),((((48,((((((((((440,(((442,446),452),448)),(450,(451,454))),(447,(449,453))),445),((((441,467),((469,474),482)),487),((((((456,481),((470,475),484)),(((459,(489,490)),(((465,466),468),473)),483)),((460,(471,(472,486))),(462,(480,485)))),(457,479)),(458,488)))),478),477),476),(443,444)),(461,464))),(271,455)),396),(133,(135,136)))),((68,214),212))),429),((((((2,283),((181,279),(244,252))),((70,(90,(217,(219,220)))),(86,((115,233),121)))),((35,((44,(82,276)),272)),((((165,231),183),(237,239)),176))),(((((((17,19),24),390),(((308,348),(341,346)),412)),376),(((202,229),235),245)),(((139,203),(145,263)),241))),((192,193),254))),((((((((5,103),(7,10)),((94,95),105)),(91,(225,249))),89),(67,(((((74,76),222),198),(197,209)),77))),84),((64,65),172))),(((116,120),117),(126,(132,134)))),141),(((30,36),(188,240)),(34,42))),((((((((((20,422),418),26),435),438),397),(((366,370),377),405)),58),(327,343)),275)),((204,267),281)),(291,292)),(40,274)),286),50);
 746: 2 -230729.625 -223320.3257 (0,(((((((((((((((((((((1,66),147),((21,213),27)),(16,303)),((((29,(315,416)),363),(119,(155,175))),259)),128),(124,337)),((((((92,195),215),(111,(253,353))),107),(149,367)),463)),(((((((((((((((((((((((3,((((((9,(12,101)),96),(11,100)),14),93),((97,98),(102,104)))),4),(6,13)),(((8,99),248),226)),(((85,224),210),227)),(79,(180,398))),59),(((51,298),((189,284),280)),(((53,285),(265,270)),(277,278)))),(57,(114,(118,228)))),((((((((((((((23,28),419),((420,(((421,424),(425,426)),423)),432)),437),(427,431)),439),(433,436)),(((((365,372),368),385),(383,((393,394),408))),((378,(380,381)),391))),(373,375)),(406,414)),(((187,400),404),413)),((49,54),(169,170))),(56,179)),(61,((62,63),211)))),((41,((80,87),(174,199))),60)),(((((((((69,((((71,196),72),73),(194,216))),251),250),((75,221),(78,218))),(191,223)),83),88),(((106,108),109),(148,((151,(173,177)),((161,264),(166,238)))))),(112,113))),(((((((((((15,323),322),(318,320)),338),(((314,316),(325,355)),((329,(332,358)),330))),((335,352),360)),((306,351),(312,(344,347)))),(307,350)),362),(38,(43,47))),(((31,262),261),((((137,138),140),242),((142,143),144))))),((110,282),(((288,(293,294)),(289,290)),(296,297)))),(33,(182,258))),(((45,46),273),178)),((((((((18,((22,25),434)),428),430),402),(((((((((364,371),369),407),(((374,379),389),((((382,395),417),409),384))),392),(386,388)),387),(399,((401,410),411))),403)),((305,311),(((309,310),(340,361)),(((((((313,354),326),((((317,319),324),321),339)),(334,336)),((328,(333,(356,357))),331)),((342,345),349)),359)))),415),55)),(((((((122,246),((((123,205),127),125),247)),(((129,206),(207,208)),130)),131),287),(300,((301,302),304))),(((146,(((156,(158,200)),184),157)),(((159,((160,(255,256)),243)),257),299)),((150,236),(((((152,153),154),234),186),(((162,164),((163,185),230)),((167,168),171))))))),(((39,(268,269)),266),(52,81))),232),((((32,37),190),295),(201,260))),((((48,(((((((((440,(((442,446),452),448)),(450,(451,454))),(445,(447,(449,453)))),((((441,467),((469,474),482)),487),((((((456,481),((470,475),484)),((460,((462,(480,485)),(471,(472,486)))),(473,483))),((459,((465,466),468)),(489,490))),(457,479)),(458,488)))),478),477),476),(443,444)),(461,464))),396),(271,455)),(133,(135,136)))),((68,214),212))),429),((((((2,283),((181,279),(244,252))),((70,(90,(217,(219,220)))),(86,((115,233),121)))),((35,(((44,82),276),272)),(((((165,231),183),(237,239)),176),254))),((((((17,19),24),(376,390)),(((308,348),(341,346)),412)),(((202,229),235),245)),(((139,203),(145,263)),241))),(192,193))),(126,(132,134))),((((((((5,103),(7,10)),((94,95),105)),(91,(225,249))),89),(67,(((((74,76),222),198),(197,209)),77))),84),((64,65),172))),((116,120),117)),141),((30,(188,240)),((34,42),36))),(((((((((20,422),418),26),435),438),397),(((366,370),377),405)),58),(327,343))),((204,267),281)),(275,(291,292))),(40,274)),286),50);
 747: 1 -224807.3281 -223318.3448 (0,(((((((((((((((((((1,27),((21,213),147)),((16,303),66)),(((29,(315,416)),(259,363)),(119,(155,175)))),128),(124,337)),(((((((92,195),215),111),(253,353)),107),(149,367)),463)),((((((((((((((((((((((((((3,(4,(6,13))),(((((9,(12,101)),96),(11,100)),93),14)),(102,104)),(97,98)),(85,224)),(((8,99),248),226)),(210,227)),(180,398)),79),(((56,179),59),((60,211),(61,(62,63))))),((((51,298),(189,(280,284))),(53,((265,(270,285)),(277,278)))),(57,(114,(118,228))))),(((((((((((23,28),(420,(((421,424),(425,426)),423))),(419,432)),437),(427,431)),((433,436),439)),414),(((((((365,372),368),385),383),((393,394),408)),((378,(380,381)),391)),(373,375))),(((187,404),400),413)),((49,54),(169,170))),406)),((41,(80,87)),(174,199))),((110,282),(((288,(293,294)),(289,290)),(296,297)))),((((((((15,323),322),(318,320)),(((((314,316),(325,355)),(((329,332),330),358)),((338,360),352)),335)),(((306,351),312),(344,347))),(307,350)),362),((((31,262),261),((((137,138),242),140),((142,143),144))),(38,(43,47))))),(((((((69,((((71,196),72),73),(194,216))),251),(((75,221),250),(78,218))),(191,223)),83),(88,(((106,108),109),(148,((151,(173,177)),((161,264),(166,238))))))),(112,113))),(33,(182,258))),(((45,46),273),178)),((((((122,246),(((123,205),127),(125,247))),(((129,206),(207,208)),130)),131),287),((((146,(((156,(158,200)),184),157)),(((159,((160,(255,256)),243)),257),299)),(((((152,153),154),234),186),(((162,164),((163,185),230)),((167,168),171)))),(150,236)))),((((((((18,((22,25),434)),428),430),402),((((((((364,371),407),369),(((374,379),389),(((382,(395,417)),409),384))),392),(386,388)),387),((399,((401,410),411)),403))),((305,311),(((309,310),(340,361)),(((((((313,354),326),((((317,319),324),321),339)),(334,336)),((328,(333,(356,357))),331)),((342,345),349)),359)))),415),55)),(300,((301,302),304))),(((32,37),295),(((39,(268,269)),266),(52,81)))),(190,(201,260))),232),(((((48,(((((((((440,(((442,446),452),448)),(450,(451,454))),(445,(447,(449,453)))),((((441,467),((469,474),482)),487),((((((456,((470,475),484)),481),(483,(489,490))),((459,((465,466),468)),((460,((462,(480,485)),(471,(472,486)))),473))),(457,479)),(458,488)))),478),477),476),(443,444)),(461,464))),396),271),455),(133,(135,136)))),((68,214),212))),429),((((((2,283),((181,279),(244,252))),((70,(90,(217,(219,220)))),(86,((115,233),121)))),((35,((44,(82,276)),272)),((((165,(183,231)),176),(237,239)),254))),((((((17,19),24),(376,390)),(((308,348),(341,346)),412)),(((202,229),235),245)),(((139,203),241),(145,263)))),(192,193))),((((((((5,103),(7,10)),((94,95),105)),(91,(225,249))),89),(67,(((((74,76),222),198),(197,209)),77))),84),((64,65),172))),(((116,120),117),(126,(132,134)))),141),((30,(188,240)),((34,42),36))),(((((((((20,422),418),26),435),438),397),((58,((366,370),377)),405)),(327,343)),275)),((204,267),281)),274),(40,(291,292))),286),50);
 748: 2 -219066 -223327.3665 (0,(((((((((((((((((((1,27),((21,213),147)),((16,303),66)),(((29,(315,416)),363),((119,(155,175)),259))),(124,337)),128),((((((92,195),215),(111,(253,353))),107),(149,367)),463)),((((((((((((((((((((((((((((3,((((((9,(12,101)),96),(11,100)),14),93),((97,98),(102,104)))),4),(6,13)),(85,224)),(((8,99),248),226)),(210,227)),(180,398)),79),((56,59),179)),(((((31,262),261),143),(51,298)),((((53,285),265),(270,277)),(((189,278),284),280)))),(114,(118,228))),((((41,87),80),(174,199)),((60,211),(61,(62,63))))),((((((((((((((23,28),419),((420,(((421,424),(425,426)),423)),432)),437),(427,431)),439),(433,436)),(((((365,372),368),385),(383,((393,394),408))),((378,(380,381)),391))),(373,375)),414),(((187,404),400),413)),406),(54,(169,170))),(49,57))),((((((69,(((((71,196),72),73),(194,216)),251)),(((75,221),250),(78,218))),(191,223)),88),(112,113)),((83,109),((106,108),((148,(151,(173,177))),((161,264),(166,238))))))),((((((((15,323),322),(318,320)),338),(((((314,316),(325,355)),(((329,332),330),358)),360),(335,352))),((306,(312,351)),(344,347))),((307,350),362)),(38,(43,47)))),((110,(282,(296,297))),((288,(293,294)),(289,290)))),(33,(182,258))),((((137,138),242),140),(142,144))),(((((122,246),((((123,205),127),125),247)),(((129,206),(207,208)),130)),131),287)),(((45,46),(178,273)),55)),(((146,(((156,(158,200)),184),157)),(((159,((160,(255,256)),243)),257),299)),((((150,236),186),(((152,153),154),234)),(((162,164),((163,185),230)),((167,168),171))))),(((((((18,((22,25),434)),428),430),402),(((((((((364,371),407),369),((((374,389),379),((382,(395,417)),409)),384)),392),(386,388)),387),(399,((401,410),411))),403)),415),((305,311),(((309,310),(340,361)),(((((((313,354),326),((((317,319),324),321),339)),(334,336)),((328,(333,(356,357))),331)),((342,345),349)),359))))),(201,260)),(300,((301,302),304))),232),((((32,37),190),295),(((39,(268,269)),266),(52,81)))),(((((48,((((((((((440,(((442,446),452),448)),(450,(451,454))),(447,(449,453))),445),((((441,467),((469,474),482)),487),((((((456,((470,475),484)),481),483),(((460,(471,(472,486))),(462,(480,485))),(((465,466),468),473))),(459,(489,490))),((457,479),(458,488))))),478),477),476),(443,444)),(461,464))),396),271),455),(133,(135,136)))),((68,214),212))),429),((((((2,283),((181,279),(244,252))),((70,(90,(217,(219,220)))),(86,((115,233),121)))),((35,((44,(82,276)),272)),(((((165,231),183),(237,239)),176),254))),(((((((17,19),24),390),(((308,348),(341,346)),412)),376),(((202,229),235),245)),(((139,203),(145,263)),241))),(192,193))),(((((((((5,103),(7,10)),(91,(225,249))),105),(94,95)),89),(67,(((((74,76),222),198),(197,209)),77))),84),((64,65),172))),(((116,120),117),(126,(132,134)))),141),((30,((34,42),36)),(188,240))),((204,267),281)),((((((((((20,422),418),26),435),438),397),(((366,370),377),405)),58),(327,343)),275)),(40,(291,292))),286),274),50);
 749: 1 -217179.7812 -223291.1725 (0,((((((((((((((((((((1,147),((21,213),27)),(16,66)),(((29,(315,416)),(259,363)),(119,(155,175)))),303),337),(124,128)),(((((((92,195),215),111),(253,353)),107),(149,367)),463)),(((((((((((((((((((((3,((((((9,(12,101)),96),(11,100)),14),93),((97,98),(102,104)))),4),(6,13)),((((8,99),248),226),(((85,224),210),227))),(180,398)),79),(((56,179),59),((60,211),(61,(62,63))))),((((51,298),((189,284),280)),(53,((265,(270,285)),(277,278)))),(57,(114,(118,228))))),(((((((((((15,323),322),(318,320)),338),((((314,316),(325,355)),((329,(332,358)),330)),((335,352),360))),((306,((344,347),350)),(312,351))),307),362),(((((((((((23,28),419),((420,(((421,424),(425,426)),423)),432)),437),(427,431)),439),(433,436)),(((((365,372),368),385),(383,((393,394),408))),((378,(380,381)),391))),(373,375)),((((187,404),400),413),(406,414))),((49,54),(169,170)))),((((31,262),261),((((137,138),140),242),((142,143),144))),(38,(43,47)))),((41,(80,87)),(174,199)))),(((((((((69,((((71,196),72),73),(194,216))),251),250),((75,221),(78,218))),(191,223)),88),((106,108),109)),(83,((148,(151,(173,177))),((161,264),(166,238))))),(112,113))),((110,282),(((288,(293,294)),(289,290)),(296,297)))),(33,(182,258))),((((45,46),273),55),178)),((((((122,246),((((123,205),127),125),247)),(((129,206),(207,208)),130)),131),287),(((146,(((156,(158,200)),184),157)),(((159,((160,(255,256)),243)),257),299)),((((150,236),186),(((152,153),154),234)),(((162,164),((163,185),230)),((167,168),171)))))),(((((((18,((22,25),434)),428),430),402),((((((((((364,371),407),369),(((374,379),389),384)),(((382,395),417),409)),392),(386,388)),387),(399,((401,410),411))),403)),((305,311),(((309,310),(340,361)),(((((((313,354),326),((((317,319),324),321),339)),(334,336)),((328,(333,(356,357))),331)),((342,345),349)),359)))),415)),(201,260)),(300,((301,302),304))),((((32,37),190),295),(((39,(268,269)),266),(52,81)))),232),(((((48,(((((((((440,(((442,446),452),448)),(450,(451,454))),(445,(447,(449,453)))),((((441,(467,((469,474),482))),487),((457,479),((((459,(489,490)),(((465,466),468),473)),483),((460,(471,(472,486))),(462,(480,485)))))),(((456,481),((470,475),484)),(458,488)))),478),477),476),(443,444)),(461,464))),396),271),455),(133,(135,136)))),((68,214),212))),429),((((((2,283),((181,279),(244,252))),((70,(90,(217,(219,220)))),(86,((115,233),121)))),((35,((44,(82,276)),272)),(((((165,231),183),(237,239)),176),254))),(((((((17,19),24),390),(((308,348),(341,346)),412)),376),(((202,229),235),245)),(((139,203),(145,263)),241))),(192,193))),((((((((5,103),(7,10)),((94,95),105)),(91,(225,249))),89),(67,(((((74,76),222),198),(197,209)),77))),84),((64,65),172))),(((116,120),117),(126,(132,134)))),141),((30,(188,240)),((34,42),36))),((((((((((20,422),418),26),435),438),397),(((366,370),377),405)),58),(327,343)),275)),((204,267),281)),(40,(291,292))),286),274),50);
 750: 1 -226336.3906 -223306.6609 (0,(((((((((((((((((((1,66),147),((21,213),27)),(16,303)),(((29,(315,416)),(259,363)),(119,(155,175)))),128),(124,337)),((((((92,195),215),(111,(253,353))),107),(149,367)),463)),(((((((((((((((((((((((3,((((((9,(12,101)),96),(11,100)),14),93),((97,98),(102,104)))),4),(6,13)),(85,224)),(((8,99),248),226)),(210,227)),(180,398)),79),(((56,59),179),((60,211),(61,(62,63))))),((((51,298),((189,284),280)),(53,((265,(270,285)),(277,278)))),(57,(114,(118,228))))),((((((((((15,323),322),(318,320)),((((314,316),(325,355)),((329,(332,358)),330)),((335,352),(338,360)))),((306,351),(312,(344,347)))),(307,350)),362),((((((((((((23,28),419),((420,(((421,424),(425,426)),423)),432)),437),(427,431)),439),(433,436)),((((((365,372),368),385),383),((393,394),408)),((378,(380,381)),391))),(373,375)),((((187,404),413),400),414)),((49,54),(169,170))),406)),((((31,262),261),((((137,138),140),242),((142,143),144))),(38,(43,47)))),((41,(80,87)),(174,199)))),((((((((69,((((71,196),72),73),(194,216))),251),250),((75,221),(78,218))),(191,223)),88),(83,(((106,108),109),((148,(151,(173,177))),((161,264),(166,238)))))),(112,113))),(33,((110,282),(((288,(293,294)),(289,290)),(296,297))))),((((45,46),273),(182,258)),178)),55),((((((122,246),((((123,205),127),125),247)),(((129,206),(207,208)),130)),131),287),(((146,(((156,(158,200)),184),157)),(((159,((160,(255,256)),243)),257),299)),((((150,236),186),(((152,153),154),234)),(((162,164),((163,185),230)),((167,168),171)))))),(((((((18,((22,25),434)),428),430),402),(((((((((364,371),407),369),(((374,379),389),(((382,(395,417)),409),384))),392),(386,388)),387),(399,((401,410),411))),403)),((305,311),(((309,310),(340,361)),(((((((313,354),326),((((317,319),324),321),339)),(334,336)),((328,(333,(356,357))),331)),((342,345),349)),359)))),415)),(201,260)),(300,((301,302),304))),((((32,37),190),295),(((39,(268,269)),266),(52,81)))),232),((((48,((((((((((440,(((442,446),452),448)),(450,(451,454))),(447,(449,453))),445),(((((441,(467,((469,474),482))),(457,479)),(458,488)),(((((456,((470,475),484)),481),483),(((460,(471,(472,486))),(462,(480,485))),473)),((459,((465,466),468)),(489,490)))),487)),478),477),476),(443,444)),(461,464))),396),(271,455)),(133,(135,136)))),((68,214),212))),429),((((((2,283),(244,252)),(((70,(90,(217,(219,220)))),(86,((115,233),121))),(181,279))),((35,(((44,82),276),272)),(((((165,231),183),(237,239)),176),254))),(((((((17,19),24),390),(((308,348),(341,346)),412)),376),(((202,229),235),245)),(((139,203),(145,263)),241))),(192,193))),(((((((((5,103),(7,10)),(94,95)),(91,(225,249))),105),89),(67,(((((74,76),222),198),(197,209)),77))),84),((64,65),172))),(((116,120),117),(126,(132,134)))),141),((((((((((20,422),418),26),435),438),397),((58,((366,370),377)),405)),(327,343)),275),((((30,(188,240)),34),42),36))),((204,267),281)),(291,292)),(40,286)),274),50);
 751: 1 -215383.0312 -223317.7075 (0,(((((((((((((((((((1,27),((21,213),147)),((16,303),66)),(((29,(315,416)),(259,363)),(119,(155,175)))),337),(124,128)),((((((92,195),215),(111,(253,353))),107),(149,367)),463)),((((((((((((((((((((((((((((3,((((((9,(12,101)),96),(11,100)),14),93),((97,98),(102,104)))),4),(6,13)),(85,224)),210),227),(((8,99),248),226)),(180,398)),79),(((56,179),59),((60,211),(61,(62,63))))),(114,(118,228))),(((51,298),((189,284),280)),(53,((265,(270,285)),(277,278))))),((41,(80,87)),(174,199))),((((((((((15,323),322),(318,320)),338),((((314,316),(325,355)),((329,(332,358)),330)),((335,352),360))),((306,(312,351)),(344,347))),(307,350)),362),((((((((((((23,28),419),((420,(((421,424),(425,426)),423)),432)),437),(427,431)),439),(433,436)),(((((365,372),368),385),(383,((393,394),408))),((378,(380,381)),391))),(373,375)),((((187,404),414),413),400)),((49,54),(169,170))),406)),(((((((((69,((((71,196),72),73),(194,216))),251),250),((75,221),(78,218))),(191,223)),88),((83,109),(106,108))),(148,((151,(173,177)),((161,264),(166,238))))),(112,113)))),((((31,262),261),((((137,138),140),242),((142,143),144))),(38,(43,47)))),(57,((110,282),(((288,(293,294)),(289,290)),(296,297))))),(33,(182,258))),((((45,46),273),55),178)),((((((122,246),((((123,205),127),125),247)),(((129,206),(207,208)),130)),131),287),(((146,(((156,(158,200)),184),157)),(((((152,153),154),234),((((159,((160,(255,256)),243)),257),299),186)),(((162,164),((163,185),230)),((167,168),171)))),(150,236)))),(((((((18,((22,25),434)),428),430),402),((((((((364,371),369),407),(((374,379),389),((((382,395),417),409),384))),392),(386,388)),387),((399,((401,410),411)),403))),((305,311),(((309,310),(340,361)),(((((((313,354),326),((((317,319),324),321),339)),(334,336)),((328,(333,(356,357))),331)),((342,345),349)),359)))),415)),(300,((301,302),304))),((((32,37),190),295),(((39,(268,269)),266),(52,81)))),232),(201,260)),(133,(135,136))),(((48,((((((((((440,(((442,446),452),448)),(450,(451,454))),(447,(449,453))),445),((((((441,467),((469,474),482)),487),(457,479)),(458,488)),(((((456,((470,475),484)),481),483),(((460,(471,(472,486))),(462,(480,485))),(((465,466),468),473))),(459,(489,490))))),478),477),476),(443,444)),461)),(396,464)),271)),455),((68,214),212))),429),((((((2,283),(181,((244,252),279))),((70,(90,(217,(219,220)))),(86,((115,233),121)))),((35,((44,(82,276)),272)),(((((165,231),183),(237,239)),176),254))),(((((((17,19),24),390),(((308,348),(341,346)),412)),376),((((202,229),235),245),241)),((139,203),(145,263)))),(192,193))),((((((((5,103),(7,10)),((94,95),105)),(91,(225,249))),89),(67,(((((74,76),222),198),(197,209)),77))),84),((64,65),172))),(((116,120),117),(126,(132,134)))),141),((30,(188,240)),((34,42),36))),((204,267),281)),((((((((((20,422),418),26),435),438),397),(((366,370),377),405)),58),(327,343)),275)),(40,(291,292))),286),274),50);
 752: 2 -217537.125 -223283.2202 (0,(((((((((((((((((((1,147),((21,213),27)),((16,303),66)),(((29,(315,416)),(259,363)),(119,(155,175)))),128),(124,337)),((((((92,195),215),(111,(253,353))),107),(149,367)),463)),(((((((((((((((((((((3,((((((9,(12,101)),96),(11,100)),93),14),((97,98),(102,104)))),4),(6,13)),((((8,99),248),226),(((85,224),210),227))),79),(((56,59),179),((60,211),(61,(62,63))))),((((51,298),((189,284),280)),(((53,285),(265,270)),(277,278))),(57,(114,(118,228))))),(((((((((15,323),322),(318,320)),338),(((((314,316),(325,355)),(((329,332),330),358)),360),(335,352))),((306,(312,351)),(344,347))),((307,350),362)),(180,398)),((((((((((((23,28),419),((420,(((421,424),(425,426)),423)),432)),437),(427,431)),439),(433,436)),((((((365,372),368),385),383),((393,394),408)),((378,(380,381)),391))),(373,375)),(406,414)),(((187,400),404),413)),((49,54),(169,170))))),((41,(80,87)),(174,199))),((((31,262),261),((((137,138),242),140),((142,143),144))),(38,(43,47)))),((((((((((69,((((71,196),72),73),(194,216))),251),250),((75,221),(78,218))),(191,223)),88),((106,108),109)),((148,(151,(173,177))),((161,264),(166,238)))),83),((110,282),(((288,(293,294)),(289,290)),(296,297))))),(112,113)),(33,(182,258))),((((45,46),273),55),178)),((((((122,246),((((123,205),127),125),247)),(((129,206),(207,208)),130)),131),287),(((146,(((156,(158,200)),184),157)),(((159,((160,(255,256)),243)),257),299)),((((150,236),186),(((152,153),154),234)),(((162,164),((163,185),230)),((167,168),171)))))),(((((((18,((22,25),434)),428),430),402),(((((((((364,371),407),369),(((374,379),389),((((382,395),417),409),384))),392),(386,388)),387),(399,((401,410),411))),403)),((305,311),(((309,310),(340,361)),(((((((313,354),326),((((317,319),324),321),339)),(334,336)),((328,(333,(356,357))),331)),((342,345),349)),359)))),415)),(201,260)),(300,((301,302),304))),((((32,37),190),295),((((39,(268,269)),266),(52,81)),232))),((((48,(((((((((440,(((442,446),452),448)),(450,(451,454))),(445,(447,(449,453)))),((((441,467),((469,474),482)),487),(((((((456,481),((470,475),484)),(458,488)),(459,(489,490))),483),(((460,(471,(472,486))),(462,(480,485))),(((465,466),468),473))),(457,479)))),478),477),476),(443,444)),(461,464))),396),(271,455)),(133,(135,136)))),((68,214),212))),429),((((((2,283),((181,279),(244,252))),((70,(90,(217,(219,220)))),(86,((115,233),121)))),((35,(((44,82),276),272)),(((((165,231),183),(237,239)),176),254))),(((((((17,19),24),390),(((308,348),(341,346)),412)),376),(((202,229),235),245)),(((139,203),(145,263)),241))),(192,193))),((((((((5,103),(7,10)),((94,95),105)),(91,(225,249))),89),(67,(((((74,76),222),198),(197,209)),77))),84),((64,65),172))),(((116,120),117),(126,(132,134)))),141),((30,(188,240)),((34,42),36))),(((((((((20,422),418),26),435),438),397),((58,((366,370),377)),405)),(327,343)),275)),((204,267),281)),(40,(291,292))),286),274),50);
 753: 1 -220568.5469 -223283.2202 (0,(((((((((((((((((((1,147),((21,213),27)),((16,303),66)),(((29,(315,416)),(259,363)),(119,(155,175)))),128),(124,337)),((((((92,195),215),(111,(253,353))),107),(149,367)),463)),(((((((((((((((((((((3,((((((9,(12,101)),96),(11,100)),93),14),((97,98),(102,104)))),4),(6,13)),((((8,99),248),226),(((85,224),210),227))),79),(((56,59),179),((60,211),(61,(62,63))))),((((51,298),((189,284),280)),(((53,285),(265,270)),(277,278))),(57,(114,(118,228))))),(((((((((15,323),322),(318,320)),338),(((((314,316),(325,355)),(((329,332),330),358)),360),(335,352))),((306,(312,351)),(344,347))),((307,350),362)),(180,398)),((((((((((((23,28),419),((420,(((421,424),(425,426)),423)),432)),437),(427,431)),439),(433,436)),((((((365,372),368),385),383),((393,394),408)),((378,(380,381)),391))),(373,375)),(406,414)),(((187,400),404),413)),((49,54),(169,170))))),((41,(80,87)),(174,199))),((((31,262),261),((((137,138),242),140),((142,143),144))),(38,(43,47)))),((((((((((69,((((71,196),72),73),(194,216))),251),250),((75,221),(78,218))),(191,223)),88),((106,108),109)),((148,(151,(173,177))),((161,264),(166,238)))),83),((110,282),(((288,(293,294)),(289,290)),(296,297))))),(112,113)),(33,(182,258))),((((45,46),273),55),178)),((((((122,246),((((123,205),127),125),247)),(((129,206),(207,208)),130)),131),287),(((146,(((156,(158,200)),184),157)),(((159,((160,(255,256)),243)),257),299)),((((150,236),186),(((152,153),154),234)),(((162,164),((163,185),230)),((167,168),171)))))),(((((((18,((22,25),434)),428),430),402),(((((((((364,371),407),369),(((374,379),389),((((382,395),417),409),384))),392),(386,388)),387),(399,((401,410),411))),403)),((305,311),(((309,310),(340,361)),(((((((313,354),326),((((317,319),324),321),339)),(334,336)),((328,(333,(356,357))),331)),((342,345),349)),359)))),415)),(201,260)),(300,((301,302),304))),((((32,37),190),295),((((39,(268,269)),266),(52,81)),232))),((((48,(((((((((440,(((442,446),452),448)),(450,(451,454))),(445,(447,(449,453)))),((((441,467),((469,474),482)),487),(((((((456,481),((470,475),484)),(458,488)),(459,(489,490))),483),(((460,(471,(472,486))),(462,(480,485))),(((465,466),468),473))),(457,479)))),478),477),476),(443,444)),(461,464))),396),(271,455)),(133,(135,136)))),((68,214),212))),429),((((((2,283),((181,279),(244,252))),((70,(90,(217,(219,220)))),(86,((115,233),121)))),((35,(((44,82),276),272)),(((((165,231),183),(237,239)),176),254))),(((((((17,19),24),390),(((308,348),(341,346)),412)),376),(((202,229),235),245)),(((139,203),(145,263)),241))),(192,193))),((((((((5,103),(7,10)),((94,95),105)),(91,(225,249))),89),(67,(((((74,76),222),198),(197,209)),77))),84),((64,65),172))),(((116,120),117),(126,(132,134)))),141),((30,(188,240)),((34,42),36))),(((((((((20,422),418),26),435),438),397),((58,((366,370),377)),405)),(327,343)),275)),((204,267),281)),(40,(291,292))),286),274),50);
 754: 3 -227045.5938 -223303.4419 (0,(((((((((((((((((((1,147),((21,213),27)),((16,303),66)),(((29,(315,416)),(259,363)),(119,(155,175)))),128),(124,337)),((((((92,195),215),(111,(253,353))),107),(149,367)),463)),((((((((((((((((((((((3,((((((9,(12,101)),96),(11,100)),14),93),((97,98),(102,104)))),4),(6,13)),((((8,99),248),226),(((85,224),210),227))),(79,(180,398))),((56,179),(59,((61,(62,63)),211)))),(((((51,298),(189,(280,284))),(53,((265,(270,285)),(277,278)))),60),(57,(114,(118,228))))),(((((((((15,323),322),(318,320)),338),((((314,316),(325,355)),(((329,332),330),358)),((335,352),360))),((306,(312,351)),(344,347))),(307,350)),362),((((((((((((23,28),419),((420,(((421,424),(425,426)),423)),432)),437),(427,431)),439),(433,436)),((((((365,372),368),385),383),((393,394),408)),((378,(380,381)),391))),(373,375)),((((187,404),400),413),414)),((49,54),(169,170))),406))),(((31,262),261),((((137,138),140),242),((142,143),144)))),((38,(43,47)),((41,(80,87)),(174,199)))),(((((((69,(((((71,196),72),73),(194,216)),251)),250),((75,221),(78,218))),(191,223)),88),(112,113)),(83,(((106,108),((148,(151,(173,177))),((161,264),(166,238)))),109)))),((110,282),(((288,(293,294)),(289,290)),(296,297)))),(33,(182,258))),((((45,46),273),55),178)),((((((122,246),(((123,205),127),(125,247))),(((129,206),(207,208)),130)),131),287),(((146,(((156,(158,200)),184),157)),(((159,((160,(255,256)),243)),257),299)),((((150,236),186),(((152,153),154),234)),(((162,164),((163,185),230)),((167,168),171)))))),(((((((18,((22,25),434)),428),430),402),(((((((((364,371),407),369),(((374,379),389),(((382,(395,417)),409),384))),392),(386,388)),387),(399,((401,410),411))),403)),((305,311),(((309,310),(340,361)),(((((((313,354),326),((((317,319),324),321),339)),(334,336)),((328,(333,(356,357))),331)),((342,345),349)),359)))),415)),(201,260)),(300,((301,302),304))),((((32,37),190),295),(((39,(268,269)),266),(52,81)))),232),((((48,271),455),(396,((((((((((440,(((442,446),452),448)),(450,(451,454))),(447,(449,453))),445),(((((441,467),((469,474),482)),487),(((((456,481),((470,475),484)),(458,488)),(457,479)),(((459,(489,490)),(((465,466),468),473)),483))),((460,(471,(472,486))),(462,(480,485))))),478),477),476),(443,444)),(461,464)))),(133,(135,136)))),((68,214),212))),429),((((((2,283),((181,279),(244,252))),((((70,(217,(219,220))),86),90),((115,233),121))),((35,((44,(82,276)),272)),(((((165,231),183),(237,239)),176),254))),(((((((17,19),24),390),((308,((341,348),346)),412)),376),(((202,229),235),245)),(((139,203),(145,263)),241))),(192,193))),(((116,120),117),(126,(132,134)))),((((((((5,103),(7,10)),((94,95),105)),(91,(225,249))),89),(67,(((((74,76),222),198),(197,209)),77))),84),((64,65),172))),(((30,36),(188,240)),141)),(34,42)),((204,267),281)),((((((((((20,422),418),26),435),438),397),(((366,370),377),405)),58),(327,343)),275)),(40,(291,292))),286),274),50);
 755: 1 -224211.0781 -223307.6782 (0,(((((((((((((((((((1,147),((21,213),27)),(((29,(315,416)),(259,363)),(119,(155,175)))),((16,303),66)),128),(124,337)),((((((92,195),215),(111,(253,353))),107),(149,367)),463)),((((((((((((((((((((((((3,((((((9,(12,101)),96),(11,100)),14),93),((97,98),(102,104)))),4),(6,13)),(((8,99),248),226)),(((85,224),210),227)),(180,398)),79),(((56,59),179),((60,211),(61,(62,63))))),((((51,298),((189,284),280)),(((53,285),(265,270)),(277,278))),(57,(114,(118,228))))),(((((((((15,323),322),(318,320)),338),((((314,316),(325,355)),((329,(332,358)),330)),((335,352),360))),(306,((312,351),(344,347)))),(307,350)),362),((((((((((((23,28),419),((420,(((421,424),(425,426)),423)),432)),437),(427,431)),439),(433,436)),(((((365,372),368),385),(383,((393,394),408))),((378,(380,381)),391))),(373,375)),((((187,404),414),413),400)),((49,54),(169,170))),406))),((41,(80,87)),(174,199))),((((31,262),261),((((137,138),140),242),((142,143),144))),(38,(43,47)))),((((((((69,((((71,196),72),73),(194,216))),251),250),((75,221),(78,218))),(191,223)),88),(112,113)),(83,(((106,108),109),((148,(151,(173,177))),((161,264),(166,238))))))),((110,282),(((288,(293,294)),(289,290)),(296,297)))),(33,(182,258))),((((45,46),273),55),178)),((((((122,246),((((123,205),127),125),247)),(((129,206),(207,208)),130)),131),287),(((146,(((156,(158,200)),184),157)),(((159,((160,(255,256)),243)),257),299)),((((150,236),186),(((152,153),154),234)),(((162,164),((163,185),230)),((167,168),171)))))),(((((((18,((22,25),434)),428),430),402),((((((((((364,371),407),369),(((374,379),389),384)),(((382,395),417),409)),392),(386,388)),387),(399,((401,410),411))),403)),((305,311),(((309,310),(340,361)),(((((((313,354),326),((((317,319),324),321),339)),(334,336)),((328,(333,(356,357))),331)),((342,345),349)),359)))),415)),(300,((301,302),304))),((32,37),(((39,(268,269)),266),(52,81)))),232),((190,(201,260)),295)),(((((48,(((((((((((440,447),(449,453)),(((442,446),452),448)),(450,(451,454))),445),(((441,((469,474),482)),(467,487)),((((((456,481),((470,475),484)),(458,488)),((((459,(462,(480,485))),((471,(472,486)),(489,490))),(((465,466),468),473)),483)),460),(457,479)))),478),477),476),(443,444)),461)),(396,464)),271),455),(133,(135,136)))),((68,214),212))),429),(((((((2,283),((181,279),(244,252))),((70,(90,(217,(219,220)))),(86,((115,233),121)))),((((44,82),276),272),(((((165,231),183),(237,239)),176),254))),(((((((17,19),24),390),(((308,348),(341,346)),412)),376),(((202,229),235),245)),(((139,203),241),(145,263)))),35),(192,193))),((((((((5,103),(7,10)),((94,95),105)),(91,(225,249))),89),(67,(((((74,76),222),198),(197,209)),77))),84),((64,65),172))),(((116,120),117),(126,(132,134)))),141),((30,(188,240)),((34,42),36))),((204,267),281)),((((((((20,422),418),26),435),438),397),((58,((366,370),377)),405)),(327,343))),((40,275),(291,292))),286),274),50);
 756: 1 -226889.7344 -223311.9025 (0,(((((((((((((((((((1,147),((21,213),27)),((16,303),66)),(((29,(315,416)),(259,363)),(119,(155,175)))),128),(124,337)),(((((((92,195),215),111),(253,353)),107),(149,367)),463)),(((((((((((((((((((((((((3,((((((9,(12,101)),96),(11,100)),14),93),((97,98),(102,104)))),4),(6,13)),(85,224)),(((8,99),248),226)),(210,227)),(180,398)),79),(((56,179),59),((60,211),(61,(62,63))))),(114,(118,228))),(((51,298),((189,284),280)),(53,((265,(270,285)),(277,278))))),((41,(80,87)),(174,199))),((((((((((15,323),322),(318,320)),338),((((314,316),(325,355)),(((329,332),330),358)),((335,352),360))),((306,(312,351)),(344,347))),(307,350)),362),((((((((((((23,28),419),((420,432),(((421,424),(425,426)),423))),437),(427,431)),439),(433,436)),(((((365,372),368),385),(383,((393,394),408))),((378,(380,381)),391))),(373,375)),(((187,404),414),(400,413))),((49,54),(169,170))),406)),(((((((((69,((((71,196),72),73),(194,216))),251),250),((75,221),(78,218))),(191,223)),((83,109),(106,108))),88),(148,((151,(173,177)),((161,264),(166,238))))),(112,113)))),((((31,262),261),((((137,138),140),242),((142,143),144))),(38,(43,47)))),((33,((110,282),(((288,(293,294)),(289,290)),(296,297)))),57)),(((((45,46),273),55),178),(182,258))),(((146,(((156,(158,200)),184),157)),(((159,((160,(255,256)),243)),257),299)),((150,236),(((((152,153),154),234),186),(((162,164),((163,185),230)),((167,168),171)))))),(((((122,246),((((123,205),127),125),247)),(((129,206),(207,208)),130)),131),287)),(((((((18,((22,25),434)),428),430),402),(((((((((364,371),407),369),((((374,379),389),((382,(395,417)),409)),384)),392),(386,388)),387),(399,((401,410),411))),403)),((305,311),((((309,310),361),340),((((((((313,354),326),((334,336),339)),321),((317,319),324)),((328,(333,(356,357))),331)),((342,345),349)),359)))),415)),(300,((301,302),304))),(((39,(268,269)),266),(52,81))),((((32,37),190),295),(201,260))),232),((((48,271),455),(396,((((((((((440,(((442,446),452),448)),(450,(451,454))),(447,(449,453))),445),((((((441,((469,474),482)),(467,487)),(457,479)),(458,488)),((((456,((470,475),484)),481),483),(((460,(471,(472,486))),(462,(480,485))),(((465,466),468),473)))),(459,(489,490)))),478),477),476),(443,444)),(461,464)))),(133,(135,136)))),((68,214),212))),429),((((((2,283),(181,((244,252),279))),((70,(90,(217,(219,220)))),(86,((115,233),121)))),((35,((44,(82,276)),272)),(((((165,231),183),(237,239)),176),254))),(((((((17,19),24),390),(((308,348),(341,346)),412)),376),(((202,229),235),245)),(((139,203),(145,263)),241))),(192,193))),((((((((5,103),(7,10)),((94,95),105)),(91,(225,249))),89),(67,(((((74,76),222),198),(197,209)),77))),84),((64,65),172))),(((116,120),117),(126,(132,134)))),141),(((30,36),(188,240)),(34,42))),((204,267),281)),(((((((((20,422),418),26),435),438),397),((58,((366,370),377)),405)),(327,343)),275)),(40,(291,292))),286),274),50);
 757: 2 -217449.125 -223298.7309 (0,(((((((((((((((((((1,147),((((29,(315,416)),(259,363)),119),(155,175))),((21,213),27)),((16,303),66)),128),(124,337)),((((((92,195),215),(111,(253,353))),107),(149,367)),463)),((((((((((((((((((((((3,((((((9,(12,101)),96),(11,100)),14),93),((97,98),(102,104)))),4),(6,13)),((((8,99),248),226),(((85,224),210),227))),79),(((56,179),59),((60,211),(61,(62,63))))),((((51,298),((189,284),280)),(53,((265,(270,285)),(277,278)))),(57,(114,(118,228))))),(((((((((15,323),322),(318,320)),338),((((314,316),(325,355)),((329,(332,358)),330)),((335,352),360))),((306,(312,351)),(344,347))),(307,350)),362),(((((((((((23,28),419),((420,(((421,424),(425,426)),423)),432)),437),(427,431)),439),(433,436)),(((((365,372),368),385),(383,((393,394),408))),((378,(380,381)),391))),(373,375)),(((49,54),(169,170)),((((187,404),414),413),400))),406))),((41,(80,87)),(174,199))),(((((31,262),261),(((((137,138),140),242),144),(142,143))),(38,(43,47))),(180,398))),((((((((69,((((71,196),72),73),(194,216))),251),250),((75,221),(78,218))),(191,223)),88),(112,113)),(83,(((106,108),109),((148,(151,(173,177))),((161,264),(166,238))))))),((110,282),(((288,(293,294)),(289,290)),(296,297)))),(33,(182,258))),((((45,46),273),55),178)),((((((122,246),((((123,205),127),125),247)),(((129,206),(207,208)),130)),131),287),(((146,(((156,(158,200)),184),157)),(((159,((160,(255,256)),243)),257),299)),((((150,236),186),(((152,153),154),234)),(((162,164),((163,185),230)),((167,168),171)))))),260),(((((((18,((22,25),434)),428),430),402),(((((((((364,371),369),407),(((374,379),389),((((382,395),417),409),384))),392),(386,388)),387),(399,((401,410),411))),403)),((305,311),(((309,310),(340,361)),(((((((313,354),326),((((317,319),324),321),339)),(334,336)),((328,(333,(356,357))),331)),((342,345),349)),359)))),415)),(201,(300,((301,302),304)))),((((32,37),190),295),(((39,(268,269)),266),(52,81)))),232),((((48,((((((((((440,(((442,446),452),448)),(450,(451,454))),(445,(447,(449,453)))),(((441,((469,474),482)),((((456,481),((470,475),484)),(458,488)),((457,479),((((459,(489,490)),(((465,466),468),473)),483),((460,(471,(472,486))),(462,(480,485))))))),487)),478),467),477),476),(443,444)),(461,464))),396),(271,455)),(133,(135,136)))),((68,214),212))),429),((((((2,283),((181,279),(244,252))),(((70,(217,(219,220))),90),(86,((115,233),121)))),((35,((44,(82,276)),272)),(((((165,231),183),(237,239)),176),254))),(((((((17,19),24),390),(((308,348),(341,346)),412)),376),(((202,229),235),245)),(((139,203),(145,263)),241))),(192,193))),(((116,120),117),(126,(132,134)))),(((((((((5,103),(7,10)),95),(91,(225,249))),(94,105)),89),(67,(((((74,76),222),198),(197,209)),77))),84),((64,65),172))),141),(((30,36),(188,240)),(34,42))),((204,267),281)),(((((((((20,422),418),26),435),438),397),((58,((366,370),377)),405)),(327,343)),275)),(40,(291,292))),286),274),50);
 758: 1 -214394.1875 -223303.0086 (0,(((((((((((((((((((1,147),((21,213),27)),((16,303),66)),(((29,(315,416)),(119,(155,175))),(259,363))),128),(124,337)),((((((92,195),215),(111,(253,353))),107),(149,367)),463)),(((((((((((((((((((((((((3,(((((9,(12,101)),96),(11,100)),(93,((97,98),(102,104)))),14)),4),(6,13)),(((8,99),248),226)),(((85,224),210),227)),(180,398)),79),(((56,179),59),((60,211),(61,(62,63))))),(114,(118,228))),(((51,298),57),((53,((265,(270,285)),(277,278))),(189,(280,284))))),(((((((((15,323),322),(318,320)),338),(((((314,316),(325,355)),((329,(332,358)),330)),360),(335,352))),((306,(312,351)),(344,347))),(307,350)),362),((((((((((((23,28),419),((420,(((421,424),(425,426)),423)),432)),437),(427,431)),439),(433,436)),(((((365,372),368),385),(383,((393,394),408))),((378,(380,381)),391))),(373,375)),((((187,404),414),413),400)),((49,54),(169,170))),406))),((41,(80,87)),(174,199))),((((31,262),261),((((137,138),242),140),((142,143),144))),(38,(43,47)))),((((((((69,((((71,196),72),73),(194,216))),251),(((75,78),218),(221,250))),(191,223)),88),(112,113)),83),(((106,108),109),((148,(151,(173,177))),((161,264),(166,238)))))),((110,282),(((288,(293,294)),(289,290)),(296,297)))),(33,(182,258))),((((45,46),273),55),178)),((((((122,246),((((123,205),127),125),247)),((129,((206,208),207)),130)),131),287),(((146,(((156,(158,200)),184),157)),(((159,((160,(255,256)),243)),257),299)),((((150,236),186),(((152,153),154),234)),(((162,164),((163,185),230)),((167,168),171)))))),(((((((18,((22,25),434)),428),430),402),(((((((((364,371),407),369),(((374,389),379),((((382,395),417),409),384))),392),(386,388)),387),(399,((401,410),411))),403)),((305,311),(((309,310),(340,361)),((((((((313,354),326),((((317,319),324),321),339)),(334,336)),(328,(333,(356,357)))),331),((342,345),349)),359)))),415)),(201,260)),(300,((301,302),304))),((((32,37),190),295),(((39,(268,269)),266),(52,81)))),232),(((((48,((((((((((440,((442,446),(448,452))),(450,(451,454))),(445,(447,(449,453)))),(((441,((469,474),482)),487),(((((((456,((470,475),484)),481),(458,488)),(459,(489,490))),483),(((460,(471,(472,486))),(462,(480,485))),(((465,466),468),473))),(457,479)))),478),467),477),476),(443,444)),(461,464))),396),271),455),(133,(135,136)))),((68,214),212))),429),((((((2,283),(181,((244,252),279))),((70,(90,(217,(219,220)))),(86,((115,233),121)))),((35,((44,(82,276)),272)),(((((165,231),183),(237,239)),176),254))),(((((((17,19),24),390),(((308,348),(341,346)),412)),376),(((202,229),235),245)),(((139,203),(145,263)),241))),(192,193))),((((((((5,103),(7,10)),((91,(225,249)),(94,105))),95),89),(67,(((((74,76),222),(197,209)),198),77))),84),((64,65),172))),(((116,120),117),(126,(132,134)))),141),(((30,36),(188,240)),(34,42))),((204,267),281)),(((((((((20,422),418),26),435),438),397),((58,((366,370),377)),405)),(327,343)),275)),(40,(291,292))),286),274),50);
 759: 1 -225792.7656 -223281.1187 (0,(((((((((((((((((((1,147),((((29,(315,416)),(259,363)),119),(155,175))),((21,213),27)),((16,303),66)),(124,337)),128),((((((92,195),215),(111,(253,353))),107),(149,367)),463)),(((((((((((((((((((((((3,((((((9,(12,101)),96),(11,100)),14),93),((97,98),(102,104)))),4),(6,13)),((((8,99),248),226),(((85,224),210),227))),(180,398)),79),(((56,59),179),((60,211),(61,(62,63))))),(((49,(54,(169,170))),(57,(114,(118,228)))),(((51,298),((189,284),((265,(270,285)),(277,278)))),(53,280)))),((((((((15,323),322),(318,320)),338),((((314,316),(325,355)),(((329,330),332),358)),((335,352),360))),((306,351),(312,(344,347)))),((307,350),362)),(((((((((((((23,28),419),((420,(((421,424),(425,426)),423)),432)),437),(427,431)),439),(433,436)),((393,394),408)),(((((365,372),368),385),383),((378,(380,381)),391))),(373,375)),414),(((187,404),400),413)),406))),(41,((80,87),(174,199)))),((((31,262),261),((((137,138),242),140),((142,143),144))),(38,(43,47)))),(((((((69,((((71,196),72),73),(194,216))),251),(((75,221),(78,218)),250)),(191,223)),88),(112,113)),(83,(((106,108),109),((148,(151,(173,177))),((161,264),(166,238))))))),((110,282),(((288,(293,294)),(289,290)),(296,297)))),(33,(182,258))),((((45,46),273),55),178)),((((((122,246),((((123,205),127),125),247)),(((129,206),(207,208)),130)),131),287),(((146,(((156,(158,200)),184),157)),(((159,((160,(255,256)),243)),257),299)),((((150,236),186),(((152,153),154),234)),(((162,164),((163,185),230)),((167,168),171)))))),(((((((18,((22,25),434)),428),430),402),(((((((((364,371),407),369),(((374,379),389),((((382,395),417),409),384))),392),(386,388)),387),(399,((401,410),411))),403)),((305,311),(((309,310),(340,361)),(((((((313,354),326),((((317,319),324),321),339)),(334,336)),((328,(333,(356,357))),331)),((342,345),349)),359)))),415)),(201,260)),(300,((301,302),304))),((((32,37),190),295),(((39,(268,269)),266),(52,81)))),232),((((48,271),455),(396,(((((((((((440,(((442,446),452),448)),(450,(451,454))),(447,(449,453))),445),(((441,((469,474),482)),((((456,481),((470,475),484)),(458,488)),((457,479),((459,(489,490)),((((460,(471,(472,486))),(462,(480,485))),(((465,466),468),473)),483))))),487)),478),467),477),476),(443,444)),(461,464)))),(133,(135,136)))),((68,214),212))),429),((((((2,283),((181,279),(244,252))),((70,(90,(217,(219,220)))),(86,((115,233),121)))),((35,((44,(82,276)),272)),(((((165,231),183),(237,239)),176),254))),(((((((17,19),24),390),(((308,348),(341,346)),412)),376),(((202,229),235),245)),(((139,203),(145,263)),241))),(192,193))),((((((((5,103),(7,10)),((94,95),105)),(91,(225,249))),89),(67,(((((74,76),222),198),(197,209)),77))),84),((64,65),172))),(((116,120),117),(126,(132,134)))),141),((30,(188,240)),((34,42),36))),(204,(267,281))),(((((((((20,422),418),26),435),438),397),(58,(((366,370),377),405))),(327,343)),275)),(40,(291,292))),286),274),50);
 760: 1 -221945.9688 -223296.0785 (0,(((((((((((((((((((1,147),((21,213),27)),((16,303),66)),(((29,(315,416)),(259,363)),(119,(155,175)))),128),(124,337)),(((((((92,195),215),111),(253,353)),107),(149,367)),463)),(((((((((((((((((((((3,((((((9,(12,101)),96),(11,100)),93),14),((97,98),(102,104)))),4),(6,13)),((((8,99),248),226),(((85,224),210),227))),(180,398)),79),(((56,179),59),((60,211),(61,(62,63))))),((((51,298),((189,284),280)),(53,((265,(270,285)),(277,278)))),(57,(114,(118,228))))),(((((((((((15,323),322),(318,320)),338),((((314,316),(325,355)),(((329,332),330),358)),((335,352),360))),((306,351),(312,(344,347)))),(307,350)),362),(((((((((((23,28),419),((420,(((421,424),(425,426)),423)),432)),437),(427,431)),439),(433,436)),(((((365,372),368),385),(383,((393,394),408))),((378,(380,381)),391))),(373,375)),(((49,54),(169,170)),((((187,404),414),413),400))),406)),(31,((38,(43,47)),((((137,138),140),242),(((142,143),144),(261,262)))))),((41,(80,87)),(174,199)))),((((((((69,((((71,196),72),73),(194,216))),251),250),((75,221),(78,218))),(191,223)),88),(112,113)),((83,109),((106,108),((148,(151,(173,177))),((161,264),(166,238))))))),(110,(282,(((288,293),(289,290)),(294,(296,297)))))),(33,(182,258))),((((45,46),273),55),178)),(((((((122,246),247),(((123,205),127),125)),(((129,206),(207,208)),130)),131),287),(((146,(((156,(158,200)),184),157)),(((159,((160,(255,256)),243)),257),299)),((((150,236),186),(((152,153),154),234)),(((162,164),((163,185),230)),((167,168),171)))))),(((((((18,((22,25),434)),428),430),402),(((((((((364,371),369),407),(((374,379),389),((((382,395),417),409),384))),392),(386,388)),387),(399,((401,410),411))),403)),((305,311),(((309,310),(340,361)),(((((((313,354),326),((((317,319),324),321),339)),(334,336)),((328,(333,(356,357))),331)),((342,345),349)),359)))),415)),(201,260)),(300,((301,302),304))),232),((((32,37),190),295),(((39,(268,269)),266),(52,81)))),((((48,(((((((((((440,447),(449,453)),(((442,446),452),448)),(450,(451,454))),445),((((((441,(467,((469,474),482))),(((456,481),((470,475),484)),(458,488))),(457,479)),(((459,(489,490)),(((465,466),468),473)),483)),487),((460,(471,(472,486))),(462,(480,485))))),478),477),476),(443,444)),461)),(396,464)),(271,455)),(133,(135,136)))),((68,214),212))),429),((((((2,283),((181,279),(244,252))),((70,(90,(217,(219,220)))),(86,((115,233),121)))),((35,(((44,82),276),272)),(((((165,231),183),(237,239)),176),254))),(((((((17,19),24),390),(((308,348),(341,346)),412)),376),(((202,229),235),245)),(((139,203),241),(145,263)))),(192,193))),((((((((5,103),(7,10)),((94,95),105)),(91,(225,249))),89),(67,(((((74,76),222),198),(197,209)),77))),84),((64,65),172))),(((116,120),117),(126,(132,134)))),141),(((30,36),(188,240)),(34,42))),((204,267),281)),((((((((((20,422),418),26),435),438),397),(((366,370),377),405)),58),(327,343)),275)),(291,292)),(40,286)),274),50);
 761: 1 -215482.4375 -223338.589 (0,((((((((((((((((((((1,147),(((29,(315,416)),(259,363)),(119,(155,175)))),((21,213),27)),((16,303),66)),337),(124,128)),(((((((92,195),215),111),(253,353)),107),(149,367)),463)),((68,214),212)),((((((((((((((((((((((3,((((((9,(12,101)),96),(11,100)),14),93),((97,98),(102,104)))),4),(6,13)),(85,224)),(((8,99),248),226)),(210,227)),(79,(180,398))),((56,179),(59,(60,((61,(62,63)),211))))),((((51,298),(189,(280,284))),(53,((265,(270,285)),(277,278)))),(57,(114,(118,228))))),((((((((15,323),322),338),(((((314,316),(325,355)),(((329,332),358),330)),(318,320)),((335,360),352))),(306,((312,351),(344,347)))),(307,350)),362),((((((((((((23,28),419),((420,(((421,424),(425,426)),423)),432)),437),(427,431)),439),(433,436)),((((((365,372),368),385),383),((393,394),408)),((378,(380,381)),391))),(373,375)),(((187,404),414),(400,413))),((49,54),(169,170))),406))),((41,(80,87)),(174,199))),((((31,262),261),((38,(((137,138),242),140)),((142,143),144))),(43,47))),((((((((69,(((((71,196),72),73),(194,216)),251)),250),((75,221),(78,218))),(191,223)),((106,108),109)),88),(83,(148,((151,(173,177)),((161,264),(166,238)))))),(112,113))),((110,282),(((288,293),(289,290)),(294,(296,297))))),(33,(182,258))),((((45,46),273),55),178)),((((((122,246),(((123,205),127),(125,247))),(((129,206),(207,208)),130)),131),287),(((146,(((156,(158,200)),184),157)),(((159,((160,(255,256)),243)),257),299)),((((150,236),186),(((152,153),154),234)),(((162,164),((163,185),230)),((167,168),171)))))),(((((((18,((22,25),434)),428),430),402),((((((((((364,371),407),369),(((374,379),389),384)),(((382,395),417),409)),392),(386,388)),387),(399,((401,410),411))),403)),((305,311),(((309,310),(340,361)),(((((((313,354),(((317,319),324),321)),(326,339)),(334,336)),((328,(333,(356,357))),331)),((342,345),349)),359)))),415)),(300,((301,302),304))),(((39,(268,269)),266),(52,81))),232),((((32,37),190),295),(201,260)))),(133,(135,136))),(((48,(((((((((440,(((442,446),452),448)),(450,(451,454))),(445,(447,(449,453)))),((((441,467),((469,474),482)),487),((((((456,((470,475),484)),481),483),(((459,(489,490)),(((465,466),468),473)),((460,(471,(472,486))),(462,(480,485))))),(457,479)),(458,488)))),478),477),476),(443,444)),(461,464))),396),(271,455))),429),((((((2,283),((181,279),(244,252))),((70,(90,(217,(219,220)))),(86,((115,233),121)))),((35,(((44,82),276),272)),(((((165,231),183),(237,239)),176),254))),(((((((17,19),24),390),(((308,348),(341,346)),412)),376),(((202,229),235),245)),(((139,203),(145,263)),241))),(192,193))),(((((((((5,103),(7,10)),(91,(225,249))),105),(94,95)),89),(67,(((((74,76),222),(197,209)),198),77))),84),((64,65),172))),(((116,120),117),(126,(132,134)))),(((30,(188,240)),((34,42),36)),(141,((204,267),281)))),(((((((((20,422),418),26),435),438),397),((58,((366,370),377)),405)),(327,343)),275)),(40,(291,292))),286),274),50);
 762: 1 -222646.2344 -223303.6534 (0,(((((((((((((((((((1,147),((21,213),27)),((16,303),66)),(((29,(315,416)),(259,363)),(119,(155,175)))),128),(124,337)),(((((((92,195),215),111),(253,353)),107),(149,367)),463)),(((((((((((((((((((((((((3,((((((9,(12,101)),96),(11,100)),14),93),((97,98),(102,104)))),4),(6,13)),(85,224)),(((8,99),248),226)),(210,227)),(180,398)),79),(((56,179),59),((60,211),(61,(62,63))))),(114,(118,228))),(((51,298),((189,284),280)),(53,((265,(270,285)),(277,278))))),((41,(80,87)),(174,199))),((((((((((15,323),322),(318,320)),338),((((314,316),(325,355)),(((329,332),330),358)),((335,352),360))),((306,(312,351)),(344,347))),(307,350)),362),((((((((((((23,28),419),((420,432),(((421,424),(425,426)),423))),437),(427,431)),439),(433,436)),(((((365,372),368),385),(383,((393,394),408))),((378,(380,381)),391))),(373,375)),(((187,404),414),(400,413))),((49,54),(169,170))),406)),(((((((((69,((((71,196),72),73),(194,216))),251),250),((75,221),(78,218))),(191,223)),((83,109),(106,108))),88),(148,((151,(173,177)),((161,264),(166,238))))),(112,113)))),((((31,262),261),((((137,138),140),242),((142,143),144))),(38,(43,47)))),((33,((110,282),(((288,(293,294)),(289,290)),(296,297)))),57)),(((((45,46),273),55),178),(182,258))),(((146,(((156,(158,200)),184),157)),(((159,((160,(255,256)),243)),257),299)),((150,236),(((((152,153),154),234),186),(((162,164),((163,185),230)),((167,168),171)))))),(((((122,246),((((123,205),127),125),247)),(((129,206),(207,208)),130)),131),287)),(((((((18,((22,25),434)),428),430),402),(((((((((364,371),407),369),((((374,379),389),((382,(395,417)),409)),384)),392),(386,388)),387),(399,((401,410),411))),403)),((305,311),((((309,310),361),340),(((((((313,354),326),((334,336),339)),((328,(333,(356,357))),331)),(((317,319),324),321)),((342,345),349)),359)))),415)),(300,((301,302),304))),(((39,(268,269)),266),(52,81))),((((32,37),190),295),(201,260))),232),((((48,271),455),(396,((((((((((440,(((442,446),452),448)),(450,(451,454))),(447,(449,453))),445),((((((441,((469,474),482)),(467,487)),(457,479)),(458,488)),((((456,((470,475),484)),481),483),(((460,(471,(472,486))),(462,(480,485))),(((465,466),468),473)))),(459,(489,490)))),478),477),476),(443,444)),(461,464)))),(133,(135,136)))),((68,214),212))),429),((((((2,283),(181,((244,252),279))),((70,(90,(217,(219,220)))),(86,((115,233),121)))),((35,((44,(82,276)),272)),(((((165,231),183),(237,239)),176),254))),(((((((17,19),24),390),(((308,348),(341,346)),412)),376),(((202,229),235),245)),(((139,203),(145,263)),241))),(192,193))),((((((((5,103),(7,10)),((94,95),105)),(91,(225,249))),89),(67,(((((74,76),222),198),(197,209)),77))),84),((64,65),172))),(((116,120),117),(126,(132,134)))),141),(((30,36),(188,240)),(34,42))),((204,267),281)),(((((((((20,422),418),26),435),438),397),((58,((366,370),377)),405)),(327,343)),275)),(40,(291,292))),286),274),50);
 763: 4 -222257.8281 -223284.9904 (0,(((((((((((((((((((1,147),((21,213),27)),((16,303),66)),(((29,(315,416)),(259,363)),(119,(155,175)))),128),(124,337)),(((((((92,195),215),111),(253,353)),107),(149,367)),463)),((((((((((((((((((((((3,((((((9,(12,101)),96),(11,100)),14),93),((97,98),(102,104)))),4),(6,13)),((((8,99),248),226),(((85,224),210),227))),(((56,179),59),(60,((61,(62,63)),211)))),((79,398),(114,(118,228)))),(((((49,54),(169,170)),(53,57)),(189,(((265,(270,285)),(277,278)),(280,284)))),(51,298))),((((((((15,323),322),(318,320)),338),(((306,(312,(344,347))),(((((314,316),(325,355)),((329,(332,358)),330)),(335,(351,352))),360)),(307,350))),362),((((((((((23,28),419),((420,(((421,424),(425,426)),423)),432)),437),(427,431)),439),(433,436)),(((((365,372),368),385),(383,((393,394),408))),((378,(380,381)),391))),(373,375)),((((187,404),400),413),(406,414)))),180)),((41,(80,87)),(174,199))),((((31,262),261),((((137,138),242),140),((142,143),144))),(38,(43,47)))),((((((69,(((((71,196),72),73),(194,216)),251)),(((75,221),250),(78,218))),(191,223)),88),(112,113)),(83,(((106,108),109),((148,((161,264),(166,238))),(151,(173,177))))))),((110,282),(((288,(293,294)),(289,290)),(296,297)))),(33,(182,258))),((((45,46),273),55),178)),((((((122,246),((((123,205),127),125),247)),(((129,206),(207,208)),130)),131),287),(((146,(((156,(158,200)),184),157)),(((159,((160,(255,256)),243)),257),299)),((((150,236),186),(((152,153),154),234)),(((162,164),((163,185),230)),((167,168),171)))))),(((((((18,((22,25),434)),428),430),402),((((((((((364,371),369),(((374,379),389),384)),407),(((382,395),417),409)),392),(386,388)),387),(399,((401,410),411))),403)),((305,311),(((309,310),(340,361)),(((((((313,354),326),((((317,319),324),321),339)),(334,336)),((328,(333,(356,357))),331)),((342,345),349)),359)))),415)),(201,260)),(300,((301,302),304))),((((32,37),190),295),(((39,(268,269)),266),(52,81)))),232),((((48,271),455),(396,((((((((((440,((((442,446),452),448),(450,(451,454)))),(449,453)),447),445),((((441,467),((469,474),482)),487),(((((456,481),((470,475),484)),(458,488)),(457,479)),((459,(489,490)),((((460,(471,(472,486))),(462,(480,485))),(((465,466),468),473)),483))))),478),477),476),(443,444)),(461,464)))),(133,(135,136)))),((68,214),212))),429),(((((((2,283),((181,279),(244,252))),(((70,(217,(219,220))),90),(86,((115,233),121)))),((((44,82),276),272),(((((165,231),183),(237,239)),176),254))),(((((((17,19),24),(376,390)),(((308,348),(341,346)),412)),(((202,229),235),245)),241),((139,203),(145,263)))),35),(192,193))),141),(((116,120),117),(126,(132,134)))),((((((((5,103),(7,10)),((94,95),105)),(91,(225,249))),89),(67,(((((74,76),222),198),(197,209)),77))),84),((64,65),172))),((30,((34,42),36)),(188,240))),((204,267),281)),(((((((((20,422),418),26),435),438),397),((58,((366,370),377)),405)),(327,343)),275)),(40,(291,292))),286),274),50);
 764: 1 -220723.0312 -223318.0223 (0,(((((((((((((((((((1,147),((21,213),27)),((16,303),66)),((((29,(315,416)),363),(119,(155,175))),259)),128),(124,337)),(((((((92,195),215),111),(253,353)),107),(149,367)),463)),((((((((((((((((((((3,((((((9,(12,101)),96),(11,100)),14),93),((97,98),(102,104)))),4),(6,13)),(((8,99),248),226)),(((85,224),210),227)),(180,398)),79),((((51,298),((189,284),280)),((53,285),(265,((270,277),278)))),(57,(114,(118,228))))),((56,179),(59,(((60,211),(61,(62,63))),178)))),((((((((((((15,323),322),(318,320)),((((314,316),(325,355)),(((((329,332),330),358),352),(338,360))),335)),((306,(312,351)),(344,347))),(307,350)),362),((((((((((((23,28),419),((420,(((421,424),(425,426)),423)),432)),437),(427,431)),439),(433,436)),(((((365,372),368),385),(383,((393,394),408))),((378,(380,381)),391))),(373,375)),((((187,404),414),413),400)),((49,54),(169,170))),406)),((41,(80,87)),(174,199))),(((((((((69,((((71,196),72),73),(194,216))),251),250),((78,218),221)),(191,223)),(75,83)),88),(((106,108),109),(148,((151,(173,177)),((161,264),(166,238)))))),(112,113))),((((31,262),261),(((((137,138),140),242),144),(142,143))),(38,(43,47)))),((110,282),(((288,(293,294)),(289,290)),(296,297))))),(33,(182,258))),(((45,46),273),55)),((((((122,246),((((123,205),127),125),247)),(((129,206),(207,208)),130)),131),287),(((146,(((156,(158,200)),184),157)),(((159,((160,(255,256)),243)),257),299)),((((150,236),186),(((152,153),154),234)),(((162,164),((163,185),230)),((167,168),171)))))),(((((((18,((22,25),434)),428),430),402),((((((((364,371),369),407),(((374,379),389),((((382,395),417),409),384))),392),(386,388)),387),((399,((401,410),411)),403))),((305,311),(((309,310),(340,361)),(((((((313,354),(((317,319),324),321)),(326,339)),(334,336)),((328,(333,(356,357))),331)),((342,345),349)),359)))),415)),(300,((301,302),304))),(((39,(268,269)),266),(52,81))),((((32,37),190),295),(201,260))),232),((((48,(((((((((440,((((442,446),452),448),(450,(451,454)))),(447,(449,453))),445),((((441,467),((469,474),482)),487),((((((456,481),((470,475),484)),483),(((459,(489,490)),(((465,466),468),473)),((460,(471,(472,486))),(462,(480,485))))),(457,479)),(458,488)))),478),477),476),(443,444)),(461,464))),396),(271,455)),(133,(135,136)))),((68,214),212))),429),((((((2,283),((181,279),(244,252))),((70,(90,(217,(219,220)))),(86,((115,233),121)))),(35,(((44,(82,276)),272),((((165,(183,231)),176),(237,239)),254)))),(((((((17,19),24),390),(((308,348),(341,346)),412)),376),(((202,229),235),245)),(((139,203),(145,263)),241))),(192,193))),(((116,120),117),(126,(132,134)))),((((((((5,103),(7,10)),((91,(225,249)),(94,105))),95),89),(67,(((((74,76),222),(197,209)),198),77))),84),((64,65),172))),141),((30,((34,42),36)),(188,240))),((204,267),281)),((((((((((20,422),418),26),435),438),397),(((366,370),377),405)),58),(327,343)),275)),(40,(291,292))),286),274),50);
 765: 1 -223619.4375 -223295.4172 (0,(((((((((((((((((((1,147),((((29,(315,416)),(259,363)),119),(155,175))),((21,213),27)),((16,66),303)),128),(124,337)),(((((((92,195),215),111),(253,353)),107),(149,367)),463)),(((((((((((((((((((((((3,((((((9,(12,101)),96),(11,100)),14),93),((97,98),(102,104)))),4),(6,13)),((((8,99),248),226),(((85,224),210),227))),(180,398)),79),(((56,179),59),(60,((61,(62,63)),211)))),((((51,298),(189,(280,284))),(53,((265,(270,285)),(277,278)))),(57,(114,(118,228))))),(((((((((((23,28),419),((420,(((421,424),(425,426)),423)),432)),437),(427,431)),((433,436),439)),((((((365,372),368),385),391),383),(((378,381),380),((393,394),408)))),(373,375)),(((187,404),400),(406,414))),((49,54),(169,170))),413)),((41,(80,87)),(174,199))),(((((((69,(((((71,196),72),73),(194,216)),251)),250),((75,221),(78,218))),(191,223)),88),(112,113)),(83,(((106,108),109),(148,((151,(173,177)),((161,264),(166,238)))))))),((((((((15,323),322),(318,320)),(((((314,316),(325,355)),((329,(332,358)),330)),((338,360),352)),(335,351))),(((306,(312,(344,347))),350),362)),307),(38,(43,47))),(((31,262),261),((((137,138),140),242),((142,143),144))))),((110,282),(((288,(293,294)),(289,290)),(296,297)))),(33,(182,258))),(((45,46),273),178)),((((((122,246),((((123,205),127),125),247)),(((129,206),(207,208)),130)),131),287),(((146,(((156,(158,200)),184),157)),(((159,((160,(255,256)),243)),257),299)),((((150,236),186),(((152,153),154),234)),(((162,164),((163,185),230)),((167,168),171)))))),((((((((18,((22,25),434)),428),430),402),(((((((((364,371),407),369),(((374,379),389),(((382,(395,417)),409),384))),392),(386,388)),387),(399,((401,410),411))),403)),((305,311),(((309,310),(340,361)),(((((((313,354),326),((((317,319),324),321),339)),(334,336)),((328,(333,(356,357))),331)),((342,345),349)),359)))),415),55)),(300,((301,302),304))),(((39,(268,269)),266),(52,81))),((((32,37),190),295),(201,260))),232),(((((48,(((((((((440,(((442,446),452),448)),(450,(451,454))),(445,(447,(449,453)))),((((441,467),((469,474),482)),487),(((((((456,481),((470,475),484)),483),((460,((462,(480,485)),(471,(472,486)))),473)),((459,((465,466),468)),(489,490))),(457,479)),(458,488)))),478),477),476),(443,444)),(461,464))),396),271),455),(133,(135,136)))),((68,214),212))),429),((((((2,283),((181,279),(244,252))),((70,(90,(217,(219,220)))),(86,((115,233),121)))),((35,(((44,82),276),272)),(((((165,231),183),(237,239)),176),254))),(((((((17,19),24),390),(((308,348),(341,346)),412)),376),(((202,229),235),245)),(((139,203),(145,263)),241))),(192,193))),(((116,120),117),(126,(132,134)))),((((((((5,103),(7,10)),((94,95),105)),(91,(225,249))),89),(67,(((((74,76),222),198),(197,209)),77))),84),((64,65),172))),141),((30,(188,240)),((34,42),36))),((204,267),281)),(((((((((20,422),418),26),435),438),397),((58,((366,370),377)),405)),(327,343)),275)),(40,(291,292))),286),274),50);
 766: 1 -224563.7969 -223283.7587 (0,(((((((((((((((((((1,147),((21,213),27)),((16,303),66)),(((29,(315,416)),(259,363)),(119,(155,175)))),128),(124,337)),(((((((92,195),215),111),(253,353)),107),(149,367)),463)),((((((((((((((((((((((3,((((((9,(12,101)),96),(11,100)),14),93),((97,98),(102,104)))),4),(6,13)),((((8,99),248),226),(((85,224),210),227))),(((56,179),59),(60,((61,(62,63)),211)))),((79,398),(114,(118,228)))),((((((49,54),(169,170)),(53,57)),(189,(280,284))),((265,(270,285)),(277,278))),(51,298))),((((((((15,323),322),(318,320)),338),(((306,(312,(344,347))),(((((314,316),(325,355)),((329,(332,358)),330)),(335,(351,352))),360)),(307,350))),362),((((((((((23,28),419),((420,(((421,424),(425,426)),423)),432)),437),(427,431)),439),(433,436)),(((((365,372),368),385),(383,((393,394),408))),((378,(380,381)),391))),(373,375)),((((187,404),400),413),(406,414)))),180)),((41,(80,87)),(174,199))),((((31,262),261),((((137,138),242),140),((142,143),144))),(38,(43,47)))),((((((69,(((((71,196),72),73),(194,216)),251)),(((75,221),250),(78,218))),(191,223)),88),(112,113)),(83,(((106,108),109),((148,((161,264),(166,238))),(151,(173,177))))))),((110,282),(((288,(293,294)),(289,290)),(296,297)))),(33,(182,258))),((((45,46),273),55),178)),((((((122,246),((((123,205),127),125),247)),(((129,206),(207,208)),130)),131),287),(((146,(((156,(158,200)),184),157)),(((159,((160,(255,256)),243)),257),299)),((((150,236),186),(((152,153),154),234)),(((162,164),((163,185),230)),((167,168),171)))))),(((((((18,((22,25),434)),428),430),402),((((((((((364,371),369),(((374,379),389),384)),407),(((382,395),417),409)),392),(386,388)),387),(399,((401,410),411))),403)),((305,311),(((309,310),(340,361)),(((((((313,354),326),((((317,319),324),321),339)),(334,336)),((328,(333,(356,357))),331)),((342,345),349)),359)))),415)),(201,260)),(300,((301,302),304))),((((32,37),190),295),(((39,(268,269)),266),(52,81)))),232),((((48,271),455),(396,((((((((((440,((((442,446),452),448),(450,(451,454)))),(449,453)),447),445),((((441,467),((469,474),482)),487),(((((456,481),((470,475),484)),(458,488)),(457,479)),((459,(489,490)),((((460,(471,(472,486))),(462,(480,485))),(((465,466),468),473)),483))))),478),477),476),(443,444)),(461,464)))),(133,(135,136)))),((68,214),212))),429),(((((((2,283),((181,279),(244,252))),(((70,(217,(219,220))),90),(86,((115,233),121)))),((((44,82),276),272),(((((165,231),183),(237,239)),176),254))),(((((((17,19),24),(376,390)),(((308,348),(341,346)),412)),(((202,229),235),245)),241),((139,203),(145,263)))),35),(192,193))),141),(((116,120),117),(126,(132,134)))),((((((((5,103),(7,10)),((94,95),105)),(91,(225,249))),89),(67,(((((74,76),222),198),(197,209)),77))),84),((64,65),172))),((30,((34,42),36)),(188,240))),((204,267),281)),(((((((((20,422),418),26),435),438),397),((58,((366,370),377)),405)),(327,343)),275)),(40,(291,292))),286),274),50);
 767: 1 -217115.3438 -223299.5465 (0,(((((((((((((((((1,147),((21,213),27)),((16,303),66)),(((29,(315,416)),(259,363)),(119,(155,175)))),128),(124,337)),((((((92,195),215),(111,(253,353))),107),(149,367)),463)),(((((((((((((((((((((((3,(((((9,(12,101)),(11,100)),93),((96,(102,104)),(97,98))),14)),4),(6,13)),(((8,99),248),226)),(((85,224),210),227)),(79,(180,398))),(((56,59),179),((60,211),(61,(62,63))))),((((51,298),(189,(280,284))),(53,((265,(270,285)),(277,278)))),(57,(114,(118,228))))),(((((((((15,323),322),(318,320)),338),((((314,316),(325,355)),((329,(332,358)),330)),((335,352),360))),((306,(312,351)),(344,347))),(307,350)),362),(((((((((((23,28),419),((420,(((421,424),(425,426)),423)),432)),437),(427,431)),439),(433,436)),(((((365,372),368),385),(383,((393,394),408))),((378,(380,381)),391))),(373,375)),((49,(54,(169,170))),((((187,404),414),413),400))),406))),((41,((43,47),(80,87))),(174,199))),(((((((((69,((((71,196),72),73),(194,216))),251),250),((75,221),(78,218))),(191,223)),88),(112,113)),83),(((106,108),109),((148,(151,(173,177))),((161,264),(166,238)))))),(((31,262),261),((((137,138),242),140),((142,143),144)))),(38,(110,(282,(((288,293),(289,290)),(294,(296,297))))))),(33,(182,258))),((((45,46),273),55),178)),((((((122,246),((((123,205),127),125),247)),(((129,206),(207,208)),130)),131),287),(((146,(((156,(158,200)),184),157)),(((159,((160,(255,256)),243)),257),299)),((((150,236),186),(((152,153),154),234)),(((162,164),((163,185),230)),((167,168),171)))))),(((((((18,((22,25),434)),428),430),402),(((((((((364,371),369),407),(((374,379),389),((((382,395),417),409),384))),392),(386,388)),387),(399,((401,410),411))),403)),((305,311),(((309,310),(340,361)),(((((((313,354),326),((((317,319),324),321),339)),(334,336)),((328,(333,(356,357))),331)),((342,345),349)),359)))),415)),(201,260)),(300,((301,302),304))),((((32,37),190),295),((((39,(268,269)),266),(52,81)),232))),(((48,((((((((((440,(((442,446),452),448)),(450,(451,454))),(447,(449,453))),445),((((((441,((469,474),482)),(467,487)),(457,479)),(((456,481),((470,475),484)),(458,488))),((((459,((465,466),468)),473),(489,490)),483)),((460,(471,(472,486))),(462,(480,485))))),478),477),476),(443,444)),(461,464))),396),271)),(133,(135,136))),((68,214),212))),429),455),((((((2,283),((181,279),(244,252))),((70,(90,(217,(219,220)))),(86,((115,233),121)))),((35,((44,(82,276)),272)),(((((165,231),183),(237,239)),176),254))),(((((((17,19),24),(376,390)),(((308,348),(341,346)),412)),(((202,229),235),245)),241),((139,203),(145,263)))),(192,193))),((((((((((5,103),(7,10)),((94,95),105)),(91,(225,249))),89),(67,(((((74,76),222),198),(197,209)),77))),84),((64,65),172)),(((116,120),117),(126,(132,134)))),141)),((((((((((20,422),418),26),435),438),397),((58,((366,370),377)),405)),275),(327,343)),((((30,36),(188,240)),34),42))),((204,267),281)),(40,(291,292))),286),274),50);
 768: 1 -224319.6406 -223301.4613 (0,(((((((((((((((((((1,147),((((29,(315,416)),(259,363)),119),(155,175))),((21,213),27)),((16,66),303)),128),(124,337)),(((((((92,195),215),111),(253,353)),107),(149,367)),463)),(((((((((((((((((((((((3,((((((9,(12,101)),96),(11,100)),93),14),((97,98),(102,104)))),4),(6,13)),((((8,99),248),226),(((85,224),210),227))),(180,398)),79),(((56,179),59),(60,((61,(62,63)),211)))),((((51,298),((189,284),280)),(53,((265,(270,285)),(277,278)))),(57,(114,(118,228))))),((((((((((((23,28),419),((420,(((421,424),(425,426)),423)),432)),437),(427,431)),((433,436),439)),((((365,372),368),385),391)),((((378,381),380),((393,394),408)),383)),(373,375)),(((187,404),400),(406,414))),413),((49,54),(169,170)))),((41,(174,199)),(80,87))),((((((((15,323),322),(318,320)),(((((314,316),(325,355)),((329,(332,358)),330)),((338,360),352)),(335,351))),307),(((306,(312,(344,347))),350),362)),(38,(43,47))),(((31,262),261),((((137,138),242),140),((142,143),144))))),((((((((69,(((((71,196),72),73),(194,216)),251)),250),((75,221),(78,218))),(191,223)),88),(112,113)),(((106,108),109),(148,((151,(173,177)),((161,264),(166,238)))))),83)),((110,282),(((288,(293,294)),(289,290)),(296,297)))),(33,(182,258))),(((45,46),273),178)),((((((122,246),((((123,205),127),125),247)),(((129,206),(207,208)),130)),131),287),(((146,(((156,(158,200)),184),157)),(((159,((160,(255,256)),243)),257),299)),((((150,236),186),(((152,153),154),234)),(((162,164),((163,185),230)),((167,168),171)))))),((((((((18,((22,25),434)),428),430),402),(((((((((364,371),407),369),(((374,379),389),(((382,(395,417)),409),384))),392),(386,388)),387),(399,((401,410),411))),403)),((305,311),(((309,310),(340,361)),(((((((313,354),326),((((317,319),324),321),339)),(334,336)),((328,(333,(356,357))),331)),((342,345),349)),359)))),415),55)),(300,((301,302),304))),(((39,(268,269)),266),(52,81))),232),((((32,37),190),295),(201,260))),((((48,(((((((((440,(((442,446),452),448)),(450,(451,454))),(445,(447,(449,453)))),((((441,467),((469,474),482)),487),(((((((456,481),((470,475),484)),483),((460,((462,(480,485)),(471,(472,486)))),473)),((459,((465,466),468)),(489,490))),(457,479)),(458,488)))),478),477),476),(443,444)),(461,464))),396),(271,455)),(133,(135,136)))),((68,214),212))),429),((((((2,283),((181,279),(244,252))),((70,(90,(217,(219,220)))),(86,((115,233),121)))),((35,(((44,82),276),272)),(((((165,231),183),(237,239)),176),254))),(((((((17,19),24),390),(((308,348),(341,346)),412)),376),(((202,229),235),245)),(((139,203),(145,263)),241))),(192,193))),(((116,120),117),(126,(132,134)))),((((((((5,103),(7,10)),((94,95),105)),(91,(225,249))),89),(67,(((((74,76),222),198),(197,209)),77))),84),((64,65),172))),141),((30,(188,240)),((34,42),36))),((204,267),281)),(((((((((20,422),418),26),435),438),397),((58,((366,370),377)),405)),(327,343)),275)),(40,(291,292))),286),274),50);
 769: 1 -225637.875 -223293.1034 (0,(((((((((((((((((1,147),((21,213),27)),((16,303),66)),(((29,(315,416)),(259,363)),(119,(155,175)))),128),(124,337)),(((((((92,195),215),111),(253,353)),107),(149,367)),463)),(((((((((((((((((((((((3,((((((9,(12,101)),96),(11,100)),14),93),((97,98),(102,104)))),4),(6,13)),((((8,99),248),226),(((85,224),210),227))),(180,398)),79),(((56,59),179),((60,211),(61,(62,63))))),((((51,298),((189,284),280)),(53,((265,(270,285)),(277,278)))),(57,(114,(118,228))))),(((((((15,323),322),(318,320)),338),(((306,(312,(344,347))),((((((314,316),(325,355)),(((329,332),330),358)),352),(335,360)),351)),(307,350))),362),((((((((((23,28),419),((420,(((421,424),(425,426)),423)),432)),437),(427,431)),((433,436),439)),(((((365,372),368),385),(383,((393,394),408))),((378,(380,381)),391))),(373,375)),(((49,54),(169,170)),((((187,404),414),413),400))),406))),((41,(80,87)),(174,199))),((((31,262),261),(((((137,138),140),242),144),(142,143))),(38,(43,47)))),(((((((((69,((((71,196),72),73),(194,216))),251),250),((75,221),(78,218))),(191,223)),88),(112,113)),83),(((106,108),109),((148,((161,264),(166,238))),(151,(173,177)))))),(110,(282,(((288,293),(289,290)),(294,(296,297)))))),(33,(182,258))),((((45,46),273),55),178)),((((((122,246),((((123,205),127),125),247)),(((129,206),(207,208)),130)),131),287),(((146,(((156,(158,200)),184),157)),(((159,((160,(255,256)),243)),257),299)),((((150,236),186),(((152,153),154),234)),(((162,164),((163,185),230)),((167,168),171)))))),(((((((18,((22,25),434)),428),430),402),(((((((((364,371),407),369),(((374,379),389),((((382,395),417),409),384))),392),(386,388)),387),(399,((401,410),411))),403)),((305,311),(((309,310),(340,361)),(((((((313,354),326),((((317,319),324),321),339)),(334,336)),((328,(333,(356,357))),331)),((342,345),349)),359)))),415)),(201,260)),(300,((301,302),304))),((((32,37),190),295),(((39,(268,269)),266),(52,81)))),232),((((48,271),455),(396,((((((((((440,(((442,446),452),448)),(450,(451,454))),(447,(449,453))),445),((((441,467),((469,474),482)),487),(((((456,481),((470,475),484)),(458,488)),(457,479)),((459,(489,490)),((((460,(471,(472,486))),(462,(480,485))),(((465,466),468),473)),483))))),478),477),476),(443,444)),(461,464)))),(133,(135,136)))),((68,214),212))),429),((((((2,283),((181,279),(244,252))),((70,(90,(217,(219,220)))),(86,((115,233),121)))),((35,(((44,82),276),272)),(((((165,231),183),(237,239)),176),254))),((((((17,19),24),(376,390)),(((308,348),(341,346)),412)),(((202,229),235),245)),(((139,203),(145,263)),241))),(192,193))),((((((((((5,103),(7,10)),((94,95),105)),91),249),225),89),(67,(((((74,76),222),198),(197,209)),77))),84),((64,65),172))),(((116,120),117),(126,(132,134)))),((((30,36),(188,240)),(34,42)),(141,((204,267),281)))),((((((((((20,422),418),26),435),438),397),(((366,370),377),405)),58),(327,343)),275)),(40,(291,292))),286),274),50);
 770: 1 -214878.5625 -223295.6846 (0,((((((((((((((((((1,27),(((16,303),66),((21,213),147))),(((29,(315,416)),(259,363)),(119,(155,175)))),128),(124,337)),(((((((92,195),215),111),(253,353)),107),(149,367)),463)),(((((((((((((((((((((((3,((((((9,(12,101)),96),(11,100)),14),93),((97,98),(102,104)))),4),(6,13)),((((8,99),248),226),(((85,224),210),227))),(180,398)),79),(((56,179),59),((60,211),(61,(62,63))))),((((51,298),((189,284),280)),(53,((265,(270,285)),(277,278)))),(57,(114,(118,228))))),(((((((((((23,28),(420,(((421,424),(425,426)),423))),(419,432)),437),(427,431)),((433,436),439)),(((((365,372),368),385),(383,((393,394),408))),((378,(380,381)),391))),(373,375)),((((187,404),400),413),414)),((49,54),(169,170))),406)),((41,(80,87)),(174,199))),((((((((15,323),322),(318,320)),(((((314,316),(325,355)),(((329,332),330),358)),((338,360),352)),335)),((306,351),(312,(344,347)))),((307,350),362)),(38,(43,47))),(((31,262),261),((((137,138),140),242),((142,143),144))))),(((((((((69,((((71,196),72),73),(194,216))),251),250),((75,221),(78,218))),(191,223)),83),(112,113)),88),(((106,108),109),((148,((161,264),(166,238))),(151,(173,177)))))),((110,282),(((288,(293,294)),(289,290)),(296,297)))),(33,(182,258))),(((45,46),273),178)),((((((122,246),((((123,205),127),125),247)),(((129,206),(207,208)),130)),131),287),(((146,(((156,(158,200)),184),157)),(((159,((160,(255,256)),243)),257),299)),((((150,236),186),(((152,153),154),234)),(((162,164),((163,185),230)),((167,168),171)))))),((((((((18,((22,25),434)),428),430),402),(((((((((364,371),407),369),(((374,379),389),(((382,(395,417)),409),384))),392),(386,388)),387),(399,((401,410),411))),403)),((305,311),(((309,310),(340,361)),(((((((313,354),326),((((317,319),324),321),339)),(334,336)),((328,(333,(356,357))),331)),((342,345),349)),359)))),415),55)),(300,((301,302),304))),(((39,(268,269)),266),(52,81))),((((32,37),190),295),(201,260))),232),((((48,(((((((((440,(((442,446),452),448)),(450,(451,454))),(445,(447,(449,453)))),((((441,467),((469,474),482)),487),(((((((456,481),((470,475),484)),483),(((460,(471,(472,486))),(462,(480,485))),473)),((459,((465,466),468)),(489,490))),(457,479)),(458,488)))),478),477),476),(443,444)),(461,464))),396),(271,455)),(133,(135,136)))),((68,214),212))),429),((((((2,283),((181,279),(244,252))),((70,(90,(217,(219,220)))),(86,((115,233),121)))),((35,(((44,82),276),272)),(((((165,231),183),(237,239)),176),254))),((((((17,19),24),(376,390)),(((308,348),(341,346)),412)),(((202,229),235),245)),(((139,203),(145,263)),241))),(192,193))),((((((((5,103),(7,10)),((94,95),105)),(91,(225,249))),89),(67,(((((74,76),222),198),(197,209)),77))),84),((64,65),172))),(((116,120),117),(126,(132,134)))),141),((30,((34,42),36)),(188,240))),(((((((((20,422),418),26),435),438),397),((58,((366,370),377)),405)),(327,343)),275)),((204,267),281)),(40,(291,292))),286),274),50);
 771: 3 -220410.0938 -223296.3226 (0,(((((((((((((((((((1,27),((21,213),147)),((16,303),66)),(((29,(315,416)),(259,363)),(119,(155,175)))),128),(124,337)),((((((92,195),215),(111,(253,353))),107),(149,367)),463)),(((((((((((((((((((((((((3,((((((9,(12,101)),96),(11,100)),14),93),((97,98),(102,104)))),4),(6,13)),(((8,99),248),226)),(((85,224),210),227)),(180,398)),79),(((56,179),59),((60,211),(61,(62,63))))),(((51,298),((189,284),(278,280))),(((53,285),(265,270)),277))),(57,(114,(118,228)))),(((((((((((23,28),419),((420,(((421,424),(425,426)),423)),432)),437),(427,431)),((433,436),439)),414),(((((((365,372),368),385),383),((393,394),408)),((378,(380,381)),391)),(373,375))),(((187,404),400),413)),((49,54),(169,170))),406)),((41,(80,87)),(174,199))),(((((((69,(((((71,196),72),73),(194,216)),251)),250),((75,221),(78,218))),(191,223)),88),(112,113)),(83,(((106,108),109),((148,((161,264),(166,238))),(151,(173,177))))))),((((((((15,323),322),(318,320)),(((((314,316),(325,355)),(((329,332),330),358)),((338,360),352)),335)),((306,(312,351)),(344,347))),(307,350)),362),((((31,262),261),((((137,138),140),242),((142,143),144))),(38,(43,47))))),((110,282),(((288,(293,294)),(289,290)),(296,297)))),(33,(182,258))),((((45,46),273),55),178)),((((((122,246),((((123,205),127),125),247)),(((129,206),(207,208)),130)),131),287),(((146,(((156,(158,200)),184),157)),(((159,((160,(255,256)),243)),257),299)),((((150,236),186),(((152,153),154),234)),(((162,164),((163,185),230)),((167,168),171)))))),(((((((18,((22,25),434)),428),430),402),(((((((((364,371),407),369),(((374,379),389),((((382,395),417),409),384))),392),(386,388)),387),(399,((401,410),411))),403)),((305,311),(((309,310),(340,361)),(((((((313,354),326),((((317,319),324),321),339)),(334,336)),((328,(333,(356,357))),331)),((342,345),349)),359)))),415)),(201,260)),(300,((301,302),304))),((((32,37),190),295),(((39,(268,269)),266),(52,81)))),232),(((((48,((((((((((440,(447,(449,453))),(((442,446),452),448)),(450,(451,454))),445),((((441,467),((469,474),482)),487),(((((((456,481),((470,475),484)),483),((460,((462,(480,485)),(471,(472,486)))),473)),((459,((465,466),468)),(489,490))),(457,479)),(458,488)))),478),477),476),(443,444)),(461,464))),396),271),(133,(135,136))),455)),((68,214),212))),429),((((((2,283),((181,279),(244,252))),((70,(90,(217,(219,220)))),(86,((115,233),121)))),((35,(((44,82),276),272)),(((((165,231),183),(237,239)),176),254))),((((((17,19),24),(376,390)),(((308,348),(341,346)),412)),(((202,229),235),245)),(((139,203),(145,263)),241))),(192,193))),(((((((((5,103),(7,10)),(91,(225,249))),105),(94,95)),89),(67,(((((74,76),222),198),(197,209)),77))),84),((64,65),172))),(((116,120),117),(132,134))),(126,141)),((30,(188,240)),((34,42),36))),((((((((((20,422),418),26),397),435),438),(((366,370),377),405)),58),(327,343)),275)),((204,267),281)),(40,(291,292))),286),274),50);
 772: 2 -225373.4062 -223291.1003 (0,(((((((((((((((((((1,27),((21,213),147)),((16,303),66)),(((29,(315,416)),(259,363)),(119,(155,175)))),128),(124,337)),((((((92,195),215),(111,(253,353))),107),(149,367)),463)),((((((((((((((((((((((3,((((((9,(12,101)),96),(11,100)),14),93),((97,98),(102,104)))),4),(6,13)),((((8,99),248),226),(((85,224),210),227))),(180,398)),79),(((56,179),59),((60,211),(61,(62,63))))),((((51,298),((189,284),280)),(53,((265,(270,285)),(277,278)))),(57,(114,(118,228))))),(((((((((15,323),322),(318,320)),338),((((314,316),(325,355)),((329,(332,358)),330)),((335,352),360))),((306,351),(312,(344,347)))),(307,350)),362),(((((((((((((23,28),419),((420,(((421,424),(425,426)),423)),432)),437),(427,431)),439),(433,436)),(((((365,372),368),385),(383,((393,394),408))),((378,(380,381)),391))),(373,375)),414),(((187,404),400),413)),((49,54),(169,170))),406))),((41,(80,87)),(174,199))),((((31,262),261),((((137,138),140),242),((142,143),144))),(38,(43,47)))),((((((((69,((((71,196),72),73),(194,216))),251),250),((75,221),(78,218))),(191,223)),88),(112,113)),(83,(((106,108),109),((148,(151,(173,177))),((161,264),(166,238))))))),((110,282),(((288,(293,294)),(289,290)),(296,297)))),(33,(182,258))),((((45,46),273),55),178)),((((((122,246),((((123,205),127),125),247)),(((129,206),(207,208)),130)),131),287),(((146,(((156,(158,200)),184),157)),(((159,((160,(255,256)),243)),257),299)),((150,236),(((((152,153),154),234),186),(((162,164),((163,185),230)),((167,168),171))))))),(((((32,37),190),295),232),(((39,(268,269)),266),(52,81)))),(((((((18,((22,25),434)),428),430),402),(((((((((364,371),407),369),(((374,379),389),((((382,395),417),409),384))),392),(386,388)),387),(399,((401,410),411))),403)),((305,311),(((309,310),(340,361)),(((((((313,354),326),((((317,319),324),321),339)),(334,336)),((328,(333,(356,357))),331)),((342,345),349)),359)))),415)),((201,260),(300,((301,302),304)))),((((48,(((((((((440,(((442,446),452),448)),(450,(451,454))),(445,(447,(449,453)))),((((441,467),((469,474),482)),487),((((456,481),((470,475),484)),(458,488)),((457,479),((((459,(489,490)),(((465,466),468),473)),483),((460,(471,(472,486))),(462,(480,485)))))))),478),477),476),(443,444)),(461,464))),396),271),455)),(133,(135,136))),((68,214),212))),429),(((((2,283),((181,279),(244,252))),((35,(((44,82),276),272)),(((((165,231),183),(237,239)),176),254))),((((((((17,19),24),390),(((308,348),(341,346)),412)),376),(((202,229),235),245)),(((139,203),(145,263)),241)),((70,(90,(217,(219,220)))),(86,((115,233),121))))),(192,193))),(((((((((5,103),(7,10)),(91,(225,249))),105),(94,95)),89),(67,(((((74,76),222),198),(197,209)),77))),84),((64,65),172))),((((116,120),117),(132,134)),126)),141),((30,(188,240)),((34,42),36))),((204,267),281)),(((((((((20,422),418),26),435),438),397),((58,((366,370),377)),405)),(327,343)),275)),(40,(291,292))),286),274),50);
 773: 4 -215947.0781 -223315.7563 (0,(((((((((((((((((((1,27),((21,213),147)),((16,303),66)),(((29,(315,416)),(259,363)),(119,(155,175)))),(124,337)),128),((((((92,195),215),(111,(253,353))),107),(149,367)),463)),((((((((((((((((((((((((3,((((((9,(12,101)),96),(11,100)),14),93),((97,98),(102,104)))),4),(6,13)),((((8,99),248),226),(((85,224),210),227))),(180,398)),79),(((56,179),59),((60,211),(61,(62,63))))),((((51,298),((189,284),280)),((53,285),((265,270),(277,278)))),(57,(114,(118,228))))),(((((((((((((23,28),419),((420,(((421,424),(425,426)),423)),432)),437),(427,431)),439),(433,436)),(((((365,372),368),385),(383,((393,394),408))),((378,(380,381)),391))),(373,375)),414),(((187,400),404),413)),((49,54),(169,170))),406)),((41,(80,87)),(174,199))),((((((((((15,323),322),(318,320)),338),(((((314,316),(325,355)),((329,(332,358)),330)),360),(335,352))),((306,(312,351)),(344,347))),362),(307,350)),(38,(43,47))),(((31,262),261),(((137,138),(140,242)),144)))),((((((((69,((((71,196),72),73),(194,216))),251),(((75,221),(78,218)),250)),(191,223)),83),(112,113)),88),(((106,108),109),((148,((161,264),(166,238))),(151,(173,177)))))),((110,282),(((288,(293,294)),(289,290)),(296,297)))),(33,(182,258))),(((45,46),273),178)),(142,143)),((((((122,246),((((123,205),127),125),247)),(((129,206),(207,208)),130)),131),287),(((146,(((156,(158,200)),184),157)),(((159,((160,(255,256)),243)),257),299)),((((150,236),186),(((152,153),154),234)),(((162,164),((163,185),230)),((167,168),171)))))),((((((((18,((22,25),434)),428),430),402),(((((((((364,371),407),369),(((374,379),389),((((382,395),417),409),384))),392),(386,388)),387),(399,((401,410),411))),403)),((305,311),(((309,310),(340,361)),(((((((313,354),326),((((317,319),324),321),339)),(334,336)),(328,(331,(333,(356,357))))),((342,345),349)),359)))),415),55)),(300,((301,302),304))),(((39,(268,269)),266),(52,81))),232),((((32,37),190),295),(201,260))),((((48,((((((((((440,(((442,446),452),448)),(450,(451,454))),(447,(449,453))),445),((((441,467),((469,474),482)),487),((((456,481),((470,475),484)),((457,479),((((459,((465,466),468)),(489,490)),483),(((460,(471,(472,486))),(462,(480,485))),473)))),(458,488)))),478),477),476),(443,444)),(461,464))),396),(271,455)),(133,(135,136)))),((68,214),212))),429),((((((2,283),(181,((244,252),279))),((70,(90,(217,(219,220)))),(86,((115,233),121)))),((35,((44,(82,276)),272)),(((((165,231),183),(237,239)),176),254))),((((((17,19),24),(376,390)),(((308,348),(341,346)),412)),(((202,229),235),245)),(((139,203),(145,263)),241))),(192,193))),((((((((((5,103),(7,10)),((94,95),105)),91),249),225),89),(67,(((((74,76),222),198),(197,209)),77))),84),((64,65),172))),(((116,120),117),(126,(132,134)))),141),((30,((34,42),36)),(188,240))),(((((((((20,422),418),26),397),435),438),(((366,370),377),405)),(327,343)),(58,275))),(204,281)),(267,(291,292))),(40,286)),274),50);
 774: 1 -223488.9844 -223322.7978 (0,(((((((((((((((((((1,147),((((29,(315,416)),(259,363)),119),(155,175))),((21,213),27)),((16,303),66)),128),(124,337)),(((((((92,195),215),111),(253,353)),107),(149,367)),463)),(((((((((((((((((((3,((((((9,(12,101)),96),(11,100)),14),93),((97,98),(102,104)))),4),(6,13)),(((8,99),248),226)),(((85,224),210),227)),(180,398)),79),(((56,179),59),(((60,211),(62,63)),61))),((((((((((((15,323),322),(318,320)),338),307),(((306,(((((314,316),(325,355)),(((329,332),330),358)),(335,352)),360)),(312,351)),((344,347),350))),362),((((((((((((23,28),419),((420,(((421,424),(425,426)),423)),432)),437),(427,431)),439),(433,436)),(((((365,372),368),385),(383,((393,394),408))),((378,(380,381)),391))),(373,375)),((((187,404),414),413),400)),((49,54),(169,170))),406)),((((31,262),261),((((137,138),140),242),((142,143),144))),(38,(43,47)))),((41,(80,87)),(174,199))),((((51,298),189),(((53,((265,(270,285)),(277,278))),(280,284)),(57,(114,(118,228))))),((110,282),(((288,(293,294)),(289,290)),(296,297))))),((((((((69,((((71,196),72),73),(194,216))),251),250),((75,221),(78,218))),(191,223)),88),(112,113)),(83,(((106,108),109),((148,(151,(173,177))),((161,264),(166,238)))))))),(33,(182,258))),((((45,46),273),55),178)),((((((122,246),(((123,205),127),(125,247))),(((129,206),(207,208)),130)),131),287),(((146,(((156,(158,200)),184),157)),(((159,((160,(255,256)),243)),257),299)),((((150,236),186),(((152,153),154),234)),(((162,164),((163,185),230)),((167,168),171)))))),(((((((18,((22,25),434)),428),430),402),((((((((((364,371),407),369),(((374,379),389),384)),(((382,395),417),409)),392),(386,388)),387),(399,((401,410),411))),403)),((305,311),(((309,310),(340,361)),(((((((313,354),326),((334,336),339)),((328,(333,(356,357))),331)),(((317,319),324),321)),((342,345),349)),359)))),415)),(300,((301,302),304))),(((39,(268,269)),266),(52,81))),232),((((32,37),190),295),(201,260))),((((48,(((((((((((((440,(((442,446),452),448)),(450,(451,454))),(445,(447,(449,453)))),((441,((469,474),482)),(467,487))),(457,479)),(458,488)),((((456,481),((470,475),484)),483),((459,(489,490)),(((465,466),468),473)))),((460,(471,(472,486))),(462,(480,485)))),478),477),476),(443,444)),(461,464))),396),(271,455)),(133,(135,136)))),((68,214),212))),429),((((((2,283),((181,279),(244,252))),(((70,(217,(219,220))),90),(86,((115,233),121)))),((35,((44,(82,276)),272)),(((((165,231),183),(237,239)),176),254))),(((((((17,19),24),390),(((308,348),(341,346)),412)),376),(((202,229),235),245)),(((139,203),(145,263)),241))),(192,193))),(((116,120),117),(126,(132,134)))),((((((((5,103),(7,10)),((94,95),105)),(91,(225,249))),89),((67,77),((((74,76),(197,209)),198),222))),84),((64,65),172))),141),((30,(188,240)),((34,42),36))),((204,267),281)),(((((((((20,422),418),26),435),438),397),((58,((366,370),377)),405)),(327,343)),275)),(40,(291,292))),286),274),50);
 775: 1 -219086.0625 -223303.6838 (0,(((((((((((((((((((1,147),((21,213),27)),((16,303),66)),(((29,(315,416)),(259,363)),(119,(155,175)))),128),(124,337)),(((((((92,195),215),111),(253,353)),107),(149,367)),463)),(((((((((((((((((((((((((3,((((((9,(12,101)),96),(11,100)),93),14),((97,98),(102,104)))),4),(6,13)),(85,224)),(((8,99),248),226)),(210,227)),(180,398)),79),(((56,59),179),(61,((62,63),211)))),(60,(114,(118,228)))),((((51,298),57),(189,(280,284))),(53,((265,(270,285)),(277,278))))),(((((((((15,323),322),(318,320)),338),((((314,316),(325,355)),((329,(332,358)),330)),((335,352),360))),((306,(312,351)),(344,347))),(307,350)),362),(((((((((((23,28),419),((420,(((421,424),(425,426)),423)),432)),437),(427,431)),439),(433,436)),(((((365,372),368),385),(383,((393,394),408))),((378,(380,381)),391))),(373,375)),(((49,54),(169,170)),((((187,404),414),413),400))),406))),((41,(80,87)),(174,199))),((((31,262),261),((((137,138),140),242),((142,143),144))),(38,(43,47)))),((((((((69,((((71,196),72),73),(194,216))),251),250),((75,221),(78,218))),(191,223)),88),(112,113)),(83,(((106,108),109),((148,((161,264),(166,238))),(151,(173,177))))))),((110,282),(((288,293),(289,290)),(294,(296,297))))),(33,(182,258))),((((45,46),273),55),178)),((((((122,246),(((123,205),127),(125,247))),(((129,206),(207,208)),130)),131),287),(((146,(((156,(158,200)),184),157)),(((159,((160,(255,256)),243)),257),299)),((((150,236),186),(((152,153),154),234)),(((162,164),((163,185),230)),((167,168),171)))))),((((32,37),190),295),(((39,(268,269)),266),(52,81)))),((201,260),232)),(300,((301,302),304))),(((((((18,((22,25),434)),428),430),402),(((((((((364,371),407),369),(((374,379),389),((((382,395),417),409),384))),392),(386,388)),387),(399,((401,410),411))),403)),((305,311),(((309,310),(340,361)),(((((((313,354),326),((334,336),339)),(((317,319),324),321)),((328,(333,(356,357))),331)),((342,345),349)),359)))),415)),((((48,271),455),(396,((((((((440,(((442,446),452),448)),(450,(451,454))),(445,(447,(449,453)))),((((((441,467),((469,474),482)),487),(((((456,481),((470,475),484)),(458,488)),(457,479)),483)),((459,(489,490)),(((465,466),468),473))),((460,(471,(472,486))),(462,(480,485))))),(477,478)),476),(443,444)),(461,464)))),(133,(135,136)))),((68,214),212))),429),((((((2,283),((181,279),(244,252))),(((70,(217,(219,220))),90),(86,((115,233),121)))),((35,((44,82),(272,276))),(((((165,231),183),(237,239)),176),254))),(((((((17,19),24),390),(((308,348),(341,346)),412)),376),(((202,229),235),245)),(((139,203),(145,263)),241))),(192,193))),((((((((5,103),(7,10)),((94,95),105)),(91,(225,249))),89),(67,(((((74,76),222),198),(197,209)),77))),84),((64,65),172))),((36,((116,120),117)),(132,134))),(126,141)),((30,(188,240)),(34,42))),((204,267),281)),((((((((((20,422),418),26),435),438),397),(((366,370),377),405)),58),(327,343)),275)),(40,(291,292))),286),274),50);
 776: 1 -231295.9219 -223293.3045 (0,((((((((((((((((((1,27),((21,213),147)),((16,303),66)),(((29,(315,416)),(259,363)),(119,(155,175)))),128),(124,337)),((((((92,195),215),(111,(253,353))),107),(149,367)),463)),(((((((((((((((((((((((3,((((((9,(12,101)),96),(11,100)),93),14),((97,98),(102,104)))),4),(6,13)),(((8,99),248),226)),(((85,224),210),227)),(180,398)),79),((59,((60,211),(61,(62,63)))),179)),((((51,298),(189,(280,284))),(53,((265,(270,285)),(277,278)))),(57,(114,(118,228))))),((((((((((15,323),322),(318,320)),338),((((314,316),(325,355)),((329,(332,358)),330)),((335,352),360))),((306,(312,351)),(344,347))),(307,350)),362),((((((((((((((23,28),(420,(((421,424),(425,426)),423))),(419,432)),437),(427,431)),439),436),433),408),(393,394)),(((((365,372),368),385),((378,(380,381)),391)),383)),(373,375)),(((49,54),(169,170)),(((187,404),414),(400,413)))),406)),56)),((41,(80,87)),(174,199))),((((31,262),261),((((137,138),140),242),((142,143),144))),(38,(43,47)))),(((((((69,(((((71,196),72),73),(194,216)),251)),250),((75,221),(78,218))),(191,223)),88),(112,113)),(83,(((106,108),109),((148,(151,(173,177))),((161,264),(166,238))))))),((110,282),(((288,(293,294)),(289,290)),(296,297)))),(33,(182,258))),((((45,46),273),55),178)),((((((122,246),((((123,205),127),125),247)),(((129,206),(207,208)),130)),131),287),(((146,(((156,(158,200)),184),157)),(((159,((160,(255,256)),243)),257),299)),((((150,236),186),(((152,153),154),234)),(((162,164),((163,185),230)),((167,168),171)))))),(((((((18,((22,25),434)),428),430),402),(((((((((364,371),407),369),((((374,379),389),((382,(395,417)),409)),384)),392),(386,388)),387),(399,((401,410),411))),403)),((305,311),(((309,310),(340,361)),(((((((313,354),326),((((317,319),324),321),339)),(334,336)),((328,(333,(356,357))),331)),((342,345),349)),359)))),415)),(201,260)),(300,((301,302),304))),((((32,37),190),295),((((39,(268,269)),266),(52,81)),232))),(((((48,((((((((((440,(((442,446),452),448)),(450,(451,454))),(447,(449,453))),445),((((441,467),((469,474),482)),487),(((((456,481),((470,475),484)),(458,488)),(457,479)),(((((459,((465,466),468)),(489,490)),473),((460,(471,(472,486))),(462,(480,485)))),483)))),478),477),476),(443,444)),(461,464))),396),271),455),(133,(135,136)))),((68,214),212))),429),((((((2,283),((181,279),(244,252))),((70,(90,(217,(219,220)))),(86,((115,233),121)))),((35,((44,(82,276)),272)),(((((165,231),183),(237,239)),176),254))),(((((((17,19),24),390),(((308,348),(341,346)),412)),376),(((202,229),235),245)),(((139,203),(145,263)),241))),(192,193))),(((((((((5,103),(7,10)),(91,(225,249))),105),(94,95)),89),(67,(((((74,76),222),198),(197,209)),77))),84),((64,65),172))),(((116,120),117),(132,134))),((30,((34,42),36)),((126,141),(188,240)))),((204,267),281)),(((((((((20,422),418),26),435),438),397),(58,(((366,370),377),405))),(327,343)),275)),(40,(291,292))),286),274),50);
 777: 2 -223576.25 -223294.9017 (0,(((((((((((((((((((1,27),((21,213),147)),((16,303),66)),(((29,(315,416)),(259,363)),(119,(155,175)))),128),(124,337)),((((((92,195),215),(111,(253,353))),107),(149,367)),463)),((((((((((((((((((((((((3,((((((9,(12,101)),96),(11,100)),14),93),((97,98),(102,104)))),4),(6,13)),(((8,99),248),226)),(((85,224),210),227)),(180,398)),79),(((56,179),59),((60,211),(61,(62,63))))),((((51,298),((189,284),280)),(53,((265,(270,285)),(277,278)))),(57,(114,(118,228))))),(((((((((15,323),322),(318,320)),338),((((314,316),(325,355)),((329,(332,358)),330)),((335,352),360))),((306,(312,351)),(344,347))),(307,350)),362),(((((((((((((23,28),419),((420,(((421,424),(425,426)),423)),432)),437),(427,431)),439),(433,436)),408),(393,394)),(((((365,372),368),385),((378,(380,381)),391)),383)),(373,375)),(((49,54),(169,170)),((((187,404),400),413),414))),406))),((41,(80,87)),(174,199))),((((31,262),261),((((137,138),140),242),((142,143),144))),(38,(43,47)))),((((((((69,((((71,196),72),73),(194,216))),251),250),((75,221),(78,218))),(191,223)),88),(112,113)),(83,(((106,108),109),((148,(151,(173,177))),((161,264),(166,238))))))),((110,282),(((288,(293,294)),(289,290)),(296,297)))),(33,(182,258))),((((45,46),273),55),178)),((((((122,246),((((123,205),127),125),247)),(((129,206),(207,208)),130)),131),287),(((146,(((156,(158,200)),184),157)),(((159,((160,(255,256)),243)),257),299)),((((150,236),186),(((152,153),154),234)),(((162,164),((163,185),230)),((167,168),171)))))),(((((((18,((22,25),434)),428),430),402),((((((((((364,371),407),369),(((374,379),389),384)),(((382,395),417),409)),392),(386,388)),387),(399,((401,410),411))),403)),((305,311),(((309,310),(340,361)),(((((((313,339),(334,336)),(326,354)),(((317,319),324),321)),((328,(333,(356,357))),331)),((342,345),349)),359)))),415)),(201,260)),(300,((301,302),304))),((((32,37),190),295),(((39,(268,269)),266),(52,81)))),232),((((48,(((((((((440,(((442,446),452),448)),(450,(451,454))),(445,(447,(449,453)))),((((441,467),((469,474),482)),487),((((456,481),((470,475),484)),(458,488)),((457,479),((459,(489,490)),((((460,(471,(472,486))),(462,(480,485))),(((465,466),468),473)),483)))))),478),477),476),(443,444)),(461,464))),396),(271,455)),(133,(135,136)))),((68,214),212))),429),((((((2,283),(181,((244,252),279))),((70,(90,(217,(219,220)))),(86,((115,233),121)))),((35,((44,82),276)),(((((165,231),183),(237,239)),176),254))),(((((((17,19),24),390),(((308,348),(341,346)),412)),376),(((139,203),((((202,229),235),245),241)),(145,263))),272)),(192,193))),((((((((((5,103),(7,10)),((94,95),105)),91),249),225),89),(67,(((((74,76),222),198),(197,209)),77))),84),((64,65),172))),(((116,120),117),(126,(132,134)))),141),((30,(188,240)),((34,42),36))),((((((((20,422),418),26),435),438),397),((58,((366,370),377)),405)),(327,343))),((204,267),281)),((40,275),(291,292))),286),274),50);
 778: 6 -228776.0156 -223303.3163 (0,(((((((((((((((((((1,147),((21,213),27)),((16,303),66)),((((29,(315,416)),363),(119,(155,175))),259)),128),(124,337)),((((((92,195),215),(111,(253,353))),107),(149,367)),463)),((((((((((((((((((((((((3,((((((9,(12,101)),96),(11,100)),14),93),((97,98),(102,104)))),4),(6,13)),(((8,99),248),226)),(((85,224),210),227)),(180,398)),79),(((56,59),179),((60,211),(61,(62,63))))),((((51,298),((189,284),280)),(53,((265,(270,285)),(277,278)))),(57,(114,(118,228))))),(((((((((((15,323),322),(318,320)),338),352),(((314,316),(325,355)),((329,(332,358)),330))),(335,360)),((306,(312,351)),(344,347))),(307,350)),362),((((((((((((23,28),419),((420,(((421,424),(425,426)),423)),432)),437),(427,431)),439),(433,436)),(((((365,372),368),385),(383,((393,394),408))),((378,(380,381)),391))),(373,375)),((((187,404),414),413),400)),((49,54),(169,170))),406))),((41,(80,87)),(174,199))),((((31,262),261),((((137,138),140),242),((142,143),144))),(38,(43,47)))),((((((((69,((((71,196),72),73),(194,216))),251),250),((75,221),(78,218))),(191,223)),88),(112,113)),(83,(((106,108),109),((148,(151,(173,177))),((161,264),(166,238))))))),((110,282),(((288,293),(289,290)),(294,(296,297))))),(33,(182,258))),((((45,46),273),55),178)),((((((122,246),((((123,205),127),125),247)),(((129,206),(207,208)),130)),131),287),(((146,(((156,(158,200)),184),157)),(((159,((160,(255,256)),243)),257),299)),((((150,236),186),(((152,153),154),234)),(((162,164),((163,185),230)),((167,168),171)))))),(((((((18,((22,25),434)),428),430),402),(((((((((364,371),407),369),(((374,379),389),((((382,395),417),409),384))),392),(386,388)),387),(399,((401,410),411))),403)),((305,311),(((309,310),(340,361)),((((((((313,354),326),321),(334,336)),((342,345),349)),((328,331),((333,(356,357)),339))),((317,319),324)),359)))),415)),(201,260)),(300,((301,302),304))),((((32,37),190),295),(((39,(268,269)),266),(52,81)))),232),(((48,(((((((((440,(((442,446),452),448)),(450,(451,454))),(445,(447,(449,453)))),(((((441,467),((469,474),482)),487),((457,479),((((459,(489,490)),(((465,466),468),473)),483),((460,(471,(472,486))),(462,(480,485)))))),(((456,481),((470,475),484)),(458,488)))),478),477),476),(443,444)),(461,464))),396),(((133,(135,136)),271),455))),((68,214),212))),429),((((((2,283),((181,279),(244,252))),((70,(90,(217,(219,220)))),(86,((115,233),121)))),((35,(((44,82),276),272)),(((((165,231),183),(237,239)),176),254))),(((((((17,19),24),390),(((308,348),(341,346)),412)),376),(((202,229),235),245)),(((139,203),(145,263)),241))),(192,193))),((((((((5,103),(7,10)),((94,95),105)),(91,(225,249))),89),(67,(((((74,76),222),198),(197,209)),77))),84),((64,65),172))),(((116,120),117),(126,(132,134)))),141),(((30,36),(188,240)),(34,42))),((204,267),281)),((((((((((20,422),418),26),435),438),397),(((366,370),377),405)),58),(327,343)),275)),(40,(291,292))),286),274),50);
 779: 1 -228477.3906 -223298.9988 (0,(((((((((((((((((((1,27),((21,213),147)),((16,303),66)),(((29,(315,416)),(259,363)),(119,(155,175)))),128),(124,337)),((((((92,195),215),(111,(253,353))),107),(149,367)),463)),((((((((((((((((((((((((3,(4,(6,13))),(((((9,(12,101)),96),(11,100)),93),14)),(102,104)),(97,98)),((((8,99),248),226),(((85,224),210),227))),(180,398)),79),(((56,59),179),((60,211),(61,(62,63))))),((((51,298),(189,(280,284))),(((53,285),(265,270)),(277,278))),(57,(114,(118,228))))),(((((((((15,323),322),(318,320)),338),((((314,316),(325,355)),((329,(332,358)),330)),((335,352),360))),(306,((312,351),(344,347)))),(307,350)),362),((((((((((((23,28),(420,(((421,424),(425,426)),423))),(419,432)),437),(427,431)),439),(433,436)),(((((365,372),368),385),(383,((393,394),408))),((378,(380,381)),391))),(373,375)),((((187,404),414),413),400)),((49,54),(169,170))),406))),((41,(80,87)),(174,199))),((((31,262),261),((((137,138),140),242),((142,143),144))),(38,(43,47)))),((((((((69,((((71,196),72),73),(194,216))),251),250),((75,221),(78,218))),(191,223)),88),(112,113)),(83,(((106,108),109),((148,(151,(173,177))),((161,264),(166,238))))))),((110,282),(((288,(293,294)),(289,290)),(296,297)))),(33,(182,258))),((((45,46),273),55),178)),((((((122,246),(((123,205),127),(125,247))),(((129,206),(207,208)),130)),131),287),(((146,(((156,(158,200)),184),157)),(((159,((160,(255,256)),243)),257),299)),((((150,236),186),(((152,153),154),234)),(((162,164),((163,185),230)),((167,168),171)))))),(((((((18,((22,25),434)),428),430),402),((((((((((364,371),407),369),(((374,379),389),384)),(((382,395),417),409)),392),(386,388)),387),(399,((401,410),411))),403)),((305,311),(((309,310),(340,361)),(((((((313,354),326),((((317,319),324),321),339)),(334,336)),((328,(333,(356,357))),331)),((342,345),349)),359)))),415)),(201,260)),(300,((301,302),304))),((((32,37),190),295),(((39,(268,269)),266),(52,81)))),232),((((48,(((((((((440,((442,446),(448,452))),(450,(451,454))),(445,(447,(449,453)))),(((441,((469,474),482)),(467,487)),((((456,481),((470,475),484)),(458,488)),((457,479),((459,(489,490)),((((460,(471,(472,486))),(462,(480,485))),(((465,466),468),473)),483)))))),478),477),476),(443,444)),(461,464))),396),(271,455)),(133,(135,136)))),((68,214),212))),429),((((((2,283),(181,(244,(252,279)))),(((70,(217,(219,220))),90),(86,((115,233),121)))),((35,((44,(82,276)),272)),(((((165,231),183),(237,239)),176),254))),(((((((17,19),24),390),(((308,348),(341,346)),412)),376),(((202,229),235),245)),(((139,203),241),(145,263)))),(192,193))),(((((((((5,103),(7,10)),(91,(225,249))),105),(94,95)),89),(67,(((((74,76),222),(197,209)),198),77))),84),((64,65),172))),(((116,120),117),(126,(132,134)))),141),(((30,36),(188,240)),(34,42))),((204,267),281)),((((((((((20,422),418),26),435),438),397),(((366,370),377),405)),58),(327,343)),275)),(40,(291,292))),286),274),50);
 780: 1 -224122.7812 -223301.4613 (0,(((((((((((((((((((1,147),((((29,(315,416)),(259,363)),119),(155,175))),((21,213),27)),((16,66),303)),128),(124,337)),(((((((92,195),215),111),(253,353)),107),(149,367)),463)),(((((((((((((((((((((((3,((((((9,(12,101)),96),(11,100)),93),14),((97,98),(102,104)))),4),(6,13)),((((8,99),248),226),(((85,224),210),227))),(180,398)),79),(((56,179),59),(60,((61,(62,63)),211)))),((((51,298),((189,284),280)),(53,((265,(270,285)),(277,278)))),(57,(114,(118,228))))),((((((((((((23,28),419),((420,(((421,424),(425,426)),423)),432)),437),(427,431)),((433,436),439)),((((365,372),368),385),391)),((((378,381),380),((393,394),408)),383)),(373,375)),(((187,404),400),(406,414))),413),((49,54),(169,170)))),((41,(174,199)),(80,87))),((((((((15,323),322),(318,320)),(((((314,316),(325,355)),((329,(332,358)),330)),((338,360),352)),(335,351))),307),(((306,(312,(344,347))),350),362)),(38,(43,47))),(((31,262),261),((((137,138),242),140),((142,143),144))))),((((((((69,(((((71,196),72),73),(194,216)),251)),250),((75,221),(78,218))),(191,223)),88),(112,113)),(((106,108),109),(148,((151,(173,177)),((161,264),(166,238)))))),83)),((110,282),(((288,(293,294)),(289,290)),(296,297)))),(33,(182,258))),(((45,46),273),178)),((((((122,246),((((123,205),127),125),247)),(((129,206),(207,208)),130)),131),287),(((146,(((156,(158,200)),184),157)),(((159,((160,(255,256)),243)),257),299)),((((150,236),186),(((152,153),154),234)),(((162,164),((163,185),230)),((167,168),171)))))),((((((((18,((22,25),434)),428),430),402),(((((((((364,371),407),369),(((374,379),389),(((382,(395,417)),409),384))),392),(386,388)),387),(399,((401,410),411))),403)),((305,311),(((309,310),(340,361)),(((((((313,354),326),((((317,319),324),321),339)),(334,336)),((328,(333,(356,357))),331)),((342,345),349)),359)))),415),55)),(300,((301,302),304))),(((39,(268,269)),266),(52,81))),232),((((32,37),190),295),(201,260))),((((48,(((((((((440,(((442,446),452),448)),(450,(451,454))),(445,(447,(449,453)))),((((441,467),((469,474),482)),487),(((((((456,481),((470,475),484)),483),((460,((462,(480,485)),(471,(472,486)))),473)),((459,((465,466),468)),(489,490))),(457,479)),(458,488)))),478),477),476),(443,444)),(461,464))),396),(271,455)),(133,(135,136)))),((68,214),212))),429),((((((2,283),((181,279),(244,252))),((70,(90,(217,(219,220)))),(86,((115,233),121)))),((35,(((44,82),276),272)),(((((165,231),183),(237,239)),176),254))),(((((((17,19),24),390),(((308,348),(341,346)),412)),376),(((202,229),235),245)),(((139,203),(145,263)),241))),(192,193))),(((116,120),117),(126,(132,134)))),((((((((5,103),(7,10)),((94,95),105)),(91,(225,249))),89),(67,(((((74,76),222),198),(197,209)),77))),84),((64,65),172))),141),((30,(188,240)),((34,42),36))),((204,267),281)),(((((((((20,422),418),26),435),438),397),((58,((366,370),377)),405)),(327,343)),275)),(40,(291,292))),286),274),50);
 781: 1 -218531.3438 -223282.4209 (0,(((((((((((((((((((1,147),((21,213),27)),((16,303),66)),((((29,(315,416)),363),(119,(155,175))),259)),128),(124,337)),(((((((92,195),215),111),(253,353)),107),(149,367)),463)),(((((((((((((((((((((((3,((((((9,(12,101)),96),(11,100)),14),93),((97,98),(102,104)))),4),(6,13)),((((8,99),248),226),(((85,224),210),227))),(180,398)),79),(((56,179),59),((60,211),(61,(62,63))))),((((49,54),(169,170)),((51,298),((53,((265,(270,285)),(277,278))),((189,284),280)))),(57,(114,(118,228))))),(((((((((15,323),322),(318,320)),338),((((314,316),(325,355)),((329,(332,358)),330)),((335,352),360))),((306,(312,351)),(344,347))),(307,350)),362),(((((((((((((((23,28),419),((420,(((421,424),(425,426)),423)),432)),437),(427,431)),439),(433,436)),408),(393,394)),((((365,372),368),385),((378,(380,381)),391))),383),(373,375)),414),(((187,404),400),413)),406))),((41,(80,87)),(174,199))),((((31,262),261),((((137,138),140),242),((142,143),144))),(38,(43,47)))),(((((((69,((((71,196),72),73),(194,216))),251),(((75,221),(78,218)),250)),(191,223)),88),(112,113)),(83,(((106,108),109),((148,((161,264),(166,238))),(151,(173,177))))))),((110,282),(((288,(293,294)),(289,290)),(296,297)))),(33,(182,258))),((((45,46),273),55),178)),((((((122,246),((((123,205),127),125),247)),(((129,206),(207,208)),130)),131),287),((146,((((156,(158,200)),184),157),(((159,((160,(255,256)),243)),257),299))),((((150,236),186),(((152,153),154),234)),(((162,164),((163,185),230)),((167,168),171)))))),((((32,37),190),295),(((39,(268,269)),266),(52,81)))),232),(((((((18,((22,25),434)),428),430),402),(((((((((364,371),369),407),(((374,379),389),((((382,395),417),409),384))),392),(386,388)),387),(399,((401,410),411))),403)),((305,311),(((309,310),(340,361)),(((((((313,354),326),((((317,319),324),321),339)),(334,336)),((328,(333,(356,357))),331)),((342,345),349)),359)))),415)),((201,260),(300,((301,302),304)))),(((48,271),455),(396,((((((((((440,(((442,446),452),448)),(450,(451,454))),(447,(449,453))),445),(((441,((469,474),482)),(467,487)),(((((456,481),((470,475),484)),(458,488)),(457,479)),((459,(489,490)),((((460,(471,(472,486))),(462,(480,485))),(((465,466),468),473)),483))))),478),477),476),(443,444)),(461,464))))),(133,(135,136))),((68,214),212))),429),((((((2,283),((181,279),(244,252))),((70,(90,(217,(219,220)))),(86,((115,233),121)))),((35,(((44,82),276),272)),(((((165,231),183),(237,239)),176),254))),(((((((17,19),24),390),(((308,348),(341,346)),412)),376),(((202,229),235),245)),(((139,203),(145,263)),241))),(192,193))),((((((((5,103),(7,10)),((94,95),105)),(91,(225,249))),89),(67,(((((74,76),222),198),(197,209)),77))),84),((64,65),172))),(((116,120),117),(126,(132,134)))),141),((30,(188,240)),((34,42),36))),((204,267),281)),(((((((((20,422),418),26),435),438),397),((58,((366,370),377)),405)),(327,343)),275)),(40,(291,292))),286),274),50);
 782: 1 -228820.9062 -223301.4299 (0,(((((((((((((((((((1,147),((21,213),27)),((16,303),66)),(((29,(315,416)),(259,363)),(119,(155,175)))),128),(124,337)),(((((((92,195),215),111),(253,353)),107),(149,367)),463)),(((((((((((((((((((((((3,((((((9,(12,101)),96),(11,100)),93),14),((97,98),(102,104)))),4),(6,13)),((((8,99),248),226),(((85,224),210),227))),(180,398)),79),(((56,59),179),((60,211),(61,(62,63))))),(((51,298),((189,284),280)),(((53,285),265),((270,277),278)))),(57,(114,(118,228)))),((((((((((((23,28),419),((420,(((421,424),(425,426)),423)),432)),437),(433,436)),((427,431),439)),414),(((((((365,372),368),385),383),((393,394),408)),((378,(380,381)),391)),(373,375))),((187,404),400)),406),((49,54),(169,170))),413)),(((((((((15,323),322),(318,320)),(((((314,316),(325,355)),(((329,332),330),358)),(338,360)),(335,352))),((306,(312,351)),(344,347))),((307,350),362)),(38,(43,47))),(((31,262),261),((((137,138),242),140),((142,143),144)))),(41,((80,87),(174,199))))),((((((((69,(((((71,196),72),73),(194,216)),251)),250),((75,221),(78,218))),(191,223)),83),(112,113)),88),(((106,108),109),((148,((161,264),(166,238))),(151,(173,177)))))),((110,282),(((288,(293,294)),(289,290)),(296,297)))),(33,(182,258))),(((45,46),273),178)),((((((122,246),((((123,205),127),125),247)),(((129,206),(207,208)),130)),131),287),(((146,(((156,(158,200)),184),157)),(((159,((160,(255,256)),243)),257),299)),((((150,236),186),(((152,153),154),234)),(((162,164),((163,185),230)),((167,168),171)))))),((((((((18,((22,25),434)),428),430),402),(((((((((364,371),407),369),((((374,379),389),((382,(395,417)),409)),384)),392),(386,388)),387),(399,((401,410),411))),403)),((305,311),(((309,310),(340,361)),(((((((313,354),326),((((317,319),324),321),339)),(334,336)),((328,(333,(356,357))),331)),((342,345),349)),359)))),415),55)),(300,((301,302),304))),(((39,(268,269)),266),(52,81))),((((32,37),190),295),(201,260))),232),(((((48,(((((((((((440,447),(449,453)),(((442,446),452),448)),(450,(451,454))),445),((((441,467),((469,474),482)),487),((((((456,481),((470,475),484)),((((460,(471,(472,486))),(462,(480,485))),473),483)),((459,((465,466),468)),(489,490))),(457,479)),(458,488)))),478),477),476),(443,444)),(461,464))),396),271),455),(133,(135,136)))),((68,214),212))),429),(((((((2,283),(((44,82),276),272)),(((((165,231),183),(237,239)),176),254)),35),(((70,(90,(217,(219,220)))),(86,((115,233),121))),((181,279),(244,252)))),(((((((17,19),24),390),(((308,348),(341,346)),412)),376),(((202,229),235),245)),(((139,203),(145,263)),241))),(192,193))),((((((((5,103),(7,10)),((94,95),105)),(91,(225,249))),89),(67,(((((74,76),222),198),(197,209)),77))),84),((64,65),172))),(((116,120),117),(126,(132,134)))),141),((30,(188,240)),((34,42),36))),(((((((((20,422),418),26),397),435),438),(((366,370),377),405)),58),(327,343))),((204,267),281)),275),((40,(291,292)),286)),274),50);
 783: 2 -224056.1406 -223305.4207 (0,((((((((((((((((((((1,147),((21,213),27)),((16,303),66)),(((29,(315,416)),(259,363)),(119,(155,175)))),128),(124,337)),((((((92,195),215),(111,(253,353))),107),(149,367)),463)),(((((((((((((((((((((((3,((((((9,(12,101)),96),(11,100)),14),93),((97,98),(102,104)))),4),(6,13)),((((8,99),248),226),(((85,224),210),227))),(180,398)),79),(((56,179),59),((60,211),(61,(62,63))))),((((51,298),189),((53,((265,(270,285)),(277,278))),(280,284))),(57,(114,(118,228))))),(((((((15,323),322),(318,320)),338),307),(((((306,(312,351)),(344,347)),(((((314,316),(325,355)),((329,(332,358)),330)),352),(335,360))),350),362)),(((((((((((23,28),419),((420,(((421,424),(425,426)),423)),432)),437),(427,431)),439),(433,436)),(((((365,372),368),385),(383,((393,394),408))),((378,(380,381)),391))),(373,375)),((((187,404),400),413),(406,414))),((49,54),(169,170))))),((41,(80,87)),(174,199))),((((((((69,((((71,196),72),73),(194,216))),251),250),((75,221),(78,218))),(191,223)),88),(112,113)),(83,(((106,108),109),((148,(151,(173,177))),((161,264),(166,238))))))),((((31,262),261),((((137,138),242),140),((142,143),144))),(38,(43,47)))),((110,282),(((288,293),(289,290)),(294,(296,297))))),(33,(182,258))),((((45,46),273),55),178)),((((((122,246),((((123,205),127),125),247)),(((129,206),(207,208)),130)),131),287),(((146,(((156,(158,200)),184),157)),(((159,((160,(255,256)),243)),257),299)),((((150,236),186),(((152,153),154),234)),(((162,164),((163,185),230)),((167,168),171)))))),(((((((18,((22,25),434)),428),430),402),((((((((((364,371),407),369),(((374,379),389),384)),(((382,395),417),409)),392),(386,388)),387),(399,((401,410),411))),403)),((305,311),(((((309,310),(340,361)),(((((313,354),326),((((317,319),324),321),339)),(334,336)),((328,(333,(356,357))),331))),359),((342,345),349)))),415)),(201,260)),(300,((301,302),304))),((((32,37),190),295),(((39,(268,269)),266),(52,81)))),232),((((48,(((((((((((440,(((442,446),452),448)),(450,(451,454))),(447,(449,453))),445),(((((441,467),((469,474),482)),487),(((((456,481),((470,475),484)),(458,488)),(457,479)),(((459,(489,490)),(((465,466),468),473)),483))),((460,(471,(472,486))),(462,(480,485))))),478),477),476),(443,444)),(461,464)),455)),396),271),(133,(135,136)))),((68,214),212))),429),(((((((2,283),((44,(82,276)),272)),(((((165,231),183),(237,239)),176),254)),35),((70,(90,(217,(219,220)))),((181,279),(244,252)))),((((((((17,19),24),390),(((308,348),(341,346)),412)),376),(((202,229),235),245)),((86,((115,233),121)),241)),((139,203),(145,263)))),(192,193))),172),((((((((5,103),(7,10)),((94,95),105)),(91,(225,249))),89),(67,(((((74,76),222),198),(197,209)),77))),84),(64,65))),(((116,120),117),(126,(132,134)))),141),(((30,36),(188,240)),(34,42))),((204,267),281)),(((((((((20,422),418),26),435),438),397),((58,((366,370),377)),405)),(327,343)),275)),(40,(291,292))),286),274),50);
 784: 1 -232036.7656 -223293.6494 (0,((((((((((((((((((1,147),((((29,(315,416)),(259,363)),119),(155,175))),((21,213),27)),((16,303),66)),128),(124,337)),(((((((92,195),215),111),(253,353)),107),(149,367)),463)),((((((((((((((((((((((3,(((((9,(12,101)),(11,100)),14),93),((96,(102,104)),(97,98)))),4),(6,13)),((((8,99),248),226),(((85,224),210),227))),(((56,179),59),((60,211),(61,(62,63))))),(114,(118,228))),(((51,298),189),((53,57),((((265,(270,285)),(277,278)),280),284)))),79),((((((((((15,323),322),(318,320)),338),((((314,316),(325,355)),(((329,332),358),330)),((335,352),360))),((306,(312,351)),(344,347))),(307,350)),362),(((((((((((((23,28),419),((420,(((421,424),(425,426)),423)),432)),437),(427,431)),439),(433,436)),((((((365,372),368),385),383),((393,394),408)),((378,(380,381)),391))),(373,375)),414),(((187,404),400),413)),((49,54),(169,170))),406)),(180,398))),((41,(80,87)),(174,199))),((((31,262),261),((((137,138),140),242),((142,143),144))),(38,(43,47)))),(((((((((69,((((71,196),72),73),(194,216))),251),250),((75,221),(78,218))),(191,223)),88),(112,113)),83),(((106,108),109),((148,((161,264),(166,238))),(151,(173,177)))))),((110,282),(((288,(293,294)),(289,290)),(296,297)))),(33,(182,258))),((((45,46),273),55),178)),((((((122,246),(((123,205),127),(125,247))),(((129,206),(207,208)),130)),131),287),(((146,(((156,(158,200)),184),157)),(((159,((160,(255,256)),243)),257),299)),((((150,236),186),(((152,153),154),234)),(((162,164),((163,185),230)),((167,168),171)))))),(((((((18,((22,25),434)),428),430),402),(((((((((364,371),407),369),((((374,379),389),((382,(395,417)),409)),384)),392),(386,388)),387),(399,((401,410),411))),403)),((305,311),(((309,310),(340,361)),(((((((313,354),326),((((317,319),324),321),339)),(334,336)),((328,(333,(356,357))),331)),((342,345),349)),359)))),415)),(300,((301,302),304))),((((32,37),190),295),(((39,(268,269)),266),(52,81)))),((201,260),232)),((((48,(((((((((440,(((442,446),452),448)),(450,(451,454))),(445,(447,(449,453)))),((((441,467),((469,474),482)),487),(((((((456,481),((470,475),484)),(458,488)),(459,(489,490))),483),(((460,(471,(472,486))),(462,(480,485))),(((465,466),468),473))),(457,479)))),478),477),476),(443,444)),(461,464))),396),(271,455)),(133,(135,136)))),((68,214),212))),429),((((((2,283),((181,279),(244,252))),(((70,(217,(219,220))),90),(86,((115,233),121)))),((35,((44,(82,276)),272)),(((((165,231),183),(237,239)),176),254))),(((((((17,19),24),390),(((308,348),(341,346)),412)),376),(((202,229),235),245)),(((139,203),(145,263)),241))),(192,193))),(((64,65),172),((116,120),117))),((((((((5,103),(7,10)),((94,95),105)),(91,(225,249))),89),(67,(((((74,76),222),198),(197,209)),77))),84),((126,(132,134)),141))),((30,(188,240)),((34,42),36))),((204,267),281)),(((((((((20,422),418),26),435),438),397),((58,((366,370),377)),405)),(327,343)),275)),(40,(291,292))),286),274),50);
 785: 1 -222949.5625 -223335.4707 (0,((((((((((((((((((1,147),((((29,(315,416)),(259,363)),119),(155,175))),((21,213),27)),((16,303),66)),(124,337)),128),(((((((92,195),215),111),(253,353)),107),(149,367)),463)),(((((((((((((((((((((((((3,((((((9,(12,101)),96),(11,100)),14),93),((97,98),(102,104)))),4),(6,13)),((((8,99),248),226),(((85,224),210),227))),(180,398)),79),(((56,179),59),((60,211),(61,(62,63))))),((51,298),((53,((265,(270,285)),(277,278))),(189,(280,284))))),((49,(54,(169,170))),(57,(114,(118,228))))),((31,262),261)),(((((((((15,323),322),(318,320)),338),((((314,316),(325,355)),((329,(332,358)),330)),((335,352),360))),(((306,351),(312,(344,347))),350)),307),362),(((((((((((23,28),419),((420,(((421,424),(425,426)),423)),432)),437),(427,431)),439),(433,436)),((((((365,372),368),385),383),((393,394),408)),((378,(380,381)),391))),(373,375)),((((187,404),400),413),414)),406))),((41,(80,87)),(174,199))),((38,(43,47)),((((137,138),140),242),((142,143),144)))),(((((((69,((((71,196),72),73),(194,216))),251),(((75,221),(78,218)),250)),(191,223)),88),(112,113)),((83,109),((106,108),((148,((161,264),(166,238))),(151,(173,177))))))),((110,282),(((288,(293,294)),(289,290)),(296,297)))),(33,(182,258))),((((45,46),273),55),178)),((((((122,246),((((123,205),127),125),247)),(((129,206),(207,208)),130)),131),287),((((146,(((156,(158,200)),184),157)),(((159,((160,(255,256)),243)),257),299)),(162,164)),((((150,236),186),(((152,153),154),234)),((((163,185),(167,168)),171),230))))),(((((((18,((22,25),434)),428),430),402),(((((((((364,371),407),369),(((374,379),389),((((382,395),417),409),384))),392),(386,388)),387),(399,((401,410),411))),403)),((305,(((309,310),(340,361)),(((((((313,339),(334,336)),(326,354)),(((317,319),324),321)),((328,(333,(356,357))),331)),((342,345),349)),359))),311)),415)),(201,260)),(300,((301,302),304))),((((32,37),190),295),(((39,(268,269)),266),(52,81)))),232),((((48,271),455),(396,((((((((((440,(((442,446),452),448)),(450,(451,454))),(447,(449,453))),445),((((441,467),((469,474),482)),487),((((456,481),((470,475),484)),(458,488)),((457,479),((459,(489,490)),((((460,(471,(472,486))),(462,(480,485))),(((465,466),468),473)),483)))))),478),477),476),(443,444)),(461,464)))),(133,(135,136)))),((68,214),212))),((((((2,283),((181,279),(244,252))),(((70,(217,(219,220))),90),(86,((115,233),121)))),((35,((44,(82,276)),272)),(((((165,231),183),(237,239)),176),254))),((((((((17,19),24),390),(((308,348),(341,346)),412)),376),245),((202,229),235)),(((139,203),(145,263)),241))),(192,193))),(((((((((5,103),(7,10)),(91,(225,249))),105),(94,95)),89),(67,((((((74,76),222),209),198),197),77))),84),(((64,65),429),172))),(((116,120),117),(126,(132,134)))),141),((30,(188,240)),((34,42),36))),((204,267),281)),((((((((((20,422),418),26),435),438),397),(((366,370),377),405)),58),(327,343)),275)),(40,(291,292))),286),274),50);
 786: 2 -221173.0781 -223313.4662 (0,(((((((((((((((((((((((((1,66),147),((21,213),27)),(16,303)),(((29,(315,416)),(259,363)),(119,(155,175)))),128),(124,337)),((((((92,195),215),(111,(253,353))),107),(149,367)),463)),((68,214),212)),(((((((((((((((((((((3,((((((9,(12,101)),96),(11,100)),14),93),((97,98),(102,104)))),4),(6,13)),((((8,99),248),226),(((85,224),210),227))),(180,398)),79),(((56,59),179),(60,((61,(62,63)),211)))),((((51,298),(189,(280,284))),(53,((265,(270,285)),(277,278)))),(57,(114,(118,228))))),(((((((((15,323),322),(318,320)),338),((((314,316),(325,355)),(((329,332),358),330)),((335,352),360))),((306,(312,351)),(344,347))),(307,350)),362),((((((((((((23,28),419),((420,(((421,424),(425,426)),423)),432)),437),(427,431)),439),(433,436)),(((((365,372),368),385),(383,((393,394),408))),((378,(380,381)),391))),(373,375)),((((187,404),400),413),414)),((49,54),(169,170))),406))),((41,(80,87)),(174,199))),((((((((69,((((71,196),72),73),(194,216))),251),250),((75,221),(78,218))),(191,223)),88),(112,113)),(83,(((106,108),109),((148,((161,264),(166,238))),(151,(173,177))))))),((((31,262),261),(((((137,138),242),140),144),(142,143))),(38,(43,47)))),((110,282),(((288,(293,294)),(289,290)),(296,297)))),(33,(182,258))),((((45,46),273),55),178)),(((((((122,246),247),((129,206),(207,208))),((((123,205),127),125),130)),131),287),(((146,(((156,(158,200)),184),157)),(((159,((160,(255,256)),243)),257),299)),((((150,236),186),(((152,153),154),234)),(((162,164),((163,185),230)),((167,168),171)))))),(((((((18,((22,25),434)),428),430),402),((((((((((364,371),369),(((374,379),389),384)),407),(((382,395),417),409)),392),(386,388)),387),(399,((401,410),411))),403)),((305,311),(((309,310),(340,361)),(((((((313,354),326),((((317,319),324),321),339)),(334,336)),((328,(333,(356,357))),331)),((342,345),349)),359)))),415)),(300,((301,302),304))),((32,37),(((39,(268,269)),266),(52,81)))),232),((190,(201,260)),295))),(133,(135,136))),((48,((((((((((440,(((442,446),452),448)),(450,(451,454))),(447,(449,453))),445),(((((((441,467),((469,474),482)),487),(457,479)),(458,488)),((((456,((470,475),484)),481),483),(((460,(471,(472,486))),(462,(480,485))),(((465,466),468),473)))),(459,(489,490)))),478),477),476),(443,444)),(461,464))),396)),271),455),429),((((((2,283),((181,279),(244,252))),((((70,(217,(219,220))),86),90),((115,233),121))),((35,(((44,82),276),272)),(((((165,231),183),(237,239)),176),254))),(((((((17,19),24),390),(((308,348),(341,346)),412)),376),(((202,229),235),245)),(((139,203),(145,263)),241))),(192,193))),(((((((((5,103),(7,10)),(94,95)),(91,(225,249))),105),89),(((67,((74,76),222)),(77,(197,209))),198)),84),((64,65),172))),(((116,120),117),(126,(132,134)))),141),((30,(188,240)),((34,42),36))),((204,267),281)),((((((((((20,422),418),26),435),438),397),(((366,370),377),405)),58),(327,343)),275)),(40,(291,292))),286),274),50);
 787: 1 -226162.5156 -223306.0747 (0,(((((((((((((((((((1,147),(((21,213),27),66)),(16,303)),(((29,(315,416)),(259,363)),(119,(155,175)))),128),(124,337)),(((((((92,195),215),111),(253,353)),107),(149,367)),463)),(((((((((((((((((((((((3,((((((9,(12,101)),96),(11,100)),14),93),((97,98),(102,104)))),4),(6,13)),(((8,99),248),226)),(((85,224),210),227)),(180,398)),79),(((56,59),179),((60,211),(61,(62,63))))),(114,(118,228))),(((51,298),((189,284),280)),(53,((265,(270,285)),(277,278))))),((41,(80,87)),(174,199))),((((((((((15,323),322),(318,320)),338),((((314,316),(325,355)),(((329,332),358),330)),((335,352),360))),(306,((312,351),(344,347)))),(307,350)),362),((((((((((((23,28),419),((420,(((421,424),(425,426)),423)),432)),437),(427,431)),439),(433,436)),((((365,372),368),(383,(385,((393,394),408)))),((378,(380,381)),391))),(373,375)),(((187,404),414),(400,413))),((49,54),(169,170))),406)),(((((((((69,((((71,196),72),73),(194,216))),251),250),((75,221),(78,218))),(191,223)),((83,109),(106,108))),88),(148,((151,(173,177)),((161,264),(166,238))))),(112,113)))),((((31,262),261),((((137,138),242),140),((142,143),144))),(38,(43,47)))),(57,((110,282),(((288,(293,294)),(289,290)),(296,297))))),(33,(182,258))),((((45,46),273),55),178)),(((((((122,246),247),(((123,205),127),125)),(((129,206),(207,208)),130)),131),287),(((146,(((156,(158,200)),184),157)),(((159,((160,(255,256)),243)),257),299)),((150,236),(((((152,153),154),234),186),(((162,164),((163,185),230)),((167,168),171))))))),(((((((18,((22,25),434)),428),430),402),(((((((((364,371),407),369),(((374,379),389),((((382,395),417),409),384))),392),(386,388)),387),(399,((401,410),411))),403)),((305,311),(((309,310),(340,361)),(((((((313,354),326),((((317,319),324),321),339)),(334,336)),((328,(333,(356,357))),331)),((342,345),349)),359)))),415)),(((((48,271),455),(396,((((((((((440,(((442,446),452),448)),(450,(451,454))),(447,(449,453))),445),(((((((441,467),((469,474),482)),487),(457,479)),(458,488)),((((456,((470,475),484)),481),483),(((460,(471,(472,486))),(462,(480,485))),(((465,466),468),473)))),(459,(489,490)))),478),477),476),(443,444)),(461,464)))),(133,(135,136))),((201,260),(300,((301,302),304))))),232),(((32,37),190),295)),(((39,(268,269)),266),(52,81))),((68,214),212))),429),((((((2,283),((181,279),(244,252))),((70,(90,(217,(219,220)))),(86,((115,233),121)))),(35,((((44,82),276),272),((((165,(183,231)),176),(237,239)),254)))),(((((((17,19),24),390),(((308,348),(341,346)),412)),376),(((202,229),235),245)),(((139,203),241),(145,263)))),(192,193))),(((116,120),117),(126,(132,134)))),(((((((((5,103),(7,10)),((94,95),105)),(91,249)),225),89),(67,(((((74,76),222),198),(197,209)),77))),84),((64,65),172))),141),(((30,36),(188,240)),(34,42))),(((((((((20,422),418),26),435),438),397),((58,((366,370),377)),405)),(327,343)),275)),((204,267),281)),(40,(291,292))),286),274),50);
 788: 1 -227247.0156 -223299.0466 (0,(((((((((((((((((((1,147),((21,213),27)),((16,303),66)),(((29,(315,416)),(259,363)),(119,(155,175)))),128),(124,337)),((((((92,195),215),(111,(253,353))),107),(149,367)),463)),((((((((((((((((((((((((3,((((((9,(12,101)),96),(11,100)),14),93),((97,98),(102,104)))),4),(6,13)),(((8,99),248),226)),(((85,224),210),227)),(180,398)),79),((((51,298),((189,284),280)),(((53,285),(265,270)),(277,278))),(57,(114,(118,228))))),(((56,179),59),(((60,211),(62,63)),61))),((((((((((15,323),322),(318,320)),((((314,316),(325,355)),(((((329,332),330),358),352),(338,360))),335)),((306,351),(312,(344,347)))),(307,350)),362),((((((((((((23,28),419),((420,(((421,424),(425,426)),423)),432)),437),(427,431)),439),(433,436)),(((((365,372),368),385),(383,((393,394),408))),((378,(380,381)),391))),(373,375)),((((187,404),414),413),400)),((49,54),(169,170))),406)),((41,(80,87)),(174,199))),((((((((69,((((71,196),72),73),(194,216))),251),250),((75,221),(78,218))),(191,223)),83),(88,(((106,108),109),(148,((151,(173,177)),((161,264),(166,238))))))),(112,113)))),(((38,(43,47)),((((137,138),140),242),(((142,143),144),(261,262)))),((110,282),(((288,(293,294)),(289,290)),(296,297))))),31),(33,(182,258))),((((45,46),273),55),178)),((((((122,246),((((123,205),127),125),247)),(((129,206),(207,208)),130)),131),287),(((146,(((156,(158,200)),184),157)),(((159,((160,(255,256)),243)),257),299)),((((150,236),186),(((152,153),154),234)),(((162,164),((163,185),230)),((167,168),171)))))),(((((((18,((22,25),434)),428),430),402),(((((((((364,371),407),369),(((374,379),389),((((382,395),417),409),384))),392),(386,388)),387),(399,((401,410),411))),403)),((305,311),(((309,310),(340,361)),(((((((313,354),326),((((317,319),324),321),339)),(334,336)),((328,(333,(356,357))),331)),((342,345),349)),359)))),415)),(201,260)),(300,((301,302),304))),((((32,37),190),295),(((39,(268,269)),266),(52,81)))),232),(((48,((((((((((((440,446),442),452),448),(450,(451,454))),(445,(447,(449,453)))),((((441,467),((469,474),482)),487),((((((456,481),((470,475),484)),483),(((459,(489,490)),(((465,466),468),473)),((460,(471,(472,486))),(462,(480,485))))),(457,479)),(458,488)))),478),477),476),(443,444)),(461,464))),396),271)),(133,(135,136))),((68,214),212)),455)),429),((((((2,283),((181,279),(244,252))),(((70,(217,(219,220))),90),(86,((115,233),121)))),((35,((44,(82,276)),272)),(((((165,231),183),176),(237,239)),254))),(((((((17,19),24),390),(((308,348),(341,346)),412)),376),(((202,229),235),245)),(((139,203),(145,263)),241))),(192,193))),((((((((5,103),(7,10)),((94,95),105)),(91,(225,249))),89),(67,((((((74,76),222),209),198),197),77))),84),((64,65),172))),(((116,120),117),(126,(132,134)))),141),((30,(188,240)),((34,42),36))),((204,267),281)),((((((((((20,422),418),26),397),435),438),(((366,370),377),405)),58),(327,343)),275)),(40,(291,292))),286),274),50);
 789: 1 -226540.9062 -223312.0688 (0,(((((((((((((((((((1,27),((21,213),147)),((16,303),66)),(((29,(315,416)),(259,363)),(119,(155,175)))),128),(124,337)),(((((((92,195),215),111),(253,353)),107),(149,367)),463)),(((((((((((((((((((((((3,((((((9,(12,101)),96),(11,100)),93),14),((97,98),(102,104)))),4),(6,13)),((((8,99),248),226),(((85,224),210),227))),(180,398)),79),(((56,179),59),((60,211),(61,(62,63))))),((((51,298),((189,284),280)),(((53,285),(265,270)),(277,278))),(57,(114,(118,228))))),(((((((((((23,28),419),((420,(((421,424),(425,426)),423)),432)),437),(427,431)),((433,436),439)),(((((365,372),368),385),(383,((393,394),408))),((378,(380,381)),391))),(373,375)),((((187,404),400),413),414)),((49,54),(169,170))),406)),((41,(80,87)),(174,199))),(((((((69,(((((71,196),72),73),(194,216)),251)),250),((75,221),(78,218))),(191,223)),88),(112,113)),(83,(((106,108),109),((148,((161,264),(166,238))),(151,(173,177))))))),((((((((15,323),322),(318,320)),(((((314,316),(325,355)),(((329,332),330),358)),(338,360)),(335,352))),((306,(312,351)),(344,347))),(307,350)),362),((((31,262),261),((((137,138),140),242),((142,143),144))),(38,(43,47))))),((110,282),(((288,(293,294)),(289,290)),(296,297)))),(33,(182,258))),(((45,46),273),178)),((((((122,246),((((123,205),127),125),247)),(((129,206),(207,208)),130)),131),287),(((((146,(((156,(158,200)),184),157)),((((159,((160,(255,256)),243)),257),299),186)),(((162,164),((163,185),230)),((167,168),171))),(((152,153),154),234)),(150,236)))),((((((((18,((22,25),434)),428),430),402),((((((((((364,371),369),(((374,379),389),384)),407),(((382,395),417),409)),392),(386,388)),387),(399,((401,410),411))),403)),((305,311),(((309,310),(340,361)),(((((((313,354),326),((((317,319),324),321),339)),(334,336)),((328,(333,(356,357))),331)),((342,345),349)),359)))),415),55)),(300,((301,302),304))),(((39,(268,269)),266),(52,81))),232),((((32,37),190),295),(201,260))),(((((48,((((((((((440,(447,(449,453))),(((442,446),452),448)),(450,(451,454))),445),(((((441,467),((469,474),482)),(458,488)),((((((456,481),((470,475),484)),483),(((460,(471,(472,486))),(462,(480,485))),473)),((459,((465,466),468)),(489,490))),(457,479))),487)),478),477),476),464),((443,444),461))),396),271),455),(133,(135,136)))),((68,214),212))),429),((((((2,283),((181,279),(244,252))),((70,(90,(217,(219,220)))),(86,((115,233),121)))),((35,((44,(82,276)),272)),(((((165,231),183),(237,239)),176),254))),((((((17,19),24),(376,390)),(((308,348),(341,346)),412)),(((202,229),235),245)),(((139,203),(145,263)),241))),(192,193))),((((((((5,103),(7,10)),((94,95),105)),(91,(225,249))),89),(67,(((((74,76),222),198),(197,209)),77))),84),((64,65),172))),(((116,120),117),(126,(132,134)))),141),((30,(188,240)),((34,42),36))),((((((((((20,422),418),26),397),435),438),(((366,370),377),405)),58),(327,343)),275)),((204,267),281)),(40,(291,292))),286),274),50);
 790: 1 -218646.1562 -223317.0197 (0,((((((((((((((((((1,147),(((21,213),66),27)),(16,303)),(((29,(315,416)),(259,363)),(119,(155,175)))),128),(124,337)),((((((92,195),215),(111,(253,353))),107),(149,367)),463)),((((((((((((((((((((((((3,((((((9,(12,101)),96),(11,100)),14),93),((97,98),(102,104)))),4),(6,13)),(((8,99),248),226)),(((85,224),210),227)),(180,398)),79),(((56,59),179),(60,(61,((62,63),211))))),(114,(118,228))),(((51,298),((189,284),280)),((((53,285),57),((270,277),278)),265))),(((((((((15,323),322),(318,320)),338),((((314,316),(325,355)),((329,(332,358)),330)),((335,352),360))),((306,(312,351)),(344,347))),(307,350)),362),(((((((((((((23,28),419),((420,(((421,424),(425,426)),423)),432)),437),(427,431)),439),(433,436)),408),(393,394)),(((((365,372),368),385),((378,(380,381)),391)),383)),(373,375)),(((49,54),(169,170)),((((187,404),414),413),400))),406))),((41,(80,87)),(174,199))),((((31,262),261),((((137,138),140),242),((142,143),144))),(38,(43,47)))),((((((((69,((((71,196),72),73),(194,216))),251),250),((75,221),(78,218))),(191,223)),88),(112,113)),((83,((106,108),109)),((148,(151,(173,177))),((161,264),(166,238)))))),((110,282),(((288,(293,294)),(289,290)),(296,297)))),(33,(182,258))),((((45,46),273),55),178)),((((((122,246),((((123,205),127),125),247)),(((129,206),(207,208)),130)),131),287),(((146,(((156,(158,200)),184),157)),(((159,((160,(255,256)),243)),257),299)),((((150,236),186),(((152,153),154),234)),(((162,164),((163,185),230)),((167,168),171)))))),(((((((18,((22,25),434)),428),430),402),((((((((((364,371),369),(((374,379),389),384)),407),(((382,395),417),409)),392),(386,388)),387),(399,((401,410),411))),403)),((305,311),(((309,310),(340,361)),(((((((313,354),326),((((317,319),324),321),339)),(334,336)),((328,(333,(356,357))),331)),((342,345),349)),359)))),415)),(300,((301,302),304))),(201,232)),(((((32,37),190),295),260),(((39,(268,269)),266),(52,81)))),(((((48,((((((((((440,(((442,446),452),448)),(450,(451,454))),(447,(449,453))),445),(((((((441,467),((469,474),482)),487),(457,479)),(((456,481),((470,475),484)),(458,488))),(((459,(489,490)),(((465,466),468),473)),483)),((460,(471,(472,486))),(462,(480,485))))),478),477),476),(443,444)),(461,464))),396),271),455),(133,(135,136)))),((68,214),212))),((((((2,283),((181,279),(244,252))),(((70,(217,(219,220))),90),(86,((115,233),121)))),((35,((44,(82,276)),272)),(((((165,231),183),(237,239)),176),254))),(((((((17,19),24),390),(((308,348),(341,346)),412)),376),(((202,229),235),245)),((139,203),((145,263),241)))),(192,193))),((((((((5,103),(7,10)),((94,95),105)),(91,(225,249))),89),(67,(((((74,76),222),198),(197,209)),77))),84),((64,65),172))),(((116,120),117),(126,(132,134)))),(141,429)),(((30,36),(188,240)),(34,42))),((204,267),281)),((((((((((20,422),418),26),435),438),397),(((366,370),377),405)),58),(327,343)),275)),(40,(291,292))),286),274),50);
 791: 2 -231477.375 -223294.224 (0,(((((((((((((((((((((((((1,147),((((29,(315,416)),(259,363)),119),(155,175))),((21,213),27)),((16,303),66)),128),(124,337)),(((((((92,195),215),353),(111,253)),107),(149,367)),463)),((68,214),212)),(((((((((((((((((((((3,((((((9,(12,101)),96),(11,100)),14),93),((97,98),(102,104)))),4),(6,13)),((((8,99),248),226),(((85,224),210),227))),(180,398)),79),(((56,179),59),((60,211),(61,(62,63))))),((((51,298),((189,284),280)),(53,((265,(270,285)),(277,278)))),(57,(114,(118,228))))),(((((((((15,323),322),(318,320)),338),((((314,316),(325,355)),((329,(332,358)),330)),((335,352),360))),((306,(312,351)),(344,347))),(307,350)),362),(((((((((((23,28),419),((420,(((421,424),(425,426)),423)),432)),437),(427,431)),((433,436),439)),(((((365,372),368),385),(383,((393,394),408))),((378,(380,381)),391))),(373,375)),((((187,404),414),413),400)),((49,54),(169,170))),406))),((41,(80,87)),(174,199))),((((31,262),261),((((137,138),140),242),((142,143),144))),(38,(43,47)))),(((((((69,(((((71,196),72),73),(194,216)),251)),250),((75,221),(78,218))),(191,223)),88),(112,113)),(83,(((106,108),109),((148,(151,(173,177))),((161,264),(166,238))))))),((110,282),(((288,(293,294)),(289,290)),(296,297)))),(33,(182,258))),((((45,46),273),55),178)),(((((((122,246),247),(((123,205),127),125)),(((129,206),(207,208)),130)),131),287),(((146,(((156,(158,200)),184),157)),(((159,((160,(255,256)),243)),257),299)),((((150,236),186),(((152,153),154),234)),(((162,164),((163,185),230)),((167,168),171)))))),(201,260)),(((((((18,((22,25),434)),428),430),402),(((((((((364,371),407),369),(((374,379),389),((((382,395),417),409),384))),392),(386,388)),387),(399,((401,410),411))),403)),((305,311),(((309,310),(340,361)),(((((((313,354),326),((((317,319),324),321),339)),(334,336)),((328,(333,(356,357))),331)),((342,345),349)),359)))),415)),(300,((301,302),304))),((((32,37),190),295),(((39,(268,269)),266),(52,81)))),232)),(133,(135,136))),((48,((((((((((440,(((442,446),452),448)),(450,(451,454))),(447,(449,453))),445),((((((441,((469,474),482)),(467,487)),(457,479)),(((456,((470,475),484)),481),(458,488))),(((459,(489,490)),(((465,466),468),473)),483)),((460,(471,(472,486))),(462,(480,485))))),478),477),476),(443,444)),(461,464))),396)),271),((((((2,283),((181,279),(244,252))),((70,(90,(217,(219,220)))),(86,((115,233),121)))),((35,((44,(82,276)),272)),(((((165,231),183),(237,239)),176),254))),((((((17,19),24),(376,390)),(((308,348),(341,346)),412)),(((202,229),235),245)),(((139,203),(145,263)),241))),(192,193))),455),429),(((((((((5,103),(7,10)),(91,(225,249))),105),(94,95)),89),(67,(((((74,76),222),198),(197,209)),77))),84),((64,65),172))),(((116,120),117),(126,(132,134)))),141),(((30,36),(188,240)),(34,42))),((204,267),281)),(((((((((20,422),418),26),435),438),397),((58,((366,370),377)),405)),(327,343)),275)),40),(291,292)),286),274),50);
 792: 1 -230754.7188 -223301.3535 (0,(((((((((((((((((((1,147),((((29,(315,416)),(259,363)),119),(155,175))),((21,213),27)),((16,66),303)),128),(124,337)),(((((((92,195),215),111),(253,353)),107),(149,367)),463)),(((((((((((((((((((((((3,((((((9,(12,101)),96),(11,100)),93),14),((97,98),(102,104)))),4),(6,13)),((((8,99),248),226),(((85,224),210),227))),(180,398)),79),(((56,179),59),(60,((61,(62,63)),211)))),((((51,298),((189,284),280)),(53,((265,(270,285)),(277,278)))),(57,(114,(118,228))))),(((((((((((23,28),419),((420,(((421,424),(425,426)),423)),432)),437),(427,431)),((433,436),439)),(((((365,372),368),385),391),((((378,381),380),((393,394),408)),383))),(373,375)),(((187,404),400),(406,414))),413),((49,54),(169,170)))),((41,(174,199)),(80,87))),((((((((15,323),322),(318,320)),(((((314,316),(325,355)),((329,(332,358)),330)),((338,360),352)),(335,351))),307),(((306,(312,(344,347))),350),362)),((38,43),47)),(((31,262),261),((((137,138),242),140),((142,143),144))))),((((((((69,(((((71,196),72),73),(194,216)),251)),250),((75,221),(78,218))),(191,223)),88),(112,113)),(((106,108),109),(148,((151,(173,177)),((161,264),(166,238)))))),83)),((110,282),(((288,(293,294)),(289,290)),(296,297)))),(33,(182,258))),(((45,46),273),178)),((((((122,246),((((123,205),127),125),247)),(((129,206),(207,208)),130)),131),287),(((146,(((156,(158,200)),184),157)),(((159,((160,(255,256)),243)),257),299)),((((150,236),186),(((152,153),154),234)),(((162,164),((163,185),230)),((167,168),171)))))),((((((((18,((22,25),434)),428),430),402),(((((((((364,371),407),369),(((374,379),389),(((382,(395,417)),409),384))),392),(386,388)),387),(399,((401,410),411))),403)),((305,311),(((309,310),(340,361)),(((((((313,354),326),((((317,319),324),321),339)),(334,336)),((328,(333,(356,357))),331)),((342,345),349)),359)))),415),55)),(300,((301,302),304))),(((39,(268,269)),266),(52,81))),232),((((32,37),190),295),(201,260))),((((48,(((((((((440,(((442,446),452),448)),(450,(451,454))),(445,(447,(449,453)))),((((441,467),((469,474),482)),487),(((((((456,481),((470,475),484)),483),((460,((462,(480,485)),(471,(472,486)))),473)),((459,((465,466),468)),(489,490))),(457,479)),(458,488)))),478),477),476),(443,444)),(461,464))),396),(271,455)),(133,(135,136)))),((68,214),212))),429),((((((2,283),((181,279),(244,252))),((70,(90,(217,(219,220)))),(86,((115,233),121)))),((35,(((44,82),276),272)),(((((165,231),183),(237,239)),176),254))),(((((((17,19),24),390),(((308,348),(341,346)),412)),376),(((202,229),235),245)),(((139,203),(145,263)),241))),(192,193))),(((116,120),117),(126,(132,134)))),((((((((5,103),(7,10)),((94,95),105)),(91,(225,249))),89),(67,(((((74,76),222),198),(197,209)),77))),84),((64,65),172))),141),((30,(188,240)),((34,42),36))),((204,267),281)),(((((((((20,422),418),26),435),438),397),((58,((366,370),377)),405)),(327,343)),275)),(40,(291,292))),286),274),50);
 793: 1 -232545.1875 -223300.2766 (0,(((((((((((((((((((1,27),((21,213),147)),((16,303),66)),(((29,(315,416)),(259,363)),(119,(155,175)))),128),(124,337)),(((((((92,195),215),111),(253,353)),107),(149,367)),463)),(((((((((((((((((((((((3,((((((9,(12,101)),96),(11,100)),14),93),((97,98),(102,104)))),4),(6,13)),(((8,99),248),226)),(((85,224),210),227)),(180,398)),79),(((56,59),179),((60,211),(61,(62,63))))),((((51,298),(189,(280,284))),(53,((265,(270,285)),(277,278)))),(57,(114,(118,228))))),(((((((((15,323),322),(318,320)),338),((((314,316),(325,355)),((329,(332,358)),330)),((335,352),360))),((306,(312,351)),(344,347))),(307,350)),362),((((((((((((((23,28),419),(420,(((421,424),(425,426)),423))),(431,432)),437),427),439),(433,436)),408),(393,394)),(((((365,372),368),385),((378,(380,381)),391)),383)),(373,375)),(((49,54),(169,170)),((((187,404),414),413),400))),406))),((41,(80,87)),(174,199))),((31,(38,(43,47))),(((((137,138),140),242),144),((142,143),(261,262))))),((((((((69,((((71,196),72),73),(194,216))),251),250),((75,221),(78,218))),(191,223)),88),(83,(((106,108),109),((148,((161,264),(166,238))),(151,(173,177)))))),(112,113))),((110,282),(((288,(293,294)),(289,290)),(296,297)))),(33,(182,258))),((((45,46),273),55),178)),((((((122,246),((((123,205),127),125),247)),(((129,206),(207,208)),130)),131),287),(((146,(((156,(158,200)),184),157)),(((159,((160,(255,256)),243)),257),299)),((150,236),(((((152,153),154),234),186),(((162,164),((163,185),230)),((167,168),171))))))),(((((((18,((22,25),434)),428),430),402),(((((((((364,371),407),369),(((374,379),389),(((382,(395,417)),409),384))),392),(386,388)),387),(399,((401,410),411))),403)),((305,311),(((309,310),(340,361)),(((((((313,354),326),((((317,319),324),321),339)),(334,336)),((328,(333,(356,357))),331)),((342,345),349)),359)))),415)),(201,260)),(300,((301,302),304))),(((((32,37),190),295),(((39,(268,269)),266),(52,81))),232)),(((((48,(((((((((((440,447),(((442,446),452),448)),(450,(451,454))),(449,453)),445),(((((441,467),((469,474),482)),487),((457,479),((((459,(489,490)),(((465,466),468),473)),483),((460,(471,(472,486))),(462,(480,485)))))),(((456,481),((470,475),484)),(458,488)))),478),477),476),(443,444)),(461,464))),396),271),455),(133,(135,136)))),((68,214),212))),429),((((((2,283),((181,279),(244,252))),((70,(90,(217,(219,220)))),(86,((115,233),121)))),((35,((44,(82,276)),272)),(((((165,231),183),(237,239)),176),254))),(((((((17,19),24),390),(((308,348),(341,346)),412)),376),(((202,229),235),245)),(((139,203),(145,263)),241))),(192,193))),(((((((((5,103),(7,10)),(91,(225,249))),105),(94,95)),89),(67,(((((74,76),222),198),(197,209)),77))),84),((64,65),172))),(((116,120),117),(126,(132,134)))),141),(((30,36),(188,240)),(34,42))),((204,267),281)),((((((((((20,422),418),26),435),438),397),(((366,370),377),405)),58),(327,343)),(40,275))),(291,292)),286),274),50);
 794: 1 -210839.9688 -223285.1811 (0,(((((((((((((((((((1,147),((21,213),27)),((16,303),66)),(((29,(315,416)),(259,363)),(119,(155,175)))),128),(124,337)),(((((((92,195),215),111),(253,353)),107),(149,367)),463)),(((((((((((((((((((((3,((((((9,(12,101)),96),(11,100)),14),93),((97,98),(102,104)))),4),(6,13)),((((8,99),248),226),(((85,224),210),227))),(79,180)),(((56,179),59),((60,211),(61,(62,63))))),(((49,(54,(169,170))),((51,298),((53,((265,(270,285)),(277,278))),((189,284),280)))),(57,(114,(118,228))))),((((((((((15,323),322),(318,320)),338),((((314,316),(325,355)),((329,(332,358)),330)),((335,352),360))),((306,351),(312,(344,347)))),(307,350)),362),398),((((((((((((23,28),419),((420,(((421,424),(425,426)),423)),432)),437),(427,431)),439),(433,436)),(((((365,372),368),385),(383,((393,394),408))),((378,(380,381)),391))),(373,375)),414),(((187,404),400),413)),406))),((41,(80,87)),(174,199))),((((31,262),261),((((137,138),140),242),((142,143),144))),(38,(43,47)))),(((((((69,((((71,196),72),73),(194,216))),251),(((75,221),250),(78,218))),(191,223)),88),(112,113)),(83,(((106,108),109),((148,((161,264),(166,238))),(151,(173,177))))))),((110,282),(((288,(293,294)),(289,290)),(296,297)))),(33,(182,258))),((((45,46),273),55),178)),((((((122,246),((((123,205),127),125),247)),(((129,206),(207,208)),130)),131),287),(((146,(((156,(158,200)),184),157)),(((159,((160,(255,256)),243)),257),299)),((((150,236),186),(((152,153),154),234)),(((162,164),((163,185),230)),((167,168),171)))))),(((((((18,((22,25),434)),428),430),402),(((((((((364,371),369),407),(((374,379),389),((((382,395),417),409),384))),392),(386,388)),387),(399,((401,410),411))),403)),((305,311),(((309,310),(340,361)),(((((((313,354),326),((((317,319),324),321),339)),(334,336)),((328,(333,(356,357))),331)),((342,345),349)),359)))),415)),((201,260),(300,((301,302),304)))),((((32,37),190),295),(((39,(268,269)),266),(52,81)))),232),((((48,271),455),(396,((((((((((440,(((442,446),452),448)),(450,(451,454))),(447,(449,453))),445),(((((441,(467,((469,474),482))),(457,479)),(458,488)),((((456,((470,475),484)),481),((460,(((465,466),468),473)),((471,(472,486)),483))),((459,(462,(480,485))),(489,490)))),487)),478),477),476),(443,444)),(461,464)))),(133,(135,136)))),((68,214),212))),429),((((((2,283),((181,279),(244,252))),(((70,(217,(219,220))),90),(86,((115,233),121)))),((35,((44,(82,276)),272)),(((((165,231),183),(237,239)),176),254))),(((((((17,19),24),390),(((308,348),(341,346)),412)),376),(((202,229),235),245)),(((139,203),(145,263)),241))),(192,193))),((((((((5,103),(7,10)),((94,95),105)),(91,(225,249))),89),(67,(((((74,76),222),198),(197,209)),77))),84),((64,65),172))),(((116,120),117),(126,(132,134)))),141),(((30,36),(188,240)),(34,42))),((204,281),267)),(((((((((20,422),418),26),435),438),397),((58,((366,370),377)),405)),(327,343)),275)),(40,(291,292))),286),274),50);
 795: 1 -221894.1562 -223308.2398 (0,(((((((((((((((((((((1,147),21),(27,213)),((16,303),66)),(((29,(315,416)),(259,363)),(119,(155,175)))),128),(124,337)),463),((((((92,195),215),111),(253,353)),107),(149,367))),(((((((((((((((((((((((3,(((((((9,(12,101)),96),(11,100)),(102,104)),93),14),(97,98))),4),(6,13)),((((8,99),248),226),(((85,224),210),227))),(180,398)),79),(((56,179),59),((60,211),(61,(62,63))))),((((51,298),((189,280),284)),(53,((265,(270,285)),(277,278)))),(57,(114,(118,228))))),(((((((((((23,28),419),((420,(((421,424),(425,426)),423)),432)),437),(427,431)),439),(433,436)),(((((365,372),368),385),(383,((393,394),408))),((378,(380,381)),391))),(373,375)),((((187,404),400),413),(406,414))),((49,54),(169,170)))),((41,(80,87)),(174,199))),((((((((69,(((((71,196),72),73),(194,216)),251)),250),((75,221),(78,218))),(191,223)),88),((106,108),109)),(83,((148,((161,264),(166,238))),(151,(173,177))))),(112,113))),(((((((15,323),322),(318,320)),((((((314,316),(325,355)),(((329,332),330),358)),360),(335,352)),338)),((306,(312,351)),(344,347))),((307,350),362)),((((31,262),261),((((137,138),242),140),((142,143),144))),(38,(43,47))))),((110,282),(((288,(293,294)),(289,290)),(296,297)))),(33,(182,258))),((((45,46),273),55),178)),(((146,(((159,((160,(255,256)),243)),257),299)),(((156,(158,200)),184),157)),((((150,236),186),(((152,153),154),234)),((((162,164),((163,185),230)),(167,168)),171)))),(((((122,246),((((123,205),127),125),247)),(((129,206),(207,208)),130)),131),287)),(((((((18,((22,25),434)),428),430),402),((((((((((364,371),407),369),(((374,379),389),384)),(((382,395),417),409)),392),(386,388)),387),(399,((401,410),411))),403)),((305,311),(((309,310),(340,361)),(((((((313,354),326),((334,336),339)),(((317,319),324),321)),((328,(333,(356,357))),331)),((342,345),349)),359)))),415)),(201,260)),(300,((301,302),304))),(((((32,37),190),295),(((39,(268,269)),266),(52,81))),232)),(((((48,((((((((((440,(((442,446),452),448)),(450,(451,454))),(447,(449,453))),445),((((441,467),((469,474),482)),487),(((((456,481),((470,475),484)),(458,488)),(457,479)),((((459,(489,490)),(((465,466),468),473)),483),((460,(471,(472,486))),(462,(480,485))))))),478),477),476),(443,444)),(461,464))),396),271),455),(133,(135,136)))),((68,214),212))),429),((((((2,283),(244,252)),(((70,(90,(217,(219,220)))),(86,((115,233),121))),(181,279))),((35,((44,(82,276)),272)),(((((165,231),183),(237,239)),176),254))),((((((((17,19),24),390),(((308,348),(341,346)),412)),376),(((202,229),235),245)),241),((139,203),(145,263)))),(192,193))),((((((((5,103),(7,10)),((94,95),105)),(91,(225,249))),89),(67,(((((74,76),222),198),(197,209)),77))),84),((64,65),172))),(((116,120),117),(126,(132,134)))),141),(((30,36),(188,240)),(34,42))),(((((((((20,422),418),26),435),438),397),((58,((366,370),377)),405)),(327,343)),275)),((204,267),281)),(40,(291,292))),286),274),50);
 796: 1 -226536.2656 -223297.6221 (0,((((((((((((((((((1,147),((21,213),27)),((16,303),66)),(((29,(315,416)),(259,363)),(119,(155,175)))),128),(124,337)),((((((92,195),215),(111,(253,353))),107),(149,367)),463)),(((((((((((((((((((((((3,((((((9,(12,101)),96),(11,100)),14),93),((97,98),(102,104)))),4),(6,13)),((((8,99),248),226),(((85,224),210),227))),(180,398)),79),(((56,179),59),((60,211),(61,(62,63))))),(114,(118,228))),((((51,298),57),(189,(280,284))),(53,((265,(270,285)),(277,278))))),(((((((((15,323),322),(318,320)),338),((((314,316),(325,355)),((329,(332,358)),330)),((335,352),360))),((306,(312,351)),(344,347))),(307,350)),362),((((((((((((23,28),419),((420,(((421,424),(425,426)),423)),432)),437),(427,431)),439),(433,436)),(((((365,372),368),385),(383,((393,394),408))),((378,(380,381)),391))),(373,375)),((((187,404),414),413),400)),((49,54),(169,170))),406))),(41,((80,87),(174,199)))),(((((((((69,((((71,196),72),73),(194,216))),251),250),((75,221),(78,218))),(191,223)),83),88),(112,113)),(((106,108),109),(148,((151,(173,177)),((161,264),(166,238))))))),((((31,262),261),((((137,138),140),242),((142,143),144))),(38,(43,47)))),((110,282),(((288,293),(289,290)),(294,(296,297))))),(33,(182,258))),((((45,46),273),55),178)),((((((122,246),((((123,205),127),125),247)),(((129,206),(207,208)),130)),131),287),(((146,(((156,(158,200)),184),157)),(((159,((160,(255,256)),243)),257),299)),((((150,236),186),(((152,153),154),234)),(((162,164),((163,185),230)),((167,168),171)))))),((((32,37),190),295),(((39,(268,269)),266),(52,81)))),((201,260),232)),(300,((301,302),304))),(((((((18,((22,25),434)),428),430),402),(((((((((364,371),369),407),(((374,379),389),((((382,395),417),409),384))),392),(386,388)),387),(399,((401,410),411))),403)),((305,311),((((309,310),(340,361)),((((((313,354),326),(334,336)),((342,345),349)),((328,(333,(356,357))),331)),((((317,319),324),321),339))),359))),415)),((((48,((((((((((440,(((442,446),452),448)),(450,(451,454))),(447,(449,453))),445),(((((((441,467),((469,474),482)),487),(457,479)),(((456,481),((470,475),484)),(458,488))),(((459,(489,490)),(((465,466),468),473)),483)),((460,(471,(472,486))),(462,(480,485))))),478),477),476),(443,444)),(461,464))),396),(271,455)),(133,(135,136)))),((68,214),212))),429),((((((2,283),((181,279),(244,252))),((70,(90,(217,(219,220)))),(86,((115,233),121)))),((35,(((44,82),276),272)),(((((165,231),183),(237,239)),176),254))),((((((((17,19),24),390),(((308,348),(341,346)),412)),376),(((202,229),235),245)),241),((139,203),(145,263)))),(192,193))),((((((((5,103),(7,10)),((94,95),105)),(91,(225,249))),89),(67,(((((74,76),222),198),(197,209)),77))),84),((64,65),172))),(((116,120),117),(132,134))),((((30,36),(188,240)),34),(126,141))),(((((((((((20,422),418),26),435),438),397),(((366,370),377),405)),58),(327,343)),275),42)),((204,267),281)),(40,(291,292))),286),274),50);
 797: 1 -225100.8281 -223319.3248 (0,((((((((((((((((((1,147),(((21,213),66),27)),(16,303)),(((29,(315,416)),(259,363)),(119,(155,175)))),128),(124,337)),((((((92,195),215),(111,(253,353))),107),(149,367)),463)),(((((((((((((((((((((((3,((((((9,(12,101)),96),(11,100)),14),93),((97,98),(102,104)))),4),(6,13)),(((8,99),248),226)),(((85,224),210),227)),(79,(180,398))),(((56,59),179),(60,(61,((62,63),211))))),(114,(118,228))),(((51,298),((189,284),280)),((((53,285),57),((270,277),278)),265))),(((((((((15,323),322),(318,320)),338),((((314,316),(325,355)),((329,(332,358)),330)),((335,352),360))),((306,(312,351)),(344,347))),(307,350)),362),(((((((((((((23,28),419),((420,(((421,424),(425,426)),423)),432)),437),(427,431)),439),(433,436)),408),(393,394)),(((((365,372),368),385),((378,(380,381)),391)),383)),(373,375)),(((49,54),(169,170)),((((187,414),404),413),400))),406))),(41,((80,87),(174,199)))),((((31,262),261),((((137,138),242),140),((142,143),144))),(38,(43,47)))),((((((((69,((((71,196),72),73),(194,216))),251),250),((75,221),(78,218))),(191,223)),88),(112,113)),(83,(((106,108),109),((148,(151,(173,177))),((161,264),(166,238))))))),((110,282),(((288,(293,294)),(289,290)),(296,297)))),(33,(182,258))),((((45,46),273),55),178)),((((((122,246),((((123,205),127),125),247)),(((129,206),(207,208)),130)),131),287),(((146,(((156,(158,200)),184),157)),(((159,((160,(255,256)),243)),257),299)),((((150,236),186),(((152,153),154),234)),(((162,164),((163,185),230)),((167,168),171)))))),(((((((18,((22,25),434)),428),430),402),((((((((((364,371),369),(((374,379),389),384)),407),(((382,395),417),409)),392),(386,388)),387),(399,((401,410),411))),403)),((305,311),(((309,310),(340,361)),(((((((313,354),326),((((317,319),324),321),339)),(334,336)),((328,(333,(356,357))),331)),((342,345),349)),359)))),415)),(300,((301,302),304))),(201,232)),(((((32,37),190),295),260),(((39,(268,269)),266),(52,81)))),(((((48,((((((((((440,(((442,446),452),448)),(450,(451,454))),(447,(449,453))),445),(((((((441,467),((469,474),482)),487),(457,479)),(((456,481),((470,475),484)),(458,488))),(((459,(489,490)),(((465,466),468),473)),483)),((460,(471,(472,486))),(462,(480,485))))),478),477),476),(443,444)),(461,464))),396),271),455),(133,(135,136)))),((68,214),212))),((((((2,283),((181,279),(244,252))),(((70,(217,(219,220))),90),(86,((115,233),121)))),((35,((44,(82,276)),272)),(((((165,231),183),(237,239)),176),254))),((((((((17,19),24),390),(((308,348),(341,346)),412)),376),(((202,229),235),245)),241),((139,(145,263)),203))),(192,193))),((((((((5,103),(7,10)),((94,95),105)),(91,(225,249))),89),(67,(((((74,76),222),198),(197,209)),77))),84),((64,65),172))),(((116,120),117),(126,(132,134)))),(141,429)),(((30,36),(188,240)),(34,42))),((204,267),281)),((((((((((20,422),418),26),435),438),397),(((366,370),377),405)),58),(327,343)),275)),(40,(291,292))),286),274),50);
 798: 1 -222903.1562 -223301.6218 (0,(((((((((((((((((((1,147),((21,213),27)),((16,303),66)),(((29,(315,416)),(259,363)),(119,(155,175)))),128),(124,337)),((((((92,195),215),(111,(253,353))),107),(149,367)),463)),(((((((((((((((((((((((((3,((((((9,(12,101)),96),(11,100)),14),93),((97,98),(102,104)))),4),(6,13)),(85,224)),(((8,99),248),226)),(210,227)),(180,398)),79),(((56,59),179),((60,211),(61,(62,63))))),((((51,298),(189,(280,284))),(53,((265,(270,285)),(277,278)))),(57,(114,(118,228))))),((((((((15,323),322),(318,320)),(((((314,316),(325,355)),((329,(332,358)),330)),(338,360)),(335,352))),((306,(312,351)),(344,347))),(307,350)),362),(((((((((((((23,28),419),((420,(((421,424),(425,426)),423)),432)),437),(427,431)),439),(433,436)),(((((365,372),368),385),(383,((393,394),408))),((378,(380,381)),391))),(373,375)),414),(((187,404),400),413)),((49,54),(169,170))),406))),((41,(80,87)),(174,199))),((((31,262),261),((((137,138),140),242),((142,143),144))),(38,(43,47)))),((((((((69,((((71,196),72),73),(194,216))),251),250),((75,221),(78,218))),(191,223)),88),(112,113)),(83,(((106,108),109),((148,((161,264),(166,238))),(151,(173,177))))))),((110,282),(((288,(293,294)),(289,290)),(296,297)))),(33,(182,258))),((((45,46),273),55),178)),((((((122,246),((((123,205),127),125),247)),(((129,206),(207,208)),130)),131),287),(((146,(((156,(158,200)),184),157)),(((159,((160,(255,256)),243)),257),299)),((((150,236),186),(((152,153),154),234)),(((162,164),((163,185),230)),((167,168),171)))))),((((((18,((22,25),434)),428),430),(((((((((364,371),369),407),(((374,379),389),((((382,395),417),409),384))),392),(386,388)),387),(399,((401,410),411))),403)),((305,311),(((309,310),(340,361)),(((((((313,339),(((317,319),324),321)),(326,354)),(334,336)),((328,(333,(356,357))),331)),((342,345),349)),359)))),(402,415))),(201,260)),(300,((301,302),304))),((((32,37),190),295),(((39,(268,269)),266),(52,81)))),232),(((((48,((((((((((440,(((442,446),452),448)),(447,(449,453))),(450,(451,454))),445),((((441,467),((469,474),482)),487),(((((((456,((470,475),484)),481),(458,488)),(459,(489,490))),483),(((460,(471,(472,486))),(462,(480,485))),(((465,466),468),473))),(457,479)))),478),477),476),(443,444)),(461,464))),396),271),455),(133,(135,136)))),((68,214),212))),429),((((((2,283),((181,279),(244,252))),(((70,(217,(219,220))),90),(86,((115,233),121)))),((35,(((44,82),276),272)),(((((165,231),183),(237,239)),176),254))),(((((((17,19),24),390),(((308,348),(341,346)),412)),376),(((202,229),235),245)),(((139,203),(145,263)),241))),(192,193))),(((((((((5,103),(7,10)),(91,(225,249))),105),(94,95)),89),(67,(((74,76),222),((77,(197,209)),198)))),84),((64,65),172))),(((116,120),117),(126,(132,134)))),141),(((30,36),(188,240)),34)),((((((((((20,422),418),26),435),438),397),((58,((366,370),377)),405)),(327,343)),275),42)),((204,267),281)),(40,(291,292))),286),274),50);
 799: 1 -213307.8906 -223293.1878 (0,(((((((((((((((((((1,147),((21,213),27)),((16,303),66)),(((29,119),(155,175)),((259,363),(315,416)))),128),(124,337)),((((((92,195),215),(111,(253,353))),107),(149,367)),463)),(((((((((((((((((((((((3,((((((9,(12,101)),96),(11,100)),93),14),((97,98),(102,104)))),4),(6,13)),(((8,99),248),226)),(((85,224),210),227)),(180,398)),79),(((56,179),59),((60,211),(61,(62,63))))),(114,(118,228))),((((51,298),57),((189,284),280)),(53,((265,(270,285)),(277,278))))),(((((((((((15,323),322),(318,320)),338),((((314,316),(325,355)),(((329,332),358),330)),((335,352),360))),((306,(312,351)),(344,347))),(307,350)),362),((((((((((((23,28),419),((420,(((421,424),(425,426)),423)),432)),437),(427,431)),439),(433,436)),(((((365,372),368),385),(383,((393,394),408))),((378,(380,381)),391))),(373,375)),((((187,404),414),413),400)),((49,54),(169,170))),406)),((((31,262),261),((((137,138),242),140),((142,143),144))),(38,(43,47)))),((41,(80,87)),(174,199)))),((((((((69,((((71,196),72),73),(194,216))),250),251),((75,221),(78,218))),(191,223)),88),(112,113)),(83,(((106,108),109),((148,(151,(173,177))),((161,264),(166,238))))))),((110,282),(((288,293),(289,290)),(294,(296,297))))),(33,(182,258))),(((45,46),273),178)),((((((122,246),(((123,205),127),(125,247))),(((129,206),(207,208)),130)),131),287),(((146,(((156,(158,200)),184),157)),(((159,((160,(255,256)),243)),257),299)),((((150,236),186),(((152,153),154),234)),(((162,164),((163,185),230)),((167,168),171)))))),((((((((18,((22,25),434)),428),430),402),(((((((((364,371),407),369),(((374,379),389),((((382,395),417),409),384))),392),(386,388)),387),(399,((401,410),411))),403)),((305,311),(((309,310),(340,361)),(((((((313,354),326),((334,336),339)),(((317,319),324),321)),((328,(333,(356,357))),331)),((342,345),349)),359)))),415),55)),(201,260)),(300,((301,302),304))),((((32,37),190),295),(((39,(268,269)),266),(52,81)))),232),(((((48,((((((((((440,(((442,446),452),448)),(450,(451,454))),(447,(449,453))),445),((((((441,467),((469,474),482)),487),(((((456,481),((470,475),484)),(458,488)),483),(457,479))),((459,(489,490)),(((465,466),468),473))),((460,(471,(472,486))),(462,(480,485))))),478),477),476),(443,444)),(461,464))),396),271),455),(133,(135,136)))),((68,214),212))),429),((((((2,283),((181,279),(244,252))),(((70,(217,(219,220))),90),(86,((115,233),121)))),((35,((44,(82,276)),272)),(((((165,231),183),(237,239)),176),254))),(((((((17,19),24),390),(((308,348),(341,346)),412)),376),(((202,229),235),245)),(((139,203),(145,263)),241))),(192,193))),(((((((((5,103),(7,10)),(91,(225,249))),105),(94,95)),89),(67,(((((74,76),222),198),(197,209)),77))),84),((64,65),172))),(((116,120),117),(126,(132,134)))),(141,267)),((30,(188,240)),((34,42),36))),(204,281)),(((((((((20,422),418),26),435),438),397),((58,((366,370),377)),405)),(327,343)),275)),(40,(291,292))),286),274),50);
 800: 3 -219869.8438 -223327.9169 (0,(((((((((((((((((((1,27),((21,213),147)),((16,303),66)),(((29,(315,416)),(259,363)),(119,(155,175)))),128),(124,337)),(((((((92,195),215),111),(253,353)),107),(149,367)),463)),(((((((((((((((((3,((((((9,(12,101)),96),(11,100)),93),14),((97,98),(102,104)))),4),(6,13)),((((8,99),248),226),(((85,224),210),227))),(79,((180,398),189))),((((((31,262),53),((143,((((288,293),294),(296,297)),(289,290))),282)),265),((51,298),((((270,285),278),280),284))),277)),(((((((((((((((23,28),419),((420,(((421,424),(425,426)),423)),432)),437),(427,431)),439),(433,436)),408),(393,394)),(((((365,372),368),385),((378,(380,381)),391)),383)),(373,375)),(((187,404),414),406)),400),(54,(169,170))),(179,413))),(((41,((80,87),(174,199))),(60,((61,(62,63)),211))),(57,(114,(118,228))))),((((33,(182,258)),110),(56,59)),(((((((((69,((((71,196),72),73),(194,216))),251),250),((75,221),(78,218))),223),((106,108),109)),88),(((83,(191,232)),(148,((151,(173,177)),((161,264),(166,238))))),261)),(112,113)))),(49,178)),(((((((((((15,323),322),(318,320)),338),((((314,316),(325,355)),(((329,332),330),358)),((335,352),360))),((306,(312,351)),((344,347),362))),(307,350)),(38,(43,47))),((((137,138),242),140),(142,144))),((45,46),273)),((((39,(268,269)),266),(52,81)),55))),(((146,(((159,((160,(255,256)),243)),257),299)),(((156,(158,200)),184),157)),((150,236),(((((152,153),154),234),186),((((162,164),(163,185)),230),((167,168),171)))))),(((((((18,((22,25),434)),428),430),402),(((((((((364,371),407),369),(((374,379),389),((((382,395),417),409),384))),392),(386,388)),387),(399,((401,410),411))),403)),((305,311),(((309,310),(340,361)),(((((((313,354),326),((((317,319),324),321),339)),(334,336)),((328,(333,(356,357))),331)),((342,345),349)),359)))),415)),(((((((122,246),((((123,205),127),125),247)),(((129,206),(207,208)),130)),131),287),(201,260)),(300,((301,302),304)))),(((32,37),190),295)),(((48,(((((((((((440,447),(449,453)),(((442,446),452),448)),(450,(451,454))),445),(((((441,(467,((469,474),482))),(457,479)),(458,488)),((((456,((470,475),484)),481),483),(((459,(489,490)),(((465,466),468),473)),((460,(471,(472,486))),(462,(480,485)))))),487)),478),477),476),(443,444)),(461,464))),396),(((133,(135,136)),271),455))),((68,214),212))),429),((((((((2,283),(44,82)),(272,276)),35),(((((165,231),183),(237,239)),176),254)),(((70,(90,(217,(219,220)))),(86,((115,233),121))),(181,((244,252),279)))),((((((((17,19),24),390),(((308,348),(341,346)),412)),376),(((202,229),235),245)),241),((139,203),(145,263)))),(192,193))),141),(((64,65),172),(((116,120),117),(126,(132,134))))),(((((((5,103),(7,10)),((94,95),105)),(91,(225,249))),89),(67,(((((74,76),222),198),(197,209)),77))),84)),((30,(188,240)),((34,42),36))),((204,267),281)),(((((((((20,422),418),26),435),438),397),((58,((366,370),377)),405)),(327,343)),275)),(40,(291,292))),286),274),50);
 801: 2 -223002.6094 -223293 (0,((((((((((((((((((1,147),((21,213),27)),((16,303),66)),(((29,(315,416)),(259,363)),(119,(155,175)))),128),(124,337)),(((((((92,195),215),111),(253,353)),107),(149,367)),463)),(((((((((((((((((((((((3,((((((9,(12,101)),96),(11,100)),93),14),((97,98),(102,104)))),4),(6,13)),((((8,99),248),226),(((85,224),210),227))),(180,398)),79),(((56,179),59),((60,211),(61,(62,63))))),((((49,54),(169,170)),((51,298),(53,(((189,284),280),((265,(270,285)),(277,278)))))),(57,(114,(118,228))))),(((((((((15,323),322),(318,320)),338),((((314,316),(325,355)),((329,(332,358)),330)),((335,352),360))),((306,351),(312,(344,347)))),(307,350)),362),((((((((((((23,28),419),((420,(((421,424),(425,426)),423)),432)),437),(427,431)),439),(433,436)),(((((365,372),368),385),(383,((393,394),408))),((378,(380,381)),391))),(373,375)),414),(((187,404),400),413)),406))),((41,(80,87)),(174,199))),((31,(38,(43,47))),((((137,138),242),140),(((142,143),144),(261,262))))),(((((((69,((((71,196),72),73),(194,216))),251),(((75,221),250),(78,218))),(191,223)),88),(112,113)),(83,(((106,108),109),((148,((161,264),(166,238))),(151,(173,177))))))),((110,282),(((288,(293,294)),(289,290)),(296,297)))),(33,(182,258))),((((45,46),273),55),178)),((((((122,246),((((123,205),127),125),247)),((129,((206,208),207)),130)),131),287),(((146,(((156,(158,200)),184),157)),(((159,((160,(255,256)),243)),257),299)),((((150,236),186),(((152,153),154),234)),(((162,164),((163,185),230)),((167,168),171)))))),(((((((18,((22,25),434)),428),430),402),(((((((((364,371),407),369),(((374,379),389),((((382,395),417),409),384))),392),(386,388)),387),(399,((401,410),411))),403)),((305,311),(((309,310),(340,361)),(((((((313,354),(((317,319),324),321)),(326,339)),(334,336)),((328,(333,(356,357))),331)),((342,345),349)),359)))),415)),(201,260)),(300,((301,302),304))),((((32,37),190),295),(((39,(268,269)),266),(52,81)))),232),((((48,271),455),(396,(((((((((440,(((442,446),452),448)),(450,(451,454))),(445,(447,(449,453)))),((((441,467),((469,474),482)),487),((((456,481),((470,475),484)),(458,488)),((457,479),((459,(489,490)),((((460,(471,(472,486))),(462,(480,485))),(((465,466),468),473)),483)))))),478),477),476),(443,444)),(461,464)))),(133,(135,136)))),((68,214),212))),429),((((((2,283),(244,252)),(((70,(90,(217,(219,220)))),(86,((115,233),121))),(181,279))),((35,(((44,82),276),272)),((((165,(183,231)),176),(237,239)),254))),((((((((17,19),24),390),(((308,348),(341,346)),412)),376),(((202,229),235),245)),241),((139,203),(145,263)))),(192,193))),141),((((((((((5,103),(7,10)),(91,(225,249))),105),(94,95)),89),(67,(((((74,76),222),198),(197,209)),77))),84),((64,65),172)),(((116,120),117),(126,(132,134))))),((30,((34,42),36)),(188,240))),((204,267),281)),(((((((((20,422),418),26),435),438),397),((58,((366,370),377)),405)),(327,343)),275)),(40,(291,292))),286),274),50);
 802: 1 -210550.2188 -223298.1869 (0,((((((((((((((((((1,147),((21,213),27)),((16,303),66)),(((29,(315,416)),(259,363)),(119,(155,175)))),128),(124,337)),(((((((92,195),215),111),(253,353)),107),(149,367)),463)),((((((((((((((((((((((3,((((((9,(12,101)),96),(11,100)),93),14),((97,98),(102,104)))),4),(6,13)),((((8,99),248),226),(((85,224),210),227))),(180,398)),79),(((56,179),59),((60,211),(61,(62,63))))),(((49,(54,(169,170))),(((53,((265,(270,285)),(277,278))),((189,284),280)),(57,(114,(118,228))))),(51,298))),(((((((((15,323),322),(318,320)),338),((((314,316),(325,355)),((329,(332,358)),330)),((335,352),360))),((306,351),(312,(344,347)))),(307,350)),362),((((((((((((23,28),419),((420,(((421,424),(425,426)),423)),432)),437),(427,431)),439),(433,436)),(((((365,372),368),385),(383,((393,394),408))),((378,(380,381)),391))),(373,375)),414),(((187,404),400),413)),406))),((41,(80,87)),(174,199))),((31,(38,(43,47))),((((137,138),242),140),(((142,143),144),(261,262))))),(((((((69,((((71,196),72),73),(194,216))),251),(((75,221),250),(78,218))),(191,223)),88),(112,113)),(83,(((106,108),109),((148,((161,264),(166,238))),(151,(173,177))))))),((110,282),(((288,(293,294)),(289,290)),(296,297)))),(33,(182,258))),((((45,46),273),178),55)),((((((122,246),((((123,205),127),125),247)),((129,((206,208),207)),130)),131),287),(((146,(((156,(158,200)),184),157)),(((159,((160,(255,256)),243)),257),299)),((((150,236),186),(((152,153),154),234)),(((162,164),((163,185),230)),((167,168),171)))))),(((((((18,((22,25),434)),428),430),402),(((((((((364,371),407),369),(((374,379),389),((((382,395),417),409),384))),392),(386,388)),387),403),(399,((401,410),411)))),((305,311),(((309,310),(340,361)),(((((((313,354),(((317,319),324),321)),(326,339)),(334,336)),((328,(333,(356,357))),331)),((342,345),349)),359)))),415)),(201,260)),(300,((301,302),304))),((((32,37),190),295),((((39,(268,269)),266),(52,81)),232))),((((48,271),455),(396,(((((((((440,(((442,446),452),448)),(450,(451,454))),(445,(447,(449,453)))),((((441,467),((469,474),482)),487),((((456,481),((470,475),484)),(458,488)),((457,479),((459,(489,490)),((((460,(471,(472,486))),(462,(480,485))),(((465,466),468),473)),483)))))),478),477),476),(443,444)),(461,464)))),(133,(135,136)))),((68,214),212))),429),((((((2,283),(244,252)),(((70,(90,(217,(219,220)))),(86,((115,233),121))),(181,279))),((35,(((44,82),276),272)),((((165,(183,231)),176),(237,239)),254))),(((((((17,19),24),390),(((308,348),(341,346)),412)),376),((((202,229),235),245),241)),((139,203),(145,263)))),(192,193))),141),((((((((((5,103),(7,10)),(91,(225,249))),105),(94,95)),89),(67,(((((74,76),222),198),(197,209)),77))),84),((64,65),172)),(((116,120),117),(126,(132,134))))),((30,((34,42),36)),(188,240))),(((((((((20,422),418),26),435),438),397),((58,((366,370),377)),405)),(327,343)),275)),((204,267),281)),(40,(291,292))),286),274),50);
 803: 1 -215938.1562 -223316.2225 (0,((((((((((((((((((((1,27),((21,213),147)),(16,66)),(((29,(315,416)),(259,363)),(119,(155,175)))),303),128),(124,337)),(((((((92,195),215),111),(253,353)),107),(149,367)),463)),((((((((((((((((((((((3,((((((9,(12,101)),96),(11,100)),14),93),((97,98),(102,104)))),4),(6,13)),((((8,99),248),226),(((85,224),210),227))),(79,180)),(((56,59),179),((60,211),(61,(62,63))))),((((51,298),((189,284),280)),((53,285),((265,270),(277,278)))),(57,(114,(118,228))))),(((((((((((((((23,28),419),((420,(((421,424),(425,426)),423)),432)),437),(427,431)),439),(433,436)),408),(393,394)),(((((365,372),368),385),((378,(380,381)),391)),383)),(373,375)),414),(((187,400),404),413)),(((49,54),(169,170)),398)),406)),((41,(80,87)),(174,199))),(((((((((69,((((71,196),72),73),(194,216))),251),250),((75,221),(78,218))),(191,223)),88),(83,(((106,108),109),(148,((151,(173,177)),((161,264),(166,238))))))),(112,113)),(296,297))),(((((((((15,323),322),(318,320)),(((((314,316),(325,355)),(((329,332),330),358)),((338,360),352)),335)),((306,(312,351)),(344,347))),(307,350)),362),(38,(43,47))),(((31,262),261),((((137,138),140),242),((142,143),144))))),(110,(282,((288,(293,294)),(289,290))))),(33,(182,258))),(((45,46),273),178)),((((((122,246),((((123,205),127),125),247)),(((129,206),(207,208)),130)),131),287),(((146,(((156,(158,200)),184),157)),(((159,((160,(255,256)),243)),257),299)),((((150,236),186),(((152,153),154),234)),(((162,164),((163,185),230)),((167,168),171)))))),(300,((301,302),304))),((((((((18,((22,25),434)),428),430),402),(((((((((364,371),407),369),(((374,379),389),((((382,395),417),409),384))),392),(386,388)),387),(399,((401,410),411))),403)),(305,(((309,310),(340,361)),(((311,((342,345),349)),(((((313,354),326),((((317,319),324),321),339)),(334,336)),((328,(333,(356,357))),331))),359)))),415),55)),(((39,(268,269)),266),(52,81))),232),(((32,37),295),(190,(201,260)))),(((48,((((((((((((440,446),442),452),448),(450,(451,454))),(445,(447,(449,453)))),((((441,467),((469,474),482)),487),(((((((456,481),((470,475),484)),483),(((460,(471,(472,486))),(462,(480,485))),473)),((459,((465,466),468)),(489,490))),(457,479)),(458,488)))),478),477),476),(443,444)),(461,464))),396),(((133,(135,136)),271),455))),((68,214),212))),429),((((((2,283),((181,279),(244,252))),((70,(90,(217,(219,220)))),(86,((115,233),121)))),((35,((44,(82,276)),272)),(((((165,231),183),(237,239)),176),254))),(((((((17,19),24),390),(((308,348),(341,346)),412)),376),(((202,229),235),245)),(((139,203),(145,263)),241))),(192,193))),((((((((5,103),(7,10)),((94,95),105)),(91,(225,249))),89),(67,(((((74,76),222),198),(197,209)),77))),84),((64,65),172))),(((116,120),117),(126,(132,134)))),141),((30,(188,240)),((34,42),36))),((((((((((20,422),418),26),397),435),438),(((366,370),377),405)),58),(327,343)),275)),((204,267),281)),(40,(291,292))),286),274),50);
 804: 1 -221071.4688 -223310.2707 (0,(((((((((((((((((((1,147),(((21,213),27),66)),(16,303)),(((29,(315,416)),(259,363)),(119,(155,175)))),128),(124,337)),(((((((92,195),215),111),(253,353)),107),(149,367)),463)),(((((((((((((((((((((((3,((((((9,(12,101)),96),(11,100)),14),93),((97,98),(102,104)))),4),(6,13)),(((8,99),248),226)),(((85,224),210),227)),(180,398)),79),(((56,59),179),((60,211),(61,(62,63))))),(114,(118,228))),(((51,298),((189,284),280)),(53,((265,(270,285)),(277,278))))),((41,(80,87)),(174,199))),((((((((((15,323),322),(318,320)),338),((((314,316),(325,355)),(((329,332),358),330)),((335,352),360))),(306,((312,351),(344,347)))),(307,350)),362),((((((((((((23,28),419),((420,(((421,424),(425,426)),423)),432)),437),(427,431)),439),(433,436)),((((365,372),368),(383,(385,((393,394),408)))),((378,(380,381)),391))),(373,375)),(((187,404),414),(400,413))),((49,54),(169,170))),406)),(((((((((69,((((71,196),72),73),(194,216))),251),250),((75,221),(78,218))),(191,223)),((83,109),(106,108))),88),(148,((151,(173,177)),((161,264),(166,238))))),(112,113)))),((((31,262),261),((((137,138),242),140),((142,143),144))),(38,(43,47)))),(57,((110,282),(((288,(293,294)),(289,290)),(296,297))))),(33,(182,258))),((((45,46),273),55),178)),((((((122,246),((((123,205),127),125),247)),(((129,206),(207,208)),130)),131),287),(((146,(((156,(158,200)),184),157)),(((159,((160,(255,256)),243)),257),299)),((150,236),(((((152,153),154),234),186),(((162,164),((163,185),230)),((167,168),171))))))),(((((((18,((22,25),434)),428),430),402),(((((((((364,371),407),369),(((374,379),389),((((382,395),417),409),384))),392),(386,388)),387),(399,((401,410),411))),403)),((305,311),(((309,310),(340,361)),(((((((313,354),326),((((317,319),324),321),339)),(334,336)),((328,(333,(356,357))),331)),((342,345),349)),359)))),415)),(((((48,271),455),(396,((((((((((440,(((442,446),452),448)),(450,(451,454))),(447,(449,453))),445),(((((((441,467),((469,474),482)),487),(457,479)),(458,488)),((((456,((470,475),484)),481),483),(((460,(471,(472,486))),(462,(480,485))),(((465,466),468),473)))),(459,(489,490)))),478),477),476),(443,444)),(461,464)))),(133,(135,136))),((201,260),(300,((301,302),304))))),232),(((32,37),190),295)),(((39,(268,269)),266),(52,81))),((68,214),212))),((((((2,283),((181,279),(244,252))),((70,(90,(217,(219,220)))),(86,((115,233),121)))),(35,((((44,82),276),272),((((165,(183,231)),176),(237,239)),254)))),(((((((17,19),24),390),(((308,348),(341,346)),412)),376),(((202,229),235),245)),(((139,203),241),(145,263)))),(192,193))),429),(((116,120),117),(126,(132,134)))),(((((((((5,103),(7,10)),((94,95),105)),(91,249)),225),89),(67,(((((74,76),222),198),(197,209)),77))),84),((64,65),172))),141),(((30,36),(188,240)),(34,42))),(((((((((20,422),418),26),435),438),397),((58,((366,370),377)),405)),(327,343)),275)),((204,267),281)),(40,(291,292))),286),274),50);
 805: 1 -230502.7812 -223340.2392 (0,((((((((((((((((((((1,147),((21,213),27)),(16,66)),(((29,(315,416)),(259,363)),(119,(155,175)))),303),128),(124,337)),(((((((92,195),215),111),(253,353)),107),(149,367)),463)),((((((((((((((((((((3,((((((9,(12,101)),96),(11,100)),14),93),((97,98),(102,104)))),4),(6,13)),(((8,99),248),226)),(((85,224),210),227)),(180,398)),79),(((56,59),179),((60,211),(61,(62,63))))),(114,(118,228))),((51,298),((53,57),((189,(280,284)),((265,(270,285)),(277,278)))))),(((((((((((((15,323),322),(318,320)),338),((((314,316),(325,355)),(((329,332),330),358)),((335,352),360))),((306,(312,351)),(344,347))),(307,350)),362),(((((((((((23,28),419),((420,(((421,424),(425,426)),423)),432)),437),(427,431)),439),(433,436)),(((((365,372),368),385),(383,((393,394),408))),((378,(380,381)),391))),(373,375)),((((187,404),400),413),(406,414))),(54,(169,170)))),49),((((31,262),261),((((137,138),242),140),((142,143),144))),(38,(43,47)))),((41,(80,87)),(174,199))),(((((((((69,((((71,196),72),73),(194,216))),251),(((75,221),250),(78,218))),(191,223)),88),(112,113)),(((288,(293,294)),(289,290)),(296,297))),(83,(((106,108),109),(148,((151,(173,177)),((161,264),(166,238))))))),(110,282)))),(33,(182,258))),((((45,46),273),55),178)),(((((((122,246),247),((129,206),(207,208))),((((123,205),127),125),130)),131),287),(((146,(((156,(158,200)),184),157)),(((159,((160,(255,256)),243)),257),299)),((((150,236),186),(((152,153),154),234)),(((162,164),((163,185),230)),((167,168),171)))))),(((((((18,((22,25),434)),428),430),402),(((((((((364,371),369),407),(((374,379),389),((((382,395),417),409),384))),392),(386,388)),387),(399,((401,410),411))),403)),((305,(((309,310),(340,361)),((((((((313,354),326),(((317,319),324),321)),339),(334,336)),((328,(333,(356,357))),331)),((342,345),349)),359))),311)),415)),(201,260)),(300,((301,302),304))),((((32,37),190),((((39,(268,269)),266),(52,81)),((68,214),212))),232)),295),((((48,(((((((((((440,447),(449,453)),(((442,446),452),448)),(450,(451,454))),445),((((441,467),((469,474),482)),487),((((456,481),((470,475),484)),(458,488)),((457,479),((459,(489,490)),((((460,(471,(472,486))),(462,(480,485))),(((465,466),468),473)),483)))))),478),477),476),(443,444)),(461,464))),396),(271,455)),(133,(135,136))))),429),((((((2,283),((181,279),(244,252))),((70,(90,(217,(219,220)))),(86,((115,233),121)))),(192,254)),(((35,(((165,(183,231)),(237,239)),176)),((44,(82,276)),272)),193)),(((((((17,19),24),390),(((308,348),(341,346)),412)),376),(((202,229),235),245)),(((139,203),241),(145,263))))),((((((((5,103),(7,10)),((94,95),105)),(91,(225,249))),89),(67,(((((74,76),222),198),(197,209)),77))),84),((64,65),172))),(((116,120),117),(126,(132,134)))),141),(((30,36),(188,240)),(34,42))),(((((((((20,422),418),26),435),438),397),((58,((366,370),377)),405)),(327,343)),275)),(204,281)),(267,(291,292))),(40,286)),274),50);
 806: 2 -242507.1094 -223297.6639 (0,(((((((((((((((((((1,147),((21,213),27)),((16,303),66)),(((29,(315,416)),(259,363)),(119,(155,175)))),128),(124,337)),(((((((92,195),215),111),(253,353)),107),(149,367)),463)),((((((((((((((((((((((((3,((((((9,(12,101)),96),(11,100)),14),93),((97,98),(102,104)))),4),(6,13)),((((8,99),248),226),(((85,224),210),227))),(180,398)),79),(((56,179),59),(60,((61,(62,63)),211)))),((((49,54),(169,170)),((51,298),((53,((265,(270,285)),(277,278))),((189,284),280)))),(57,(114,(118,228))))),(((((((((15,323),322),(318,320)),338),((((314,316),(325,355)),(((329,332),330),358)),((335,352),360))),((306,(312,351)),(344,347))),(307,350)),362),(((((((((((23,28),419),((420,(((421,424),(425,426)),423)),432)),437),(427,431)),439),(433,436)),(((((365,372),368),385),(383,((393,394),408))),((378,(380,381)),391))),(373,375)),((((187,404),400),413),414)),406))),((41,(80,87)),(174,199))),((((31,262),261),((((137,138),242),140),((142,143),144))),(38,(43,47)))),(83,(((106,108),109),((148,((161,264),(166,238))),(151,(173,177)))))),((((((69,(((((71,196),72),73),(194,216)),251)),250),((75,221),(78,218))),(191,223)),88),(112,113))),((110,282),(((288,(293,294)),(289,290)),(296,297)))),(33,(182,258))),((((45,46),273),55),178)),((((((122,246),((((123,205),127),125),247)),(((129,206),(207,208)),130)),131),287),(((146,(((156,(158,200)),184),157)),(((159,((160,(255,256)),243)),257),299)),((((150,236),186),(((152,153),154),234)),(((162,164),((163,185),230)),((167,168),171)))))),(((((((18,((22,25),434)),428),430),402),((((((((((364,371),407),369),(((374,379),389),384)),(((382,395),417),409)),392),(386,388)),387),(399,((401,410),411))),403)),((305,311),(((309,310),(340,361)),(((((((313,354),326),((((317,319),324),321),339)),(334,336)),((328,(333,(356,357))),331)),((342,345),349)),359)))),415)),(201,260)),(300,((301,302),304))),((((32,37),190),295),(((39,(268,269)),266),(52,81)))),232),((((48,271),455),(396,((((((((((440,((((442,446),452),448),(450,(451,454)))),(449,453)),447),445),((((441,467),((469,474),482)),487),((((456,481),((470,475),484)),(458,488)),((457,479),((459,(489,490)),((((460,(471,(472,486))),(462,(480,485))),(((465,466),468),473)),483)))))),478),477),476),(443,444)),(461,464)))),(133,(135,136)))),((68,214),212))),429),((((((2,283),((181,279),(244,252))),(((70,(217,(219,220))),90),(86,((115,233),121)))),((35,((44,82),(272,276))),(((((165,231),183),(237,239)),176),254))),(((((((17,19),24),390),(((308,348),(341,346)),412)),376),(((202,229),235),245)),(((139,203),(145,263)),241))),(192,193))),(((((((((5,103),(7,10)),((94,95),105)),91),249),225),(((67,((((74,198),(197,209)),76),222)),77),89)),84),((64,65),172))),(((116,120),117),(126,(132,134)))),141),(((30,36),(188,240)),(34,42))),((204,267),281)),((((((((((20,422),418),26),435),438),397),(((366,370),377),405)),58),(327,343)),275)),(40,(291,292))),286),274),50);
 807: 2 -228736.4062 -223284.9798 (0,(((((((((((((((((((1,147),((((29,(315,416)),(259,363)),119),(155,175))),((21,213),27)),((16,303),66)),128),(124,337)),(((((((92,195),215),111),(253,353)),107),(149,367)),463)),((((((((((((((((((((((((3,((((((9,(12,101)),96),(11,100)),14),93),((97,98),(102,104)))),4),(6,13)),((((8,99),248),226),(((85,224),210),227))),(180,398)),79),(((56,179),59),((60,211),(61,(62,63))))),(114,(118,228))),((((51,298),57),(189,(280,284))),(53,((265,(270,285)),(277,278))))),(((((((((15,323),322),(318,320)),338),((((314,316),(325,355)),((329,(332,358)),330)),((335,352),360))),((306,(312,351)),(344,347))),(307,350)),362),(((((((((((23,28),419),((420,(((421,424),(425,426)),423)),432)),437),(427,431)),439),(433,436)),(((((365,372),368),385),(383,((393,394),408))),((378,(380,381)),391))),(373,375)),((((187,404),400),413),(406,414))),((49,54),(169,170))))),((41,(80,87)),(174,199))),((((31,262),261),((((137,138),140),242),((142,143),144))),(38,(43,47)))),((((((((69,((((71,196),72),73),(194,216))),251),250),((75,221),(78,218))),(191,223)),88),(83,(((106,108),109),((148,151),(((161,264),(166,238)),(173,177)))))),(112,113))),((110,282),(((288,(293,294)),(289,290)),(296,297)))),(33,(182,258))),((((45,46),273),55),178)),((((((122,246),(((123,205),127),(125,247))),(((129,206),(207,208)),130)),131),287),(((146,(((156,(158,200)),184),157)),(((159,((160,(255,256)),243)),257),299)),((((150,236),186),(((152,153),154),234)),(((162,164),((163,185),230)),((167,168),171)))))),(((((((18,((22,25),434)),428),430),402),(((((((((364,371),407),369),(((374,379),389),((((382,395),417),409),384))),392),(386,388)),387),(399,((401,410),411))),403)),((305,311),(((309,310),(340,361)),(((((((313,354),326),((((317,319),324),321),339)),(334,336)),((328,(333,(356,357))),331)),((342,345),349)),359)))),415)),(201,260)),(300,((301,302),304))),((((32,37),190),295),(((39,(268,269)),266),(52,81)))),232),(((((48,((((((((((((440,446),442),452),448),(450,(451,454))),(445,(447,(449,453)))),((((441,467),((469,474),482)),487),((((456,481),((470,475),484)),(458,488)),((457,479),((459,(489,490)),((((460,(471,(472,486))),(462,(480,485))),(((465,466),468),473)),483)))))),478),477),476),(443,444)),(461,464))),396),271),455),(133,(135,136)))),((68,214),212))),429),((((((2,283),((181,279),(244,252))),((70,(90,(217,(219,220)))),(86,((115,233),121)))),((35,((44,(82,276)),272)),(((((165,231),183),(237,239)),176),254))),((((((((17,19),24),390),(((308,348),(341,346)),412)),376),(((202,229),235),245)),241),((139,203),(145,263)))),(192,193))),((((((((5,103),(7,10)),((94,95),105)),(91,(225,249))),89),(67,(((((74,76),222),198),(197,209)),77))),84),((64,65),172))),(((116,120),117),(126,(132,134)))),141),((30,(188,240)),((34,42),36))),((204,267),281)),(((((((((20,422),418),26),435),438),397),((58,((366,370),377)),405)),(327,343)),275)),(291,292)),(40,286)),274),50);
 808: 2 -215309.5 -223305.5194 (0,(((((((((((((((((((1,27),((21,213),147)),((16,66),303)),(((29,(315,416)),(259,363)),(119,(155,175)))),128),(124,337)),(((((((92,195),215),111),(253,353)),107),(149,367)),463)),(((((((((((((((((((((((((((3,(((((((9,(12,101)),96),(11,100)),(102,104)),93),14),(97,98))),4),13),6),(((((8,99),248),226),(85,224)),(210,227))),(180,398)),79),(((51,298),(189,((278,280),284))),(((53,285),265),(270,277)))),(((56,59),179),(60,((61,(62,63)),211)))),(57,(114,(118,228)))),((((((((((((((23,28),419),((420,(((421,424),(425,426)),423)),432)),437),(427,431)),439),(433,436)),408),(393,394)),(((((365,372),368),385),((378,(380,381)),391)),383)),(373,375)),((((187,404),414),413),400)),((49,54),(169,170))),406)),((41,(80,87)),(174,199))),(((((((69,(((((71,196),72),73),(194,216)),251)),250),((75,221),(78,218))),(191,223)),88),(112,113)),(((83,109),(106,108)),((148,((161,264),(166,238))),(151,(173,177)))))),(((((((((15,323),322),(318,320)),338),(((((314,316),(325,355)),((329,(332,358)),330)),360),(335,352))),((306,(312,351)),(344,347))),(307,350)),362),((((31,262),261),((((137,138),140),242),((142,143),144))),(38,(43,47))))),((110,282),(((288,(293,294)),(289,290)),(296,297)))),(33,(182,258))),(((45,46),273),178)),((((((((18,((22,25),434)),428),430),402),((((((((((364,371),407),369),(((374,379),389),384)),(((382,395),417),409)),392),(386,388)),387),(399,((401,410),411))),403)),((305,311),(((309,310),(340,361)),(((((((313,354),326),((((317,319),324),321),339)),(334,336)),((328,(333,(356,357))),331)),((342,345),349)),359)))),415),55)),((((((122,246),((((123,205),127),125),247)),(((129,206),(207,208)),130)),131),287),(((146,(((156,(158,200)),184),157)),(((159,((160,(255,256)),243)),257),299)),((((150,236),186),(((152,153),154),234)),(((162,164),((163,185),230)),((167,168),171)))))),(300,((301,302),304))),(((39,(268,269)),266),(52,81))),232),(((32,37),190),295)),(201,260)),((68,214),212)),(((48,271),455),(396,(((((((((((440,447),(449,453)),(((442,446),452),448)),(450,(451,454))),445),((((441,467),((469,474),482)),487),(((((((456,481),((470,475),484)),483),(((460,(471,(472,486))),(462,(480,485))),(((465,466),468),473))),(459,(489,490))),(457,479)),(458,488)))),478),477),476),(443,444)),(461,464))))),(133,(135,136)))),429),((((((2,283),((181,279),(244,252))),((44,(86,((115,233),121))),((70,(217,(219,220))),90))),((35,((82,276),272)),(((((165,231),183),(237,239)),176),254))),(((((((17,19),24),390),(((308,348),(341,346)),412)),376),(((202,229),235),245)),(((139,203),(145,263)),241))),(192,193))),(((((((((5,103),(7,10)),(94,95)),(91,(225,249))),105),89),(67,(((((74,76),222),198),(197,209)),77))),84),((64,65),172))),(((116,120),117),(132,134))),(126,141)),((30,(188,240)),((34,42),36))),((204,267),281)),((((((((((20,422),418),26),435),438),397),(((366,370),377),405)),58),(327,343)),275)),(40,(291,292))),286),274),50);
 809: 2 -221115.2812 -223293.2438 (0,(((((((((((((((((((1,147),((21,213),27)),((16,303),66)),(((29,(315,416)),(259,363)),(119,(155,175)))),(124,337)),128),((((((92,195),215),(111,(253,353))),107),(149,367)),463)),((((((((((((((((((((((3,((((((9,(12,101)),96),(11,100)),14),93),((97,98),(102,104)))),4),(6,13)),((((8,99),248),226),(((85,224),210),227))),(79,(180,398))),((56,59),179)),((((51,298),(189,(280,284))),(53,((265,(270,285)),(277,278)))),(57,(114,(118,228))))),(((((((((((15,323),322),(318,320)),((((314,316),(325,355)),(((329,332),330),358)),((335,352),(338,360)))),((306,(312,351)),(344,347))),(307,350)),362),(((((((((((23,28),419),((420,(((421,424),(425,426)),423)),432)),437),(427,431)),439),(433,436)),(((((365,372),368),385),(383,((393,394),408))),((378,(380,381)),391))),(373,375)),((187,404),400)),(406,414))),((49,54),(169,170))),413),(60,((61,(62,63)),211)))),(41,((80,87),(174,199)))),((((((((69,(((((71,196),72),73),(194,216)),251)),250),((75,221),(78,218))),(191,223)),((106,108),109)),88),(83,((148,(151,(173,177))),((161,264),(166,238))))),(112,113))),((((31,262),261),(((((137,138),242),140),144),(142,143))),(38,(43,47)))),((110,282),(((288,(293,294)),(289,290)),(296,297)))),(33,(182,258))),((((45,46),273),55),178)),((((((122,246),((((123,205),127),125),247)),(((129,206),(207,208)),130)),131),287),(((146,(((156,(158,200)),184),157)),(((159,((160,(255,256)),243)),257),299)),((((150,236),186),(((152,153),154),234)),(((162,164),((163,185),230)),((167,168),171)))))),((((32,37),190),295),(((39,(268,269)),266),(52,81)))),(((((((18,((22,25),434)),428),430),402),(((((((((364,371),369),407),(((374,379),389),(((382,(395,417)),409),384))),392),(386,388)),387),(399,((401,410),411))),403)),((305,311),(((309,310),(340,361)),(((((((313,354),326),((((317,319),324),321),339)),(334,336)),((328,(333,(356,357))),331)),((342,345),349)),359)))),415)),((201,260),(300,((301,302),304)))),((68,214),212)),(((48,((((((((((((((440,((445,447),(449,453))),(((442,446),452),448)),(450,(451,454))),(((441,467),((469,474),482)),487)),(457,479)),(((460,(471,(472,486))),(462,(480,485))),(((465,466),468),473))),483),(((456,((470,475),484)),481),(458,488))),(459,(489,490))),478),477),476),(443,444)),(461,464))),396),271)),(133,(135,136))),232)),(429,455)),((((((2,283),(181,((244,252),279))),((70,(90,(217,(219,220)))),(86,((115,233),121)))),((35,((44,(82,276)),272)),(((((165,231),183),(237,239)),176),254))),(((((((17,19),24),390),(((308,348),(341,346)),412)),376),(((202,229),235),245)),(((139,203),(145,263)),241))),(192,193))),((((((((5,103),(7,10)),((94,95),105)),(91,(225,249))),89),(67,(((((74,76),222),198),(197,209)),77))),84),((64,65),172))),(((116,120),117),(126,(132,134)))),141),((30,(188,240)),((34,42),36))),((204,267),281)),(((((((((20,422),418),26),435),438),397),((58,((366,370),377)),405)),(327,343)),275)),(40,(291,292))),286),274),50);
 810: 2 -233304.7344 -223312.1735 (0,((((((((((((((((((((1,27),((21,213),147)),((16,303),66)),(((29,(315,416)),(259,363)),(119,(155,175)))),128),(124,337)),(((((((92,195),215),111),(253,353)),107),(149,367)),463)),(((((((((((((((((((((((((((3,((((((9,(12,101)),96),(11,100)),14),93),((97,98),(102,104)))),4),(6,13)),(((85,224),210),227)),(((8,99),248),226)),(180,398)),79),53),(57,(114,(118,228)))),(((56,59),179),((60,211),(61,(62,63))))),((51,298),(((189,284),280),((265,(270,285)),(277,278))))),(((((((((15,323),322),(318,320)),338),((((314,316),(325,355)),(((329,332),330),358)),((335,352),360))),((306,(312,351)),(344,347))),(307,350)),362),((((((((((((23,28),419),((420,(((421,424),(425,426)),423)),432)),437),(427,431)),439),(433,436)),(((((365,372),368),385),(383,((393,394),408))),((378,(380,381)),391))),(373,375)),((((187,404),414),413),400)),((49,54),(169,170))),406))),((41,(80,87)),(174,199))),((((31,262),261),((((137,138),242),140),((142,143),144))),(38,(43,47)))),(((((((((69,((((71,196),72),73),(194,216))),251),250),((75,221),(78,218))),(191,223)),88),((106,108),109)),(83,(148,((151,(173,177)),((161,264),(166,238)))))),(112,113))),((110,282),(((288,(293,294)),(289,290)),(296,297)))),(33,(182,258))),((((45,46),273),55),178)),((((((122,246),((((123,205),127),125),247)),(((129,206),(207,208)),130)),131),287),(((146,(((156,(158,200)),184),157)),(((159,((160,(255,256)),243)),257),299)),((((150,236),186),(((152,153),154),234)),(((162,164),((163,185),230)),((167,168),171)))))),(((((((18,((22,25),434)),428),430),402),(((((((((364,371),407),369),(((374,379),389),((((382,395),417),409),384))),392),(386,388)),387),(399,((401,410),411))),403)),((305,311),(((309,310),(340,361)),(((((((313,354),326),((((317,319),324),321),339)),(334,336)),((328,(333,(356,357))),331)),((342,345),349)),359)))),415)),(201,260)),(300,((301,302),304))),((((32,37),190),295),(((39,(268,269)),266),(52,81)))),232),(((48,(((((((((440,(((442,446),452),448)),(450,(451,454))),(445,(447,(449,453)))),((((441,467),((469,474),482)),((((456,481),((470,475),484)),(458,488)),((457,479),((459,(489,490)),((((460,(471,(472,486))),(462,(480,485))),(((465,466),468),473)),483))))),487)),478),477),476),(443,444)),(461,464))),396),(271,455))),(133,(135,136))),((68,214),212))),429),((((((2,283),((181,279),(244,252))),((70,(90,(217,(219,220)))),(86,((115,233),121)))),((35,(((44,82),276),272)),(((((165,231),183),(237,239)),176),254))),(((((((17,19),24),390),(((308,348),(341,346)),412)),376),(((202,229),235),245)),(((139,203),(145,263)),241))),(192,193))),172),(((((((((5,103),(7,10)),(91,(225,249))),105),(94,95)),89),((67,74),(((76,222),(77,(197,209))),198))),84),(64,65))),(((116,120),117),(132,134))),(126,141)),((30,(188,240)),((34,42),36))),((((((((20,422),418),26),435),438),397),((58,((366,370),377)),405)),(327,343))),((204,267),281)),((40,275),(291,292))),286),274),50);
 811: 1 -227812.2812 -223291.1036 (0,((((((((((((((((((1,147),((21,213),27)),((16,303),66)),(((29,(315,416)),(259,363)),(119,(155,175)))),128),(124,337)),((((((92,195),215),(111,(253,353))),107),(149,367)),463)),((((((((((((((((((((((((3,((((((9,(12,101)),96),(11,100)),93),14),((97,98),(102,104)))),4),(6,13)),((((8,99),248),226),(((85,224),210),227))),(180,398)),79),(((56,179),59),((60,211),(61,(62,63))))),((((51,298),((189,284),280)),(53,((265,(270,285)),(277,278)))),(57,(114,(118,228))))),(((((((15,323),322),(318,320)),338),((((306,(344,347)),((312,351),(((((314,316),(325,355)),((329,(332,358)),330)),(335,352)),360))),350),307)),362),(((((((((((23,28),419),((420,(((421,424),(425,426)),423)),432)),437),(427,431)),((433,436),439)),(((((365,372),368),385),(383,((393,394),408))),((378,(380,381)),391))),(373,375)),((((187,404),414),406),400)),(49,(54,(169,170)))),413))),((41,(80,87)),(174,199))),31),((38,(43,47)),((((((137,138),140),242),((142,143),144)),262),261))),(((((((((69,((((71,196),72),73),(194,216))),251),250),((75,221),(78,218))),(191,223)),83),(112,113)),88),(((106,108),109),((148,(151,(173,177))),((161,264),(166,238)))))),((110,282),(((288,293),(289,290)),(294,(296,297))))),(33,(182,258))),((((45,46),273),55),178)),((((((122,246),(((123,205),127),(125,247))),(((129,206),(207,208)),130)),131),287),(((146,(((156,(158,200)),184),157)),(((159,((160,(255,256)),243)),257),299)),((((150,236),186),(((152,153),154),234)),(((162,164),((163,185),230)),((167,168),171)))))),(((((((18,((22,25),434)),428),430),402),(((((((((364,371),369),407),(((374,379),389),((((382,395),417),409),384))),392),(386,388)),387),(399,((401,410),411))),403)),((305,311),(((309,310),(340,361)),(((((((313,354),326),((((317,319),324),321),339)),(334,336)),((328,(333,(356,357))),331)),((342,345),349)),359)))),415)),(201,260)),(300,((301,302),304))),((((32,37),190),295),(((39,(268,269)),266),(52,81)))),232),(((((48,(((((((((440,(((442,446),452),448)),(450,(451,454))),(445,(447,(449,453)))),(((((441,467),((469,474),482)),487),((457,479),((((459,(489,490)),(((465,466),468),473)),483),((460,(471,(472,486))),(462,(480,485)))))),(((456,481),((470,475),484)),(458,488)))),478),477),476),(443,444)),(461,464))),396),271),455),(133,(135,136)))),((68,214),212))),429),((((((2,283),((181,279),(244,252))),(((70,(217,(219,220))),90),(86,((115,233),121)))),((35,((44,(82,276)),272)),(((((165,231),183),(237,239)),176),254))),(((((((17,19),24),390),(((308,348),(341,346)),412)),376),(((202,229),235),245)),(((139,203),(145,263)),241))),(192,193))),141),(((((((((5,103),(7,10)),((94,95),105)),(91,(225,249))),89),(67,(((((74,76),222),198),(197,209)),77))),84),((64,65),172)),(((116,120),117),(126,(132,134))))),(((30,36),(188,240)),(34,42))),((204,267),281)),((((((((((20,422),418),26),435),438),397),(((366,370),377),405)),58),(327,343)),275)),(40,(291,292))),286),274),50);
 812: 2 -223168.8594 -223293.2656 (0,(((((((((((((((((((1,147),((21,213),27)),((16,303),66)),(((29,(315,416)),(259,363)),(119,(155,175)))),128),(124,337)),((((((92,195),215),(111,(253,353))),107),(149,367)),463)),((((((((((((((((((((((((3,((((((9,(12,101)),96),(11,100)),14),93),((97,98),(102,104)))),4),(6,13)),(85,224)),(((8,99),248),226)),(210,227)),(180,398)),79),(((56,179),59),(60,((61,(62,63)),211)))),((((51,298),(189,(280,284))),(53,((265,(270,285)),(277,278)))),(57,(114,(118,228))))),(((((((((((23,28),419),((420,(((421,424),(425,426)),423)),432)),437),(427,431)),439),(433,436)),(((((365,372),368),385),(383,((393,394),408))),((378,(380,381)),391))),(373,375)),((((187,404),400),413),(406,414))),((49,54),(169,170)))),((41,(80,87)),(174,199))),((((((((15,323),322),(318,320)),(((((314,316),(325,355)),(((329,332),330),358)),((338,360),352)),335)),((306,351),(312,(344,347)))),(307,350)),362),((((31,262),261),((((137,138),140),242),((142,143),144))),(38,(43,47))))),(((((((69,(((((71,196),72),73),(194,216)),251)),250),((75,221),(78,218))),(191,223)),88),(112,113)),(83,(((106,108),109),((148,((161,264),(166,238))),(151,(173,177))))))),((110,282),(((288,(293,294)),(289,290)),(296,297)))),(33,(182,258))),(((45,46),273),178)),((((((122,246),((((123,205),127),125),247)),(((129,206),(207,208)),130)),131),287),(((146,(((156,(158,200)),184),157)),(((159,((160,(255,256)),243)),257),299)),((((150,236),186),(((152,153),154),234)),(((162,164),((163,185),230)),((167,168),171)))))),((((((((18,((22,25),434)),428),430),402),(((((((((364,371),407),369),(((374,379),389),((((382,395),417),409),384))),392),(386,388)),387),(399,((401,410),411))),403)),((305,311),(((309,310),(340,361)),(((((((313,354),326),((((317,319),324),321),339)),(334,336)),((328,(333,(356,357))),331)),((342,345),349)),359)))),415),55)),(300,((301,302),304))),((((39,(268,269)),266),(52,81)),232)),((((32,37),190),295),(201,260))),((((48,((((((((((440,(((442,446),452),448)),(450,(451,454))),(447,(449,453))),445),((((441,467),((469,474),482)),487),((((((456,481),((470,475),484)),(((460,((462,(480,485)),(471,(472,486)))),473),483)),((459,(489,490)),((465,466),468))),(457,479)),(458,488)))),478),477),476),(443,444)),(461,464))),(271,396)),455),(133,(135,136)))),((68,214),212))),429),((((((2,283),((181,279),(244,252))),((70,(90,(217,(219,220)))),(86,((115,233),121)))),((35,((44,(82,276)),272)),(((((165,231),183),(237,239)),176),254))),((((((17,19),24),(376,390)),(((308,348),(341,346)),412)),(((202,229),235),245)),(((139,203),(145,263)),241))),(192,193))),((((((((((5,103),(7,10)),((94,95),105)),91),249),225),89),(67,(((((74,76),222),198),(197,209)),77))),84),((64,65),172))),(((116,120),117),(126,(132,134)))),141),((30,(188,240)),((34,42),36))),((204,267),281)),(((((((((20,422),418),26),435),438),397),((58,((366,370),377)),405)),(327,343)),275)),(40,(291,292))),286),274),50);
 813: 1 -216168.3281 -223301.2735 (0,(((((((((((((((((((1,147),((21,213),27)),((16,303),66)),(((29,(315,416)),(259,363)),(119,(155,175)))),128),(124,337)),(((((((92,195),215),111),(253,353)),107),(149,367)),463)),((((((((((((((((((((((((3,((((((9,(12,101)),96),(11,100)),14),93),((97,98),(102,104)))),4),(6,13)),((((8,99),248),226),(((85,224),210),227))),(180,398)),79),(((56,179),59),((60,211),(61,(62,63))))),(114,(118,228))),(((51,298),((189,284),(((265,(270,285)),(277,278)),280))),(53,57))),(((((((((15,323),322),(318,320)),338),((((314,316),(325,355)),(((329,332),330),358)),((335,360),352))),((306,(312,351)),(344,347))),(307,350)),362),((((((((((((23,28),419),((420,(((421,424),(425,426)),423)),432)),437),(427,431)),439),(433,436)),(((((365,372),368),385),(383,((393,394),408))),((378,(380,381)),391))),(373,375)),((((187,404),400),413),414)),((49,54),(169,170))),406))),((41,(80,87)),(174,199))),((((31,262),261),((((137,138),242),140),((142,143),144))),(38,(43,47)))),(((((((69,((((71,196),72),73),(194,216))),251),(((75,221),250),(78,218))),(191,223)),88),(112,113)),(83,(((106,108),109),((148,((161,264),(166,238))),(151,(173,177))))))),((110,282),(((288,(293,294)),(289,290)),(296,297)))),(33,(182,258))),((((45,46),273),55),178)),((((((122,246),((((123,205),127),125),247)),(((129,206),(207,208)),130)),131),287),(((146,(((156,(158,200)),184),157)),(((159,((160,(255,256)),243)),257),299)),((((150,236),186),(((152,153),154),234)),(((162,164),((163,185),230)),((167,168),171)))))),(((((((18,((22,25),434)),428),430),402),(((((((((364,371),407),369),(((374,379),389),((((382,395),417),409),384))),392),(386,388)),387),(399,((401,410),411))),403)),((305,311),(((309,310),(340,361)),(((((((313,354),326),((((317,319),324),321),339)),(334,336)),((328,(333,(356,357))),331)),((342,345),349)),359)))),415)),(201,260)),(300,((301,302),304))),((((32,37),190),295),(((39,(268,269)),266),(52,81)))),232),(((48,271),(396,((((((((((440,(((442,446),452),448)),(450,(451,454))),(445,(447,(449,453)))),(((((441,467),((469,474),482)),487),((457,479),(((459,(489,490)),(460,(((465,466),468),473))),((462,(480,485)),((471,(472,486)),483))))),(((456,481),((470,475),484)),(458,488)))),478),477),476),(443,444)),(461,464)),455))),(133,(135,136)))),((68,214),212))),429),((((((2,283),((181,279),(244,252))),((70,(90,(217,(219,220)))),(86,((115,233),121)))),((35,((44,82),(272,276))),(((((165,231),183),(237,239)),176),254))),(((((((17,19),24),390),(((308,348),(341,346)),412)),376),(((202,229),235),245)),(((139,203),(145,263)),241))),(192,193))),(((((((((5,103),(7,10)),(94,95)),(91,(225,249))),105),89),(67,(((((74,76),222),198),(197,209)),77))),84),((64,65),172))),(((116,120),117),(126,(132,134)))),141),((30,((34,42),36)),(188,240))),(((((((((20,422),418),26),435),438),397),((58,((366,370),377)),405)),(327,343)),(40,(291,292)))),((204,267),281)),275),286),274),50);
 814: 2 -212579.7188 -223299.2746 (0,(((((((((((((((((1,147),((((29,(315,416)),(259,363)),119),(155,175))),((21,213),27)),((16,303),66)),128),(124,337)),(((((((92,195),215),111),(253,353)),107),(149,367)),463)),(((((((((((((((((((((3,((((((9,(12,101)),96),(11,100)),14),93),((97,98),(102,104)))),(4,(6,13))),(((8,99),248),226)),(((85,224),210),227)),(180,398)),79),(((56,179),59),(60,((61,(62,63)),211)))),((((49,54),(169,170)),((51,298),((53,((265,(270,285)),(277,278))),(189,(280,284))))),(57,(114,(118,228))))),(((((((((((15,323),322),(318,320)),338),((((314,316),(325,355)),((329,(332,358)),330)),((335,352),360))),((306,(312,351)),(344,347))),(307,350)),362),((((((((((((23,28),419),((420,(((421,424),(425,426)),423)),432)),437),(427,431)),439),(433,436)),(((((365,372),368),385),(383,((393,394),408))),((378,(380,381)),391))),(373,375)),414),(((187,404),400),413)),406)),((((31,262),261),((((137,138),242),140),((142,143),144))),(38,(43,47)))),((41,(80,87)),(174,199)))),(((((((69,(((((71,196),72),73),(194,216)),251)),250),((75,221),(78,218))),(191,223)),88),(112,113)),(83,(((106,108),109),((148,((161,264),(166,238))),(151,(173,177))))))),((110,282),(((288,(293,294)),(289,290)),(296,297)))),(33,(182,258))),((((45,46),273),55),178)),((((((122,246),((((123,205),127),125),247)),((129,((206,208),207)),130)),131),287),(((146,(((156,(158,200)),184),157)),(((159,((160,(255,256)),243)),257),299)),((((150,236),186),(((152,153),154),234)),(((162,164),((163,185),230)),((167,168),171)))))),(((((((18,((22,25),434)),428),430),402),(((((((((364,371),407),369),(((374,379),389),((((382,395),417),409),384))),392),(386,388)),387),(399,((401,410),411))),403)),((305,311),(((309,310),(340,361)),((((((((313,354),326),((((317,319),324),321),339)),(334,336)),(328,(333,(356,357)))),331),((342,345),349)),359)))),415)),(201,260)),(300,((301,302),304))),((((32,37),190),295),(((39,(268,269)),266),(52,81)))),232),((((48,271),455),(396,((((((((((440,(((442,446),452),448)),(450,(451,454))),(445,(447,(449,453)))),(((441,((469,474),482)),487),(((((((456,481),((470,475),484)),483),(((460,(471,(472,486))),(462,(480,485))),(((465,466),468),473))),(459,(489,490))),(457,479)),(458,488)))),478),467),477),476),(443,444)),(461,464)))),(133,(135,136)))),((68,214),212))),429),((((((2,283),((181,279),(244,252))),((70,(90,(217,(219,220)))),(86,((115,233),121)))),((35,(((44,82),276),272)),(((((165,231),183),(237,239)),176),254))),((((((((17,19),24),390),(((308,348),(341,346)),412)),376),(((202,229),235),245)),241),((139,203),(145,263)))),(192,193))),(((116,120),117),(126,(132,134)))),((((((((5,103),(7,10)),((94,95),105)),(91,(225,249))),89),(67,(((((74,76),222),198),(197,209)),77))),84),((64,65),172))),((30,((34,42),36)),((141,188),((204,(240,267)),281)))),(((((((((20,422),418),26),435),438),397),((58,((366,370),377)),405)),(327,343)),275)),(40,(291,292))),286),274),50);
 815: 1 -220776.3906 -223277.1495 (0,(((((((((((((((((((1,147),((21,213),27)),((16,303),66)),(((29,(315,416)),(259,363)),(119,(155,175)))),128),(124,337)),((((((92,195),215),(111,(253,353))),107),(149,367)),463)),((((((((((((((((((((((3,((((((9,(12,101)),96),(11,100)),14),93),((97,98),(102,104)))),4),(6,13)),((((8,99),248),226),(((85,224),210),227))),(180,398)),79),(((56,179),59),((60,211),(61,(62,63))))),(((49,(54,(169,170))),(57,(114,(118,228)))),((51,298),((53,((265,(270,285)),(277,278))),((189,280),284))))),(((((((((15,323),322),(318,320)),338),((((314,316),(325,355)),((329,(332,358)),330)),((335,352),360))),((306,351),(312,(344,347)))),(307,350)),362),(((((((((((23,28),419),((420,(((421,424),(425,426)),423)),432)),437),(427,431)),439),(433,436)),(((((365,372),368),385),(383,((393,394),408))),((378,(380,381)),391))),(373,375)),((((187,404),400),413),414)),406))),(41,((80,87),(174,199)))),(((((((69,(((((71,196),72),73),(194,216)),251)),(((75,221),250),(78,218))),(191,223)),88),(112,113)),83),(((106,108),109),((148,(151,(173,177))),((161,264),(166,238)))))),((((31,262),261),(((137,138),(140,242)),((142,143),144))),(38,(43,47)))),((110,282),(((288,(293,294)),(289,290)),(296,297)))),(33,(182,258))),((((45,46),273),55),178)),((((((122,246),((((123,205),127),125),247)),(((129,206),(207,208)),130)),131),287),(((146,(((156,(158,200)),184),157)),(((159,((160,(255,256)),243)),257),299)),((((150,236),186),(((152,153),154),234)),(((162,164),((163,185),230)),((167,168),171)))))),(((((((18,((22,25),434)),428),430),402),(((((((((364,371),369),407),(((374,379),389),((((382,395),417),409),384))),392),(386,388)),387),(399,((401,410),411))),403)),((305,311),(((309,310),(340,361)),(((((((313,354),326),((((317,319),324),321),339)),(334,336)),((328,(333,(356,357))),331)),((342,345),349)),359)))),415)),(201,260)),(300,((301,302),304))),(((((32,37),190),295),(((39,(268,269)),266),(52,81))),232)),((((48,271),455),(396,((((((((((440,(((442,446),452),448)),(450,(451,454))),(447,(449,453))),445),((((441,467),((469,474),482)),487),(((((456,481),((470,475),484)),(458,488)),(457,479)),((459,(489,490)),((((460,(471,(472,486))),(462,(480,485))),(((465,466),468),473)),483))))),478),477),476),(443,444)),(461,464)))),(133,(135,136)))),((68,214),212))),429),((((((2,283),((181,279),(244,252))),(((70,(217,(219,220))),90),(86,((115,233),121)))),((35,((44,(82,276)),272)),(((((165,231),183),(237,239)),176),254))),(((((((17,19),24),390),(((308,348),(341,346)),412)),376),(((202,229),235),245)),(((139,203),(145,263)),241))),(192,193))),((((((((5,103),(7,10)),((94,95),105)),(91,(225,249))),89),(67,(((((74,76),222),198),(197,209)),77))),84),((64,65),172))),(((116,120),117),(126,(132,134)))),141),((30,((34,42),36)),(188,240))),((204,267),281)),(((((((((20,422),418),26),435),438),397),((58,((366,370),377)),405)),(327,343)),275)),(40,(291,292))),286),274),50);
 816: 4 -225431.0312 -223343.471 (0,(((((((((((((((((((1,147),((21,213),27)),((16,303),66)),(((29,(315,416)),(259,363)),(119,(155,175)))),128),(124,337)),(((((((92,195),215),111),(253,353)),107),(149,367)),463)),(((((((((((((((((((3,((((((9,(12,101)),96),(11,100)),93),14),((97,98),(102,104)))),4),(6,13)),((((8,99),248),226),(((85,224),210),227))),(79,((180,398),189))),(51,298)),(((53,284),(((265,(270,285)),(277,278)),280)),(((288,293),(294,(296,297))),(289,290)))),(((31,(261,262)),282),143)),((((((((((((23,28),(420,(((421,424),(425,426)),423))),(419,432)),437),(427,431)),439),(433,436)),((((((365,372),368),385),383),((393,394),408)),((378,(380,381)),391))),(373,375)),((((187,404),414),406),400)),(54,(169,170))),(179,413))),(((41,((80,87),(174,199))),(60,((61,(62,63)),211))),(57,(114,(118,228))))),((33,(182,258)),(49,178))),((((56,223),59),110),(((((((69,(((((71,196),72),73),(194,216)),251)),250),((75,221),(78,218))),88),((106,108),109)),((83,(191,232)),((148,(((161,264),(166,238)),(173,177))),151))),(112,113)))),((((((((((15,323),322),(318,320)),338),(((((314,316),(325,355)),(((329,332),330),358)),360),(335,352))),((306,(312,351)),(344,347))),((307,350),362)),(38,(43,47))),(((((137,138),242),140),144),142)),(((45,46),273),55))),(((146,(((156,(158,200)),184),157)),(((159,((160,(255,256)),243)),257),299)),((((150,236),186),(((152,153),154),234)),(((162,164),((163,185),230)),((167,168),171))))),(((((((18,((22,25),434)),428),430),402),(((((((((364,371),407),369),((((374,379),389),((382,(395,417)),409)),384)),392),(386,388)),387),(399,((401,410),411))),403)),((305,311),(((309,310),(340,361)),(((((((313,354),326),((((317,319),324),321),339)),(334,336)),(328,(331,(333,(356,357))))),((342,345),349)),359)))),415)),((((((122,246),((((123,205),127),125),247)),(((129,206),(207,208)),130)),131),287),((201,260),(300,((301,302),304))))),((((32,37),190),295),(((48,(((((((((440,(((442,446),452),448)),(450,(451,454))),(445,(447,(449,453)))),(((((((441,467),482),(469,474)),(457,479)),(458,488)),(((((456,((470,475),484)),481),483),(((460,(471,(472,486))),(462,(480,485))),(((465,466),468),473))),(459,(489,490)))),487)),478),477),476),(443,444)),(455,(461,464)))),396),((133,(135,136)),271)))),(((39,(268,269)),266),(52,81))),((68,214),212))),429),(((((((2,283),((44,(82,276)),272)),((((165,237),(183,231)),176),(239,254))),35),(((70,(90,(217,(219,220)))),(86,((115,233),121))),(181,((244,252),279)))),(((((((17,19),24),390),(((308,348),(341,346)),412)),376),(((202,229),235),245)),(((139,203),(145,263)),241))),(192,193))),(((116,120),117),(126,(132,134)))),((((((((5,103),(7,10)),((94,95),105)),(91,(225,249))),89),(67,(((((74,76),222),198),(197,209)),77))),84),((64,65),172))),141),(((30,36),(188,240)),(34,42))),((204,267),281)),((((((((((20,422),418),26),435),438),397),(((366,370),377),405)),58),(327,343)),275)),(40,(291,292))),286),274),50);
 817: 2 -225201.8125 -223307.1083 (0,(((((((((((((((((((1,27),((21,213),147)),((16,303),66)),(((29,(315,416)),(259,363)),(119,(155,175)))),128),(124,337)),(((((((92,195),215),111),(253,353)),107),(149,367)),463)),((((((((((((((((((((((((((3,((((((9,(12,101)),96),(11,100)),14),93),((97,98),(102,104)))),4),13),6),(((8,99),248),226)),(((85,224),210),227)),(180,398)),79),(((51,298),(((189,278),284),280)),(((53,285),265),(270,277)))),((56,179),59)),(114,(118,228))),((41,((80,87),(174,199))),(60,((61,(62,63)),211)))),(((31,262),261),143)),57),((((((((((15,323),322),(318,320)),338),(((((314,316),(325,355)),(((329,332),330),358)),360),(335,352))),((306,(312,351)),(344,347))),((307,350),362)),(38,(43,47))),((((((((((((23,28),419),((420,(((421,424),(425,426)),423)),432)),437),(427,431)),439),(433,436)),(((((365,372),368),385),(383,((393,394),408))),((378,(380,381)),391))),(373,375)),((((187,404),414),413),400)),((49,54),(169,170))),406)),((((((((69,((((71,196),72),73),(194,216))),251),250),((75,221),(78,218))),(191,223)),88),(83,(((106,108),109),(148,((151,(173,177)),((161,264),(166,238))))))),(112,113)))),(110,(282,(((288,293),(289,290)),(294,(296,297)))))),(33,(182,258))),(((137,138),(140,242)),(142,144))),((((45,46),273),55),178)),((((((122,246),((((123,205),127),125),247)),(((129,206),(207,208)),130)),131),287),(((146,(((156,(158,200)),184),157)),(((159,((160,(255,256)),243)),257),299)),((((150,236),186),(((152,153),154),234)),(((162,164),((163,185),230)),((167,168),171)))))),(300,((301,302),304))),((((32,37),190),232),((((39,(268,269)),266),52),81))),(201,260)),((((((((18,((22,25),434)),428),430),402),(((((((((364,371),407),369),((((374,379),389),(((382,395),417),409)),384)),392),(386,388)),387),(399,((401,410),411))),403)),((305,311),(((309,310),(340,361)),(((((((313,354),326),((((317,319),324),321),339)),(334,336)),((328,(333,(356,357))),331)),((342,345),349)),359)))),415),295)),((((48,((((((((((((((440,(((442,446),452),448)),(450,(451,454))),(445,(447,(449,453)))),(((441,467),((469,474),482)),487)),(457,479)),(((460,(471,(472,486))),(462,(480,485))),(((465,466),468),473))),483),(((456,((470,475),484)),481),(458,488))),(459,(489,490))),478),477),476),(443,444)),(461,464))),396),(271,455)),(133,(135,136)))),((68,214),212))),429),((((((2,283),((181,279),(244,252))),((((70,(217,(219,220))),86),90),((115,233),121))),((35,((44,(82,276)),272)),((((165,(183,231)),(237,239)),176),254))),(((((((17,19),24),390),(((308,348),(341,346)),412)),376),(((202,229),235),245)),(((139,203),(145,263)),241))),(192,193))),(((116,120),117),(126,(132,134)))),((((((((5,103),(7,10)),((91,(225,249)),(94,105))),95),89),(67,(((((74,76),222),(197,209)),198),77))),84),((64,65),172))),141),(((30,36),(188,240)),(34,42))),((204,267),281)),(((((((((20,422),418),26),435),438),397),(((366,370),377),405)),(327,343)),(58,275))),(40,(291,292))),286),274),50);
 818: 1 -214420.8438 -223304.324 (0,(((((((((((((((((((1,147),((21,213),27)),((16,303),66)),(((29,(315,416)),(259,363)),(119,(155,175)))),124),337),128),(((((((92,195),215),111),(253,353)),107),(149,367)),463)),(((((((((((((((((((((((3,((((((9,(12,101)),96),(11,100)),14),93),((97,98),(102,104)))),4),(6,13)),((((8,99),248),226),(((85,224),210),227))),(180,398)),79),(((56,179),59),(60,((61,(62,63)),211)))),((((49,54),(169,170)),((51,298),((53,((265,(270,285)),(277,278))),(189,(280,284))))),(57,(114,(118,228))))),(((((((((15,323),322),(318,320)),338),((((314,316),(325,355)),(((329,332),330),358)),((335,352),360))),((306,(312,351)),(344,347))),362),(307,350)),(((((((((((23,28),419),((420,(((421,424),(425,426)),423)),432)),437),(427,431)),439),(433,436)),(((((365,372),368),385),(383,((393,394),408))),((378,(380,381)),391))),(373,375)),((((187,404),400),413),414)),406))),((41,(80,87)),(174,199))),((((31,262),261),((((137,138),242),140),((142,143),144))),(38,(43,47)))),(((((((69,(((((71,196),72),73),(194,216)),251)),250),((75,221),(78,218))),(191,223)),88),(112,113)),(83,(((106,108),109),((148,((161,264),(166,238))),(151,(173,177))))))),((110,282),(((288,(293,294)),(289,290)),(296,297)))),(33,(182,258))),((((45,46),273),55),178)),((((((122,246),((((123,205),127),125),247)),(((129,206),(207,208)),130)),131),287),(((146,(((156,(158,200)),184),157)),((159,((160,(255,256)),243)),(257,299))),((((150,236),186),(((152,153),154),234)),(((162,164),((163,185),230)),((167,168),171)))))),(((((((18,((22,25),434)),428),430),402),((((((((((364,371),407),369),(((374,379),389),384)),(((382,395),417),409)),392),(386,388)),387),(399,((401,410),411))),403)),((305,311),(((309,310),(340,361)),(((((((313,354),326),((((317,319),324),321),339)),(334,336)),((328,(333,(356,357))),331)),((342,345),349)),359)))),415)),(201,260)),(300,((301,302),304))),((((32,37),190),295),(((39,(268,269)),266),(52,81)))),232),((((48,271),455),(396,((((((((((440,((((442,446),452),448),(450,(451,454)))),(449,453)),447),445),(((441,467),(((469,474),482),487)),((((456,481),((470,475),484)),(458,488)),((457,479),((459,(489,490)),((((460,(471,(472,486))),(462,(480,485))),(((465,466),468),473)),483)))))),478),477),476),(443,444)),(461,464)))),(133,(135,136)))),((68,214),212))),429),((((((2,283),((181,279),(244,252))),(((70,(217,(219,220))),90),(86,((115,233),121)))),((35,((44,82),(272,276))),(((((165,231),183),(237,239)),176),254))),(((((((17,19),24),390),(((308,348),(341,346)),412)),376),(((202,229),235),245)),(((139,203),(145,263)),241))),(192,193))),(((((((((5,103),(7,10)),((94,95),105)),91),249),225),((((67,222),(((74,198),(197,209)),76)),77),89)),84),((64,65),172))),(((116,120),117),(126,(132,134)))),((((30,36),(34,42)),(188,240)),141)),((204,267),281)),((((((((((20,422),418),26),435),438),397),(((366,370),377),405)),58),(327,343)),275)),(40,(291,292))),286),274),50);
 819: 1 -225959.0312 -223287.1815 (0,(((((((((((((((((((1,147),((21,213),27)),((16,303),66)),(((29,(315,416)),(259,363)),(119,(155,175)))),128),(124,337)),(((((((92,195),215),111),(253,353)),107),(149,367)),463)),(((((((((((((((((((((((3,((((((9,(12,101)),96),(11,100)),14),93),((97,98),(102,104)))),4),(6,13)),((((8,99),248),226),(((85,224),210),227))),(180,398)),79),(((56,179),59),((60,211),(61,(62,63))))),((((49,54),(169,170)),((51,298),((53,((265,(270,285)),(277,278))),((189,284),280)))),(57,(114,(118,228))))),(((((((((15,323),322),(318,320)),338),((((314,316),(325,355)),((329,(332,358)),330)),((335,352),360))),((306,351),(312,(344,347)))),(307,350)),362),(((((((((((((23,28),419),((420,(((421,424),(425,426)),423)),432)),437),(427,431)),439),(408,(433,436))),(393,394)),(((((365,372),368),385),((378,(380,381)),391)),383)),(373,375)),414),(((187,404),400),413)),406))),((41,(80,87)),(174,199))),((((31,262),261),((((137,138),140),242),((142,143),144))),(38,(43,47)))),(((((((69,((((71,196),72),73),(194,216))),251),(((75,221),(78,218)),250)),(191,223)),88),(112,113)),(83,(((106,108),109),((148,((161,264),(166,238))),(151,(173,177))))))),((110,282),(((288,(293,294)),(289,290)),(296,297)))),(33,(182,258))),((((45,46),273),55),178)),((((((122,246),(((123,205),127),(125,247))),(((129,206),(207,208)),130)),131),287),(((146,(((156,(158,200)),184),157)),(((159,((160,(255,256)),243)),257),299)),((((150,236),186),(((152,153),154),234)),(((162,164),((163,185),230)),((167,168),171)))))),(201,260)),(((((((18,((22,25),434)),428),430),402),(((((((((364,371),407),369),(((374,379),389),((((382,395),417),409),384))),392),(386,388)),387),(399,((401,410),411))),403)),((305,311),(((309,310),(340,361)),(((((((313,354),326),((((317,319),324),321),339)),(334,336)),((328,(333,(356,357))),331)),((342,345),349)),359)))),415)),(300,((301,302),304))),((((32,37),190),295),(((39,(268,269)),266),(52,81)))),232),((((48,((((((((((((440,(((442,446),452),448)),(450,(451,454))),(447,(449,453))),445),478),((((456,481),((470,475),484)),(458,488)),((457,479),((459,(489,490)),((((460,(471,(472,486))),(462,(480,485))),(((465,466),468),473)),483))))),487),((441,467),((469,474),482))),477),476),(443,444)),(461,464))),396),(271,455)),(133,(135,136)))),((68,214),212))),429),((((((2,283),(181,((244,252),279))),((70,(90,(217,(219,220)))),(86,((115,233),121)))),((35,((44,(82,276)),272)),(((((165,231),183),(237,239)),176),254))),(((((((17,19),24),390),(((308,348),(341,346)),412)),376),(((202,229),235),245)),(((139,203),(145,263)),241))),(192,193))),((((((((5,103),(7,10)),((94,95),105)),(91,(225,249))),89),(67,(((((74,76),222),198),(197,209)),77))),84),((64,65),172))),(((116,120),117),(126,(132,134)))),141),((30,(188,240)),((34,42),36))),((204,267),281)),(((((((((20,422),418),26),435),438),397),((58,((366,370),377)),405)),(327,343)),275)),(40,(291,292))),286),274),50);
 820: 1 -221712.6562 -223283.7775 (0,((((((((((((((((((((1,147),((21,213),27)),(16,66)),(((29,(315,416)),(259,363)),(119,(155,175)))),303),128),(124,337)),(((((((92,195),215),111),(253,353)),107),(149,367)),463)),(((((((((((((((((((((((3,((((((9,(12,101)),96),(11,100)),14),93),((97,98),(102,104)))),4),(6,13)),(((8,99),248),226)),(((85,224),210),227)),(180,398)),79),(((56,179),59),((60,211),(61,(62,63))))),(114,(118,228))),(((51,298),57),(((53,((265,(270,285)),(277,278))),280),(189,284)))),(((((((((((15,323),322),(318,320)),338),((((314,316),(325,355)),(((329,332),330),358)),((335,352),360))),(306,((312,351),(344,347)))),(307,350)),362),(((((((((((23,28),419),((420,(((421,424),(425,426)),423)),432)),437),(427,431)),439),(433,436)),(((((365,372),368),385),(383,((393,394),408))),((378,(380,381)),391))),(373,375)),((((187,404),400),413),(406,414))),((49,54),(169,170)))),((((31,262),261),((((137,138),140),242),((142,143),144))),(38,(43,47)))),((41,(80,87)),(174,199)))),((((((((69,((((71,196),72),73),(194,216))),251),250),((75,221),(78,218))),(191,223)),88),(112,113)),(83,(((106,108),109),((148,((161,264),(166,238))),(151,(173,177))))))),((110,282),(((288,293),(289,290)),(294,(296,297))))),(33,(182,258))),((((45,46),273),55),178)),((((((122,246),((((123,205),127),125),247)),(((129,206),(207,208)),130)),131),287),(((146,(((156,(158,200)),184),157)),(((159,((160,(255,256)),243)),257),299)),((((150,236),186),(((152,153),154),234)),(((162,164),((163,185),230)),((167,168),171)))))),(((((((18,((22,25),434)),428),430),402),(((((((((364,371),407),369),(((374,379),389),(((382,(395,417)),409),384))),392),(386,388)),387),(399,((401,410),411))),403)),((305,311),(((309,310),(340,361)),(((((((313,354),326),((((317,319),324),321),339)),(334,336)),((328,(333,(356,357))),331)),((342,345),349)),359)))),415)),(201,260)),(300,((301,302),304))),232),((((32,37),190),295),(((39,(268,269)),266),(52,81)))),((((48,((((((((((440,(((442,446),452),448)),(450,(451,454))),(447,(449,453))),445),((((441,467),((469,474),482)),487),((((456,481),((470,475),484)),(458,488)),((457,479),((459,(489,490)),((((460,(471,(472,486))),(462,(480,485))),(((465,466),468),473)),483)))))),478),477),476),(443,444)),(461,464))),396),(271,455)),(133,(135,136)))),((68,214),212))),429),((((((2,283),((181,279),(244,252))),((70,(90,(217,(219,220)))),(86,((115,233),121)))),((35,((44,(82,276)),272)),(((((165,231),183),(237,239)),176),254))),(((((((17,19),24),390),(((308,348),(341,346)),412)),376),(((202,229),235),245)),(((139,203),(145,263)),241))),(192,193))),((((((((5,103),(7,10)),((94,95),105)),(91,(225,249))),89),(67,(((((74,76),222),198),(197,209)),77))),84),((64,65),172))),(((116,120),117),(126,(132,134)))),141),((30,(188,240)),((34,42),36))),((204,267),281)),(((((((((20,422),418),26),435),438),397),((58,((366,370),377)),405)),(327,343)),275)),(40,(291,292))),286),274),50);
 821: 1 -232576.625 -223301.9153 (0,(((((((((((((((((((1,147),((21,213),27)),((16,303),66)),(((29,(315,416)),(259,363)),(119,(155,175)))),128),(124,337)),((((((92,195),215),(111,(253,353))),107),(149,367)),463)),((((((((((((((((((((((((3,((((((9,(12,101)),96),(11,100)),93),((97,98),(102,104))),14)),4),(6,13)),(((8,99),248),226)),(((85,224),210),227)),(180,398)),79),(((56,179),59),((60,211),(61,(62,63))))),(114,(118,228))),((((((((((15,323),322),(318,320)),338),((((314,316),(325,355)),((329,(332,358)),330)),((335,352),360))),((306,(312,351)),(344,347))),(307,350)),362),((((((((((((23,28),419),((420,(((421,424),(425,426)),423)),432)),437),(427,431)),439),(433,436)),(((((365,372),368),385),(383,((393,394),408))),((378,(380,381)),391))),(373,375)),((((187,404),414),413),400)),((49,54),(169,170))),406)),((((51,298),57),((189,284),280)),(53,((265,(270,285)),(277,278)))))),((41,(80,87)),(174,199))),((((31,262),261),((((137,138),140),242),((142,143),144))),(38,(43,47)))),(((((((69,((((71,196),72),73),(194,216))),251),(((75,78),218),(221,250))),(191,223)),88),(112,113)),(83,(((106,108),109),((148,(151,(173,177))),((161,264),(166,238))))))),((110,282),(((288,(293,294)),(289,290)),(296,297)))),(33,(182,258))),((((45,46),273),55),178)),((((((122,246),((((123,205),127),125),247)),((129,((206,208),207)),130)),131),287),(((146,(((156,(158,200)),184),157)),(((159,((160,(255,256)),243)),257),299)),((((150,236),186),(((152,153),154),234)),(((162,164),((163,185),230)),((167,168),171)))))),(((((((18,((22,25),434)),428),430),402),(((((((((364,371),407),369),(((374,379),389),((((382,395),417),409),384))),392),(386,388)),387),(399,((401,410),411))),403)),((305,311),(((309,310),(340,361)),(((((((313,354),326),((((317,319),324),321),339)),(334,336)),((328,(333,(356,357))),331)),((342,345),349)),359)))),415)),(201,260)),(300,((301,302),304))),((((32,37),190),295),(((39,(268,269)),266),(52,81)))),232),((((48,((((((((((440,(((442,446),452),448)),(450,(451,454))),(445,(447,(449,453)))),(((441,((469,474),482)),(((((((456,((470,475),484)),481),(458,488)),(459,(489,490))),483),(((460,(471,(472,486))),(462,(480,485))),(((465,466),468),473))),(457,479))),487)),478),467),477),476),(443,444)),(461,464))),396),(271,455)),(133,(135,136)))),((68,214),212))),429),((((((2,283),(181,((244,252),279))),((70,(90,(217,(219,220)))),(86,((115,233),121)))),((35,((44,(82,276)),272)),(((((165,231),183),(237,239)),176),254))),(((((((17,19),24),390),(((308,348),(341,346)),412)),376),(((202,229),235),245)),(((139,203),(145,263)),241))),(192,193))),((((((((5,103),(7,10)),((91,(225,249)),(94,105))),95),89),(67,(((((74,76),222),(197,209)),198),77))),84),((64,65),172))),(((116,120),117),(126,(132,134)))),141),(((30,36),(188,240)),(34,42))),((204,267),281)),(((((((((20,422),418),26),435),438),397),((58,((366,370),377)),405)),(327,343)),275)),(40,(291,292))),286),274),50);
 822: 1 -227813.3125 -223319.8431 (0,(((((((((((((((((((1,147),((((29,(315,416)),(259,363)),119),(155,175))),((21,213),27)),((16,303),66)),128),(124,337)),(((((((92,195),215),111),(253,353)),107),(149,367)),463)),(((((((((((((((((((3,((((((9,(12,101)),96),(11,100)),14),93),((97,98),(102,104)))),4),(6,13)),(((8,99),248),226)),(((85,224),210),227)),(180,398)),79),(((56,179),59),(((60,211),(62,63)),61))),((((((((((((15,323),322),(318,320)),338),307),(((306,(((((314,316),(325,355)),(((329,332),330),358)),(335,352)),360)),(312,351)),((344,347),350))),362),((((((((((((23,28),419),((420,(((421,424),(425,426)),423)),432)),437),(427,431)),439),(433,436)),(((((365,372),368),385),(383,((393,394),408))),((378,(380,381)),391))),(373,375)),((((187,404),414),413),400)),((49,54),(169,170))),406)),((((31,262),261),(((((137,138),140),242),144),(142,143))),(38,(43,47)))),((41,(80,87)),(174,199))),((((51,298),189),(((53,((265,(270,285)),(277,278))),(280,284)),(57,(114,(118,228))))),((110,282),(((288,(293,294)),(289,290)),(296,297))))),((((((((69,((((71,196),72),73),(194,216))),251),250),((75,221),(78,218))),(191,223)),88),(112,113)),(83,(((106,108),109),((148,(151,(173,177))),((161,264),(166,238)))))))),(33,(182,258))),((((45,46),273),55),178)),((((((122,246),(((123,205),127),(125,247))),(((129,206),(207,208)),130)),131),287),(((146,(((156,(158,200)),184),157)),(((159,((160,(255,256)),243)),257),299)),((((150,236),186),(((152,153),154),234)),(((162,164),((163,185),230)),((167,168),171)))))),(((((((18,((22,25),434)),428),430),402),((((((((((364,371),407),369),(((374,379),389),384)),(((382,395),417),409)),392),(386,388)),387),(399,((401,410),411))),403)),((305,311),(((309,310),(340,361)),(((((((313,354),326),((334,336),339)),(((317,319),324),321)),((328,(333,(356,357))),331)),((342,345),349)),359)))),415)),(300,((301,302),304))),(((39,(268,269)),266),(52,81))),232),((((32,37),190),295),(201,260))),((((48,(((((((((((((440,(((442,446),452),448)),(450,(451,454))),(445,(447,(449,453)))),((441,((469,474),482)),(467,487))),(457,479)),(458,488)),((((456,481),((470,475),484)),483),((459,(489,490)),(((465,466),468),473)))),((460,(471,(472,486))),(462,(480,485)))),478),477),476),(443,444)),(461,464))),396),(271,455)),(133,(135,136)))),((68,214),212))),429),((((((2,283),((181,279),(244,252))),(((70,(217,(219,220))),90),(86,((115,233),121)))),((35,((44,(82,276)),272)),(((((165,231),183),(237,239)),176),254))),(((((((17,19),24),390),(((308,348),(341,346)),412)),376),(((202,229),235),245)),(((139,203),(145,263)),241))),(192,193))),(((116,120),117),(126,(132,134)))),((((((((5,103),(7,10)),((94,95),105)),(91,(225,249))),89),((67,77),((((74,76),(197,209)),198),222))),84),((64,65),172))),141),((30,(188,240)),((34,42),36))),((204,267),281)),(((((((((20,422),418),26),435),438),397),((58,((366,370),377)),405)),(327,343)),275)),(40,(291,292))),286),274),50);
 823: 2 -232433.3125 -223282.5791 (0,(((((((((((((((((((1,147),((21,213),27)),((16,303),66)),(((29,(315,416)),(259,363)),(119,(155,175)))),337),(124,128)),((((((92,195),215),(111,(253,353))),107),(149,367)),463)),((((((((((((((((((((((3,((((((9,(12,101)),96),(11,100)),14),93),((97,98),(102,104)))),4),(6,13)),((((8,99),248),226),(((85,224),210),227))),(180,398)),79),(((56,179),59),((60,211),(61,(62,63))))),((((49,54),(169,170)),((51,298),((53,((265,(270,285)),(277,278))),((189,284),280)))),(57,(114,(118,228))))),(((((((((15,323),322),(318,320)),338),((((314,316),(325,355)),((329,(332,358)),330)),((335,352),360))),((306,351),(312,(344,347)))),(307,350)),362),(((((((((((23,28),419),((420,(((421,424),(425,426)),423)),432)),437),(427,431)),439),(433,436)),(((((365,372),368),385),(383,((393,394),408))),((378,(380,381)),391))),(373,375)),((((187,404),400),413),414)),406))),((41,(80,87)),(174,199))),((((31,262),261),((((137,138),140),242),((142,143),144))),(38,(43,47)))),(((((((69,((((71,196),72),73),(194,216))),251),(((75,221),(78,218)),250)),(191,223)),88),(112,113)),(83,(((106,108),109),((148,(151,(173,177))),((161,264),(166,238))))))),((110,282),(((288,(293,294)),(289,290)),(296,297)))),(33,(182,258))),((((45,46),273),55),178)),((((((122,246),((((123,205),127),125),247)),(((129,206),(207,208)),130)),131),287),(((146,(((156,(158,200)),184),157)),(((159,((160,(255,256)),243)),257),299)),((((150,236),186),(((152,153),154),234)),(((162,164),((163,185),230)),((167,168),171)))))),(((((((18,((22,25),434)),428),430),402),((((((((((364,371),407),369),(((374,379),389),384)),(((382,395),417),409)),392),(386,388)),387),(399,((401,410),411))),403)),((305,311),(((309,310),(340,361)),(((((((313,354),326),((((317,319),324),321),339)),(334,336)),((328,(333,(356,357))),331)),((342,345),349)),359)))),415)),(201,260)),(300,((301,302),304))),(((((32,37),190),295),(((39,(268,269)),266),(52,81))),232)),((68,214),212)),((((48,271),455),(396,((((((((((440,(((442,446),452),448)),(450,(451,454))),(447,(449,453))),445),((((441,467),((469,474),482)),487),((((456,481),((470,475),484)),(458,488)),((457,479),((459,(489,490)),((((460,(471,(472,486))),(462,(480,485))),(((465,466),468),473)),483)))))),478),477),476),(443,444)),(461,464)))),(133,(135,136))))),429),((((((2,283),((181,279),(244,252))),(((70,(217,(219,220))),90),(86,((115,233),121)))),((35,(((44,82),276),272)),(((((165,231),183),(237,239)),176),254))),(((((((17,19),24),390),((308,((341,348),346)),412)),376),(((202,229),235),245)),(((139,203),(145,263)),241))),(192,193))),((((((((5,103),(7,10)),((94,95),105)),(91,(225,249))),89),(67,(((((74,76),222),198),(197,209)),77))),84),((64,65),172))),(((116,120),117),(126,(132,134)))),141),(((30,36),(188,240)),(34,42))),((204,267),281)),(((((((((20,422),418),26),435),438),397),((58,((366,370),377)),405)),(327,343)),275)),(40,(291,292))),286),274),50);
 824: 3 -227100.1406 -223306.748 (0,((((((((((((((((((((1,27),(((21,213),147),66)),(16,303)),(((29,(315,416)),(259,363)),(119,(155,175)))),128),(124,337)),(((((92,195),215),(111,(253,353))),107),(149,367))),463),(((((((((((((((((((((((((3,((((((9,(12,101)),96),(11,100)),14),93),((97,98),(102,104)))),4),(6,13)),((((8,99),248),226),(((85,224),210),227))),(180,398)),79),(((56,179),59),((60,211),(61,(62,63))))),((((51,298),((189,284),280)),(((53,285),(265,270)),(277,278))),(57,(114,(118,228))))),(((((((((((((23,28),(420,(((421,424),(425,426)),423))),(419,432)),437),(427,431)),439),(433,436)),(((((365,372),368),385),(383,((393,394),408))),((378,(380,381)),391))),(373,375)),(((187,404),414),406)),400),((49,54),(169,170))),413)),31),((((((((((15,323),322),(318,320)),(((((314,316),(325,355)),(((329,332),330),358)),((338,360),352)),335)),((306,351),(312,(344,347)))),(307,350)),362),(38,(43,47))),((((((137,138),140),242),262),((142,144),143)),261)),((41,(80,87)),(174,199)))),((((((((69,((((71,196),72),73),(194,216))),251),(((75,221),(78,218)),250)),(191,223)),((106,108),109)),88),(83,(148,((151,(173,177)),((161,264),(166,238)))))),(112,113))),((110,282),(((288,(293,294)),(289,290)),(296,297)))),(33,(182,258))),(((45,46),273),178)),((((((122,246),((((123,205),127),125),247)),(((129,206),(207,208)),130)),131),287),(((146,(((156,(158,200)),184),157)),(((159,((160,(255,256)),243)),257),299)),((((150,236),186),(((152,153),154),234)),(((162,164),((163,185),230)),((167,168),171)))))),((((((((18,((22,25),434)),428),430),402),(((((((((364,371),407),369),(((374,379),389),((((382,395),417),409),384))),392),(386,388)),387),(399,((401,410),411))),403)),((305,(((309,310),(340,361)),((((((((313,354),326),((((317,319),324),321),339)),(334,336)),(328,(333,(356,357)))),331),((342,345),349)),359))),311)),415),55)),(201,260)),(300,((301,302),304))),((((32,37),190),295),(((39,(268,269)),266),(52,81)))),232),(((48,(((((((((440,((445,447),(449,453))),(((442,446),452),448)),(450,(451,454))),((((441,467),((469,474),482)),487),(((((((456,481),((470,475),484)),483),((460,((462,(480,485)),(471,(472,486)))),473)),((459,((465,466),468)),(489,490))),(457,479)),(458,488)))),478),477),476),(443,444)),(461,464))),396),271)),(133,(135,136))),((68,214),212)),455)),429),((((((2,283),(181,((244,252),279))),((70,(90,(217,(219,220)))),(86,((115,233),121)))),((35,(((44,82),276),272)),(((((165,231),183),(237,239)),176),254))),(((((((17,19),24),390),(((308,348),(341,346)),412)),376),(((202,229),235),245)),(((139,203),(145,263)),241))),(192,193))),(((((((((5,103),(7,10)),(94,95)),(91,(225,249))),105),89),(67,(((((74,76),222),198),(197,209)),77))),84),((64,65),172))),(((116,120),117),(126,(132,134)))),141),(((30,36),(188,240)),(34,42))),((204,267),281)),(((((((((20,422),418),26),435),438),397),((58,((366,370),377)),405)),(327,343)),275)),(40,(291,292))),286),274),50);
 825: 1 -223135.9531 -223303.5987 (0,(((((((((((((((((((((1,147),((21,213),27)),((16,303),66)),((29,119),(155,175))),(315,416)),259),363),((124,337),128)),((((((92,195),215),(111,(253,353))),107),(149,367)),463)),(((((((((((((((((((((((((3,((((((9,(12,101)),96),(11,100)),14),93),((97,98),(102,104)))),4),(6,13)),(85,224)),(((8,99),248),226)),(210,227)),(79,(180,398))),(((56,179),59),(((60,211),(62,63)),61))),(((49,54),(169,170)),((51,298),((53,((265,(270,285)),(277,278))),((189,284),280))))),(57,(114,(118,228)))),((((((((15,323),322),(318,320)),(((((314,316),(325,355)),((329,(332,358)),330)),(335,352)),(338,360))),((306,351),(312,(344,347)))),(307,350)),362),(((((((((((23,28),419),((420,(((421,424),(425,426)),423)),432)),437),(427,431)),439),(433,436)),(((((365,372),368),385),(383,((393,394),408))),((378,(380,381)),391))),(373,375)),((((187,404),400),413),414)),406))),((41,(80,87)),(174,199))),((((((((69,((((71,196),72),73),(194,216))),251),250),((75,221),(78,218))),(191,223)),88),(112,113)),((83,109),((106,108),((148,(151,(173,177))),((161,264),(166,238))))))),((((31,262),261),((((137,138),140),242),((142,143),144))),(38,(43,47)))),((110,282),(((288,(293,294)),(289,290)),(296,297)))),(33,(182,258))),((((45,46),273),55),178)),((((((122,246),((((123,205),127),125),247)),(((129,206),(207,208)),130)),131),287),(((146,(((156,(158,200)),184),157)),(((159,((160,(255,256)),243)),257),299)),((((150,236),186),(((152,153),154),234)),(((162,164),((163,185),230)),((167,168),171)))))),(((((((18,((22,25),434)),428),430),402),(((((((((364,371),369),407),(((374,379),389),((((382,395),417),409),384))),392),(386,388)),387),(399,((401,410),411))),403)),((305,311),(((309,310),(340,361)),(((((((313,354),326),((((317,319),324),321),339)),(334,336)),((328,(333,(356,357))),331)),((342,345),349)),359)))),415)),(201,260)),(300,((301,302),304))),(((32,37),190),295)),((((39,(268,269)),266),(52,81)),232)),((((48,271),455),(396,((((((((((440,(((442,446),452),448)),(450,(451,454))),(445,(447,(449,453)))),(((441,((469,474),482)),((((456,481),((470,475),484)),(458,488)),((457,479),(((459,(489,490)),483),(((460,(471,(472,486))),(462,(480,485))),(((465,466),468),473)))))),487)),478),467),477),476),(443,444)),(461,464)))),(133,(135,136)))),((68,214),212))),429),((((((2,283),((181,279),(244,252))),(((70,(217,(219,220))),90),(86,((115,233),121)))),((35,((44,(82,276)),272)),(((((165,231),183),(237,239)),176),254))),(((((((17,19),24),390),(((308,348),(341,346)),412)),376),(((202,229),235),245)),(((139,203),241),(145,263)))),(192,193))),((((((((((5,103),(7,10)),((94,95),105)),91),249),225),89),(67,(((((74,76),222),198),(197,209)),77))),84),((64,65),172))),(((116,120),117),(126,(132,134)))),141),(((30,36),(188,240)),(34,42))),((204,267),281)),((((((((((20,422),418),26),435),438),397),(((366,370),377),405)),58),(327,343)),275)),(40,(291,292))),286),274),50);
 826: 1 -213396.5625 -223318.7115 (0,((((((((((((((((((1,147),(((21,213),66),27)),(16,303)),(((29,(315,416)),(259,363)),(119,(155,175)))),128),(124,337)),((((((92,195),215),(111,(253,353))),107),(149,367)),463)),((((((((((((((((((((((((3,((((((9,(12,101)),96),(11,100)),14),93),((97,98),(102,104)))),4),(6,13)),(((8,99),248),226)),(((85,224),210),227)),(180,398)),79),(((56,59),179),(60,(61,((62,63),211))))),(114,(118,228))),(((51,298),((189,284),280)),((((53,285),57),((270,277),278)),265))),(((((((((15,323),322),(318,320)),338),((((314,316),(325,355)),((329,(332,358)),330)),((335,352),360))),((306,(312,351)),(344,347))),(307,350)),362),(((((((((((((23,28),419),((420,(((421,424),(425,426)),423)),432)),437),(427,431)),439),(433,436)),408),(393,394)),(((((365,372),368),385),((378,(380,381)),391)),383)),(373,375)),(((49,54),(169,170)),((((187,404),414),413),400))),406))),((41,(80,87)),(174,199))),((((31,262),261),((((137,138),140),242),((142,143),144))),(38,(43,47)))),((((((((69,((((71,196),72),73),(194,216))),251),250),((75,221),(78,218))),(191,223)),88),(112,113)),(83,(((106,108),((148,(151,(173,177))),((161,264),(166,238)))),109)))),((110,282),(((288,(293,294)),(289,290)),(296,297)))),(33,(182,258))),((((45,46),273),55),178)),((((((122,246),((((123,205),127),125),247)),(((129,206),(207,208)),130)),131),287),(((146,(((156,(158,200)),184),157)),(((159,((160,(255,256)),243)),257),299)),((((150,236),186),(((152,153),154),234)),(((162,164),((163,185),230)),((167,168),171)))))),(((((((18,((22,25),434)),428),430),402),((((((((((364,371),369),(((374,379),389),384)),407),(((382,395),417),409)),392),(386,388)),387),(399,((401,410),411))),403)),((305,311),(((309,310),(340,361)),(((((((313,354),326),((((317,319),324),321),339)),(334,336)),((328,(333,(356,357))),331)),((342,345),349)),359)))),415)),(300,((301,302),304))),(201,232)),(((((32,37),190),295),260),(((39,(268,269)),266),(52,81)))),(((((48,((((((((((440,(((442,446),452),448)),(450,(451,454))),(447,(449,453))),445),(((((((441,467),((469,474),482)),487),(457,479)),(((456,481),((470,475),484)),(458,488))),(((459,(489,490)),(((465,466),468),473)),483)),((460,(471,(472,486))),(462,(480,485))))),478),477),476),(443,444)),(461,464))),396),271),455),(133,(135,136)))),((68,214),212))),((((((2,283),((181,279),(244,252))),(((70,(217,(219,220))),90),(86,((115,233),121)))),((35,((44,(82,276)),272)),(((((165,231),183),(237,239)),176),254))),(((((((17,19),24),390),(((308,348),(341,346)),412)),376),(((202,229),235),245)),((139,203),((145,263),241)))),(192,193))),((((((((5,103),(7,10)),((94,95),105)),(91,(225,249))),89),(67,(((((74,76),222),198),(197,209)),77))),84),((64,65),172))),(((116,120),117),(126,(132,134)))),(141,429)),(((30,36),(188,240)),(34,42))),((204,267),281)),((((((((((20,422),418),26),435),438),397),(((366,370),377),405)),58),(327,343)),275)),(40,(291,292))),286),274),50);
 827: 1 -220617.8125 -223289.6142 (0,((((((((((((((((((((1,147),((((29,(315,416)),(259,363)),119),(155,175))),((21,213),27)),((16,303),66)),128),(124,337)),(((((((92,195),215),111),(253,353)),107),(149,367)),463)),((((((((((((((((((((((((3,((((((9,(12,101)),96),(11,100)),14),93),((97,98),(102,104)))),4),(6,13)),(((8,99),248),226)),(((85,224),210),227)),(180,398)),79),(((56,179),59),((60,211),(61,(62,63))))),((((51,298),((189,284),280)),(53,((265,(270,285)),(277,278)))),(57,(114,(118,228))))),(((((((((15,323),322),(318,320)),338),((((314,316),(325,355)),((329,(332,358)),330)),((335,352),360))),((306,(312,351)),(344,347))),(307,350)),362),((((((((((((23,28),419),((420,(((421,424),(425,426)),423)),432)),437),(427,431)),439),(433,436)),(((((365,372),368),385),(383,((393,394),408))),((378,(380,381)),391))),(373,375)),((((187,404),414),413),400)),((49,54),(169,170))),406))),((41,(80,87)),(174,199))),((((31,262),261),((((137,138),242),140),((142,143),144))),(38,(43,47)))),(((((((69,((((71,196),72),73),(194,216))),251),(((75,221),250),(78,218))),(191,223)),88),(112,113)),(83,(((106,108),109),((148,((161,264),(166,238))),(151,(173,177))))))),((110,282),(((288,(293,294)),(289,290)),(296,297)))),(33,(182,258))),178),(((45,46),273),55)),((((((122,246),((((123,205),127),125),247)),(((129,206),(207,208)),130)),131),287),((((146,(((156,(158,200)),184),157)),(((159,((160,(255,256)),243)),257),299)),(162,164)),(((((150,236),186),(((152,153),154),234)),((163,185),230)),((167,168),171))))),(((((((18,((22,25),434)),428),430),402),(((((((((364,371),407),369),(((374,379),389),((((382,395),417),409),384))),392),(386,388)),387),(399,((401,410),411))),403)),((305,311),(((309,310),(340,361)),(((((((313,354),326),((((317,319),324),321),339)),(334,336)),((328,(333,(356,357))),331)),((342,345),349)),359)))),415)),(201,260)),(300,((301,302),304))),(((((32,37),190),295),(((39,(268,269)),266),(52,81))),232)),((((48,((((((((((440,((((442,446),452),448),(450,(451,454)))),(449,453)),447),445),((((441,467),((469,474),482)),487),((((456,481),((470,475),484)),(458,488)),((457,479),((459,(489,490)),((((460,(471,(472,486))),(462,(480,485))),(((465,466),468),473)),483)))))),478),477),476),(443,444)),(461,464))),396),(271,455)),(133,(135,136)))),((68,214),212))),429),((((((2,283),(181,((244,252),279))),((70,(90,(217,(219,220)))),(86,((115,233),121)))),(35,((((44,82),276),272),(((((165,231),183),(237,239)),176),254)))),(((((((17,19),24),390),(((308,348),(341,346)),412)),376),(((202,229),235),245)),(((139,203),(145,263)),241))),(192,193))),172),((((((((5,103),(7,10)),((94,95),105)),(91,(225,249))),89),(67,(((((74,76),222),198),(197,209)),77))),84),(64,65))),(((116,120),117),(126,(132,134)))),141),((30,(188,240)),((34,42),36))),((204,267),281)),((((((((((20,422),418),26),397),435),438),(((366,370),377),405)),58),(327,343)),(40,275))),(291,292)),286),274),50);
 828: 2 -222800.875 -223308.4069 (0,(((((((((((((((((((((1,147),((21,213),27)),((16,303),66)),((29,119),(155,175))),(315,416)),259),363),((124,337),128)),((((((92,195),215),(111,(253,353))),107),(149,367)),463)),((((((((((((((((((((((((3,((((((9,(12,101)),96),(11,100)),14),93),((97,98),(102,104)))),4),(6,13)),(85,224)),(((8,99),248),226)),(210,227)),(79,(180,398))),(((56,179),59),(((60,211),(62,63)),61))),((((49,54),(169,170)),((51,298),((53,((265,(270,285)),(277,278))),((189,284),280)))),(57,(114,(118,228))))),(((((((((15,323),322),(318,320)),((((314,316),(325,355)),((329,(332,358)),330)),(335,352))),(338,360)),((306,351),(312,(344,347)))),(307,350)),362),(((((((((((23,28),419),((420,(((421,424),(425,426)),423)),432)),437),(427,431)),439),(433,436)),(((((365,372),368),385),(383,((393,394),408))),((378,(380,381)),391))),(373,375)),((((187,404),400),413),414)),406))),((41,(80,87)),(174,199))),((((((((69,((((71,196),72),73),(194,216))),251),250),((75,221),(78,218))),(191,223)),88),(112,113)),((83,109),((106,108),((148,(151,(173,177))),((161,264),(166,238))))))),((((31,262),261),((((137,138),140),242),((142,143),144))),(38,(43,47)))),((110,282),(((288,(293,294)),(289,290)),(296,297)))),(33,(182,258))),((((45,46),273),55),178)),((((((122,246),((((123,205),127),125),247)),(((129,206),(207,208)),130)),131),287),(((146,(((156,(158,200)),184),157)),(((159,((160,(255,256)),243)),257),299)),((((150,236),186),(((152,153),154),234)),(((162,164),((163,185),230)),((167,168),171)))))),(((((((18,((22,25),434)),428),430),402),(((((((((364,371),369),407),(((374,379),389),((((382,395),417),409),384))),392),(386,388)),387),(399,((401,410),411))),403)),((305,311),(((309,310),(340,361)),(((((((313,354),326),((((317,319),324),321),339)),(334,336)),((328,(333,(356,357))),331)),((342,345),349)),359)))),415)),(201,260)),(300,((301,302),304))),(((32,37),190),295)),((((39,(268,269)),266),(52,81)),232)),((((48,271),455),(396,((((((((((440,(((442,446),452),448)),(450,(451,454))),(445,(447,(449,453)))),(((441,((469,474),482)),((((456,481),((470,475),484)),(458,488)),((457,479),(((459,(489,490)),483),(((460,(471,(472,486))),(462,(480,485))),(((465,466),468),473)))))),487)),478),467),477),476),(443,444)),(461,464)))),(133,(135,136)))),((68,214),212))),429),((((((2,283),((181,279),(244,252))),(((70,(217,(219,220))),90),(86,((115,233),121)))),((35,((44,(82,276)),272)),(((((165,231),183),(237,239)),176),254))),(((((((17,19),24),390),(((308,348),(341,346)),412)),376),(((202,229),235),245)),(((139,203),241),(145,263)))),(192,193))),((((((((((5,103),(7,10)),((94,95),105)),91),249),225),89),(67,(((((74,76),222),198),(197,209)),77))),84),((64,65),172))),(((116,120),117),(126,(132,134)))),141),(((30,36),(188,240)),(34,42))),((204,267),281)),((((((((((20,422),418),26),435),438),397),(((366,370),377),405)),58),(327,343)),275)),(40,(291,292))),286),274),50);
 829: 1 -231425.6562 -223310.048 (0,((((((((((((((((((((1,27),((21,213),147)),(16,303)),((((29,(315,416)),363),(119,(155,175))),259)),(124,337)),128),66),(((((((92,195),215),111),(253,353)),107),(149,367)),463)),(((((((((((((((((((((((3,((((((9,(12,101)),96),(11,100)),14),93),((97,98),(102,104)))),4),(6,13)),(((8,99),248),226)),(((85,224),210),227)),(79,(180,398))),(((56,59),179),(60,((61,(62,63)),211)))),((((51,298),(189,(280,284))),(53,((265,(270,285)),(277,278)))),(57,(114,(118,228))))),(((((((((15,323),322),(318,320)),338),((((314,316),(325,355)),((329,(332,358)),330)),((335,352),360))),((306,(312,351)),(344,347))),(307,350)),362),((((((((((((23,28),419),((420,(((421,424),(425,426)),423)),432)),437),((427,431),439)),((393,394),(408,(433,436)))),((((365,372),368),385),((378,(380,381)),391))),383),(373,375)),((((187,404),414),413),400)),((49,54),(169,170))),406))),((41,(80,87)),(174,199))),((((31,262),261),((((137,138),140),242),((142,143),144))),(38,(43,47)))),(((((((((69,((((71,196),72),73),(194,216))),251),250),((75,221),(78,218))),(191,223)),88),(112,113)),83),(((106,108),109),((148,((161,264),(166,238))),(151,(173,177)))))),((110,282),(((288,(293,294)),(289,290)),(296,297)))),(33,(182,258))),((((45,46),273),55),178)),((((((122,246),((((123,205),127),125),247)),(((129,206),(207,208)),130)),131),287),(((146,(((156,(158,200)),184),157)),(((159,((160,(255,256)),243)),257),299)),((((150,236),186),(((152,153),154),234)),(((162,164),((163,185),230)),((167,168),171)))))),(((((((18,((22,25),434)),428),430),402),(((((((((364,371),407),369),(((374,379),389),((((382,395),417),409),384))),392),(386,388)),387),(399,((401,410),411))),403)),((305,311),(((309,310),(340,361)),(((((313,354),326),((((317,319),324),321),339)),(((328,(333,(356,357))),331),((334,336),((342,345),349)))),359)))),415)),(201,260)),(300,((301,302),304))),((((32,37),190),295),(((39,(268,269)),266),(52,81)))),232),((((48,(((((((((440,(((442,446),452),448)),(450,(451,454))),(445,(447,(449,453)))),(((((((441,467),482),(469,474)),487),((((459,(489,490)),(((465,466),468),473)),((462,(480,485)),((471,(472,486)),483))),460)),(457,479)),(((456,481),((470,475),484)),(458,488)))),478),477),476),(443,444)),(461,464))),396),(271,455)),(133,(135,136)))),((68,214),212))),429),((((((2,283),((181,279),(244,252))),((70,(90,(217,(219,220)))),(86,((115,233),121)))),((35,(((44,82),276),272)),(((((165,231),183),(237,239)),176),254))),((((((((17,19),24),390),(((308,348),(341,346)),412)),376),(((202,229),235),245)),241),((139,203),(145,263)))),(192,193))),(((116,120),117),(126,(132,134)))),(((((((((5,103),(7,10)),(91,(225,249))),105),(94,95)),89),(67,(((((74,76),222),(197,209)),198),77))),84),((64,65),172))),141),((30,((34,42),36)),(188,240))),((204,267),281)),(((((((((20,422),418),26),435),438),397),((58,((366,370),377)),405)),(327,343)),275)),(40,(291,292))),286),274),50);
 830: 1 -230720.4375 -223298.3361 (0,((((((((((((((((((1,27),((21,213),147)),((16,303),66)),(((29,(315,416)),(259,363)),(119,(155,175)))),128),(124,337)),((((((92,195),215),(111,(253,353))),107),(149,367)),463)),((((((((((((((((((((((((3,((((((9,(12,101)),96),(11,100)),93),14),((97,98),(102,104)))),4),(6,13)),(((8,99),248),226)),(((85,224),210),227)),(180,398)),(((59,179),((60,211),(61,(62,63)))),79)),(((51,298),((189,284),280)),(53,((265,(270,285)),(277,278))))),(57,(114,(118,228)))),((((((((((15,323),322),(318,320)),338),((((314,316),(325,355)),((329,(332,358)),330)),((335,352),360))),((306,(312,351)),(344,347))),(307,350)),362),((((((((((((((23,28),(420,(((421,424),(425,426)),423))),(419,432)),437),(427,431)),439),436),433),408),(393,394)),(((((365,372),368),385),((378,(380,381)),391)),383)),(373,375)),(((49,54),(169,170)),(((187,404),414),(400,413)))),406)),56)),((41,(80,87)),(174,199))),((((((((69,(((((71,196),72),73),(194,216)),251)),250),((75,221),(78,218))),(191,223)),88),(112,113)),83),(((106,108),109),((148,(151,(173,177))),((161,264),(166,238)))))),((((31,262),261),((((137,138),242),140),((142,143),144))),(38,(43,47)))),((110,282),(((288,(293,294)),(289,290)),(296,297)))),(33,(182,258))),((((45,46),273),55),178)),((((((122,246),((((123,205),127),125),247)),(((129,206),(207,208)),130)),131),287),(((146,(((156,(158,200)),184),157)),(((159,((160,(255,256)),243)),257),299)),((((150,236),186),(((152,153),154),234)),(((162,164),((163,185),230)),((167,168),171)))))),(((((((18,((22,25),434)),428),430),402),(((((((((364,371),407),369),((((374,379),389),((382,(395,417)),409)),384)),392),(386,388)),387),(399,((401,410),411))),403)),((305,311),(((309,310),(340,361)),(((((((313,354),326),((((317,319),324),321),339)),(334,336)),((328,(333,(356,357))),331)),((342,345),349)),359)))),415)),(201,260)),(300,((301,302),304))),((((39,(268,269)),266),(52,81)),232)),(((32,37),190),295)),((((48,((((((((((440,(((442,446),452),448)),(450,(451,454))),(447,(449,453))),445),((((441,467),((469,474),482)),487),(((((456,481),((470,475),484)),(458,488)),(457,479)),(((((459,((465,466),468)),(489,490)),473),((460,(471,(472,486))),(462,(480,485)))),483)))),478),477),476),(443,444)),(461,464))),396),(271,455)),(133,(135,136)))),((68,214),212))),429),((((((2,283),((181,279),(244,252))),((70,(90,(217,(219,220)))),(86,((115,233),121)))),((35,((44,(82,276)),272)),(((((165,231),183),(237,239)),176),254))),(((((((17,19),24),390),(((308,348),(341,346)),412)),376),(((202,229),235),245)),(((139,203),(145,263)),241))),(192,193))),(((((((((5,103),(7,10)),(91,(225,249))),105),(94,95)),89),(67,(((((74,76),222),198),(197,209)),77))),84),((64,65),172))),(((116,120),117),(132,134))),((30,((34,42),36)),((126,141),(188,240)))),((204,267),281)),(((((((((20,422),418),26),435),438),397),(58,(((366,370),377),405))),(327,343)),275)),(40,(291,292))),286),274),50);
 831: 1 -222723.4219 -223293.5993 (0,(((((((((((((((((((1,27),((21,213),147)),((16,303),66)),(((29,(315,416)),(259,363)),(119,(155,175)))),128),(124,337)),((((((92,195),215),(111,(253,353))),107),(149,367)),463)),(((((((((((((((((((((((3,((((((9,(12,101)),96),(11,100)),93),14),((97,98),(102,104)))),4),(6,13)),((((8,99),248),226),(((85,224),210),227))),(180,398)),79),(((56,179),59),((60,211),(61,(62,63))))),((((51,298),((189,284),280)),((53,285),((265,270),(277,278)))),(57,(114,(118,228))))),(((((((((((23,28),419),((420,(((421,424),(425,426)),423)),432)),437),(427,431)),((433,436),439)),(((((365,372),368),385),(383,((393,394),408))),((378,(380,381)),391))),(373,375)),((((187,404),400),413),414)),((49,54),(169,170))),406)),((41,(80,87)),(174,199))),(((((((((69,((((71,196),72),73),(194,216))),251),250),((75,221),(78,218))),(191,223)),83),(112,113)),88),(((106,108),109),((148,((161,264),(166,238))),(151,(173,177)))))),((((((((15,323),322),(318,320)),(((((314,316),(325,355)),((329,(332,358)),330)),(338,360)),(335,352))),((306,(312,351)),(344,347))),(307,350)),362),((((31,262),261),((((137,138),140),242),((142,143),144))),(38,(43,47))))),((110,282),(((288,(293,294)),(289,290)),(296,297)))),(33,(182,258))),(((45,46),273),178)),((((((122,246),((((123,205),127),125),247)),(((129,206),(207,208)),130)),131),287),(((146,(((156,(158,200)),184),157)),(((159,((160,(255,256)),243)),257),299)),((((150,236),186),(((152,153),154),234)),(((162,164),((163,185),230)),((167,168),171)))))),((((((((18,((22,25),434)),428),430),402),(((((((((364,371),407),369),(((374,379),389),(((382,(395,417)),409),384))),392),(386,388)),387),(399,((401,410),411))),403)),((305,311),(((309,310),(340,361)),(((((((313,354),326),((((317,319),324),321),339)),(334,336)),((328,(333,(356,357))),331)),((342,345),349)),359)))),415),55)),(300,((301,302),304))),(((39,(268,269)),266),(52,81))),232),((((32,37),190),295),(201,260))),(((((48,(((((((((((440,447),(449,453)),(((442,446),452),448)),(450,(451,454))),445),((((441,467),((469,474),482)),487),((((((456,481),((470,475),484)),((((460,(471,(472,486))),(462,(480,485))),473),483)),((459,((465,466),468)),(489,490))),(457,479)),(458,488)))),478),477),476),(443,444)),(461,464))),396),271),455),(133,(135,136)))),((68,214),212))),429),((((((2,283),(181,((244,252),279))),((70,(90,(217,(219,220)))),(86,((115,233),121)))),((35,((44,(82,276)),272)),(((((165,231),183),(237,239)),176),254))),((((((17,19),24),(376,390)),(((308,348),(341,346)),412)),(((202,229),235),245)),(((139,203),(145,263)),241))),(192,193))),((((((((5,103),(7,10)),((94,95),105)),(91,(225,249))),89),(67,(((((74,76),222),198),(197,209)),77))),84),((64,65),172))),(((116,120),117),(126,(132,134)))),141),((30,((34,42),36)),(188,240))),((((((((((20,422),418),26),397),435),438),(((366,370),377),405)),58),(327,343)),275)),((204,267),281)),(40,(291,292))),286),274),50);
 832: 1 -228976.125 -223313.7817 (0,(((((((((((((((((((1,27),((21,213),147)),((16,303),66)),((((29,(315,416)),363),(119,(155,175))),259)),128),(124,337)),((((((92,195),215),(111,(253,353))),107),(149,367)),463)),(((((((((((((((((((((3,(4,((((((9,(12,101)),96),(11,100)),14),93),((97,98),(102,104))))),(6,13)),(((8,99),248),226)),(((85,224),210),227)),(79,(180,398))),((56,59),179)),((((((49,54),(169,170)),(60,((61,(62,63)),211))),(189,(280,284))),(51,298)),(53,((265,(270,285)),(277,278))))),(57,(114,(118,228)))),(((((((((15,323),322),(318,320)),338),((((314,316),(325,355)),((329,(332,358)),330)),((335,352),360))),((306,351),(312,(344,347)))),(307,350)),362),((((((((((23,28),419),((420,(((421,424),(425,426)),423)),432)),437),(427,431)),439),(433,436)),((((((365,372),368),385),383),((393,394),408)),((378,(380,381)),391))),(373,375)),((((187,404),400),413),(406,414))))),((41,(80,87)),(174,199))),(((((((69,((((71,196),72),73),(194,216))),251),(((75,221),(78,218)),250)),(191,223)),88),(112,113)),(83,(((106,108),109),((148,(151,(173,177))),((161,264),(166,238))))))),((((31,262),261),((((137,138),242),140),((142,143),144))),(38,(43,47)))),((110,282),(((288,(293,294)),(289,290)),(296,297)))),(33,(182,258))),((((45,46),273),55),178)),((((((122,246),((((123,205),127),125),247)),(((129,206),(207,208)),130)),131),415),((((146,(((156,(158,200)),184),157)),(((159,((160,(255,256)),243)),257),299)),((((150,236),186),(((152,153),154),234)),(((162,164),((163,185),230)),((167,168),171)))),287))),((((((18,((22,25),434)),428),430),402),((((((((((364,371),407),369),(((374,379),389),384)),(((382,395),417),409)),392),(386,388)),387),(399,((401,410),411))),403)),((305,311),(((309,310),(340,361)),(((((((313,354),326),((((317,319),324),321),339)),(334,336)),((328,(333,(356,357))),331)),((342,345),349)),359))))),((201,260),(300,((301,302),304)))),(((((32,37),190),295),(((39,(268,269)),266),(52,81))),232)),((((48,((((((((((440,(((442,446),452),448)),(450,(451,454))),(447,(449,453))),445),(((((441,(467,((469,474),482))),((((456,481),((470,475),484)),(458,488)),(457,479))),((((460,(471,(472,486))),(462,(480,485))),(((465,466),468),473)),483)),487),(459,(489,490)))),478),477),476),(443,444)),(461,464))),396),(271,455)),(133,(135,136)))),((68,214),212))),429),((((((2,283),((181,279),(244,252))),(((70,(217,(219,220))),90),(86,((115,233),121)))),((35,(((44,82),276),272)),(((((165,231),183),(237,239)),176),254))),(((((((17,19),24),390),(((308,348),(341,346)),412)),376),(((202,229),235),245)),(((139,203),(145,263)),241))),(192,193))),(((116,120),117),172)),((((((((5,103),(7,10)),((94,95),105)),(91,(225,249))),89),(67,(((74,76),222),((77,(197,209)),198)))),84),(64,65))),((126,(132,134)),141)),(((30,36),(188,240)),(34,42))),((204,267),281)),(((((((((20,422),418),26),435),438),397),((58,((366,370),377)),405)),(327,343)),275)),(40,(291,292))),286),274),50);
 833: 1 -218203.7344 -223284.302 (0,(((((((((((((((((((1,147),((21,213),27)),((16,303),66)),(((29,(315,416)),(259,363)),(119,(155,175)))),128),(124,337)),(((((((92,195),215),111),(253,353)),107),(149,367)),463)),((((((((((((((((((((((3,((((((9,(12,101)),96),(11,100)),14),93),((97,98),(102,104)))),4),(6,13)),((((8,99),248),226),(((85,224),210),227))),(((56,179),59),(60,((61,(62,63)),211)))),((79,398),(114,(118,228)))),(((((49,54),(169,170)),(53,57)),((189,(280,284)),((265,(270,285)),(277,278)))),(51,298))),((((((((15,323),322),(318,320)),338),(((306,(312,(344,347))),(((((314,316),(325,355)),((329,(332,358)),330)),(335,(351,352))),360)),(307,350))),362),((((((((((23,28),419),((420,(((421,424),(425,426)),423)),432)),437),(427,431)),439),(433,436)),(((((365,372),368),385),(383,((393,394),408))),((378,(380,381)),391))),(373,375)),((((187,404),400),413),(406,414)))),180)),((41,(80,87)),(174,199))),((((((69,(((((71,196),72),73),(194,216)),251)),(((75,221),250),(78,218))),(191,223)),88),(112,113)),(83,(((106,108),109),((148,((161,264),(166,238))),(151,(173,177))))))),((((31,262),261),((((137,138),242),140),((142,143),144))),(38,(43,47)))),((110,282),(((288,(293,294)),(289,290)),(296,297)))),(33,(182,258))),((((45,46),273),55),178)),((((((122,246),((((123,205),127),125),247)),(((129,206),(207,208)),130)),131),287),(((146,(((156,(158,200)),184),157)),(((159,((160,(255,256)),243)),257),299)),((((150,236),186),(((152,153),154),234)),(((162,164),((163,185),230)),((167,168),171)))))),(((((((18,((22,25),434)),428),430),402),((((((((((364,371),369),(((374,379),389),384)),407),(((382,395),417),409)),392),(386,388)),387),(399,((401,410),411))),403)),((305,311),(((309,310),(340,361)),(((((((313,354),326),((((317,319),324),321),339)),(334,336)),((328,(333,(356,357))),331)),((342,345),349)),359)))),415)),(201,260)),(300,((301,302),304))),((((32,37),190),295),(((39,(268,269)),266),(52,81)))),232),((((48,271),455),(396,((((((((((440,((((442,446),452),448),(450,(451,454)))),(449,453)),447),445),((((441,467),((469,474),482)),487),(((((456,481),((470,475),484)),(458,488)),(457,479)),((459,(489,490)),((((460,(471,(472,486))),(462,(480,485))),(((465,466),468),473)),483))))),478),477),476),(443,444)),(461,464)))),(133,(135,136)))),((68,214),212))),429),(((((((2,283),((181,279),(244,252))),(((70,(217,(219,220))),90),(86,((115,233),121)))),((((44,82),276),272),(((((165,231),183),(237,239)),176),254))),(((((((17,19),24),(376,390)),(((308,348),(341,346)),412)),(((202,229),235),245)),241),((139,203),(145,263)))),35),(192,193))),141),(((116,120),117),(126,(132,134)))),((((((((5,103),(7,10)),((94,95),105)),(91,(225,249))),89),(67,(((((74,76),222),198),(197,209)),77))),84),((64,65),172))),((30,((34,42),36)),(188,240))),((204,267),281)),(((((((((20,422),418),26),435),438),397),((58,((366,370),377)),405)),(327,343)),275)),(40,(291,292))),286),274),50);
 834: 1 -226338.125 -223304.541 (0,(((((((((((((((((1,147),((21,213),27)),((16,303),66)),(((29,(315,416)),(259,363)),(119,(155,175)))),128),(124,337)),((((((92,195),215),(111,(253,353))),107),(149,367)),463)),(((((((((((((((((((((((3,(((((9,(12,101)),(11,100)),93),((96,(102,104)),(97,98))),14)),4),(6,13)),(((8,99),248),226)),(((85,224),210),227)),(79,(180,398))),(((56,59),179),((60,211),(61,(62,63))))),((((51,298),(189,(280,284))),(53,((265,(270,285)),(277,278)))),(57,(114,(118,228))))),(((((((((15,323),322),(318,320)),338),((((314,316),(325,355)),((329,(332,358)),330)),((335,352),360))),((306,(312,351)),(344,347))),(307,350)),362),(((((((((((23,28),419),((420,(((421,424),(425,426)),423)),432)),437),(427,431)),439),(433,436)),(((((365,372),368),385),(383,((393,394),408))),((378,(380,381)),391))),(373,375)),(((49,54),(169,170)),((((187,404),414),413),400))),406))),((41,((43,47),(80,87))),(174,199))),(((((((((69,((((71,196),72),73),(194,216))),251),250),((75,221),(78,218))),(191,223)),88),(112,113)),83),(((106,108),109),((148,(151,(173,177))),((161,264),(166,238)))))),(((31,262),261),((((137,138),242),140),((142,143),144)))),(38,(110,(282,(((288,293),(289,290)),(294,(296,297))))))),(33,(182,258))),((((45,46),273),55),178)),((((((122,246),((((123,205),127),125),247)),(((129,206),(207,208)),130)),131),287),(((146,((156,(158,200)),(157,184))),(((159,((160,(255,256)),243)),257),299)),((((150,236),186),(((152,153),154),234)),(((162,164),((163,185),230)),((167,168),171)))))),(((((((18,((22,25),434)),428),430),402),(((((((((364,371),369),407),(((374,379),389),((((382,395),417),409),384))),392),(386,388)),387),(399,((401,410),411))),403)),((305,311),(((309,310),(340,361)),(((((((313,354),326),((((317,319),324),321),339)),(334,336)),((328,(333,(356,357))),331)),((342,345),349)),359)))),415)),(201,260)),(300,((301,302),304))),((((32,37),190),295),((((39,(268,269)),266),(52,81)),232))),(((48,((((((((((440,(((442,446),452),448)),(450,(451,454))),(447,(449,453))),445),((((((441,((469,474),482)),(467,487)),(457,479)),(((456,481),((470,475),484)),(458,488))),((((459,((465,466),468)),473),(489,490)),483)),((460,(471,(472,486))),(462,(480,485))))),478),477),476),(443,444)),(461,464))),396),271)),(133,(135,136))),((68,214),212))),429),455),((((((2,283),((181,279),(244,252))),((70,(90,(217,(219,220)))),(86,((115,233),121)))),((35,((44,(82,276)),272)),(((((165,231),183),(237,239)),176),254))),(((((((17,19),24),(376,390)),(((308,348),(341,346)),412)),(((202,229),235),245)),241),((139,203),(145,263)))),(192,193))),((((((((((5,103),(7,10)),((94,95),105)),(91,(225,249))),89),(67,(((((74,76),222),198),(197,209)),77))),84),((64,65),172)),(((116,120),117),(126,(132,134)))),141)),((((((((((20,422),418),26),435),438),397),((58,((366,370),377)),405)),275),(327,343)),((((30,36),(188,240)),34),42))),((204,267),281)),(40,(291,292))),286),274),50);
 835: 2 -229674.2656 -223336.3649 (0,(((((((((((((((((((1,213),27),((21,(((29,(315,416)),(259,363)),(119,(155,175)))),147)),((16,303),66)),128),(124,337)),((((((92,195),215),(111,(253,353))),107),(149,367)),463)),(((((((((((((((((((((((((3,((((((9,(12,101)),96),(11,100)),14),93),((97,98),(102,104)))),4),(6,13)),(85,224)),(((8,99),248),226)),(210,227)),(79,(180,398))),(114,(118,228))),((56,59),179)),((51,298),((((53,285),265),(270,277)),((189,284),(278,280))))),(((41,60),(((61,(62,63)),211),(174,199))),(80,87))),(((31,262),261),143)),57),((((((((((15,323),322),(318,320)),338),((((314,316),(325,355)),(((329,358),330),332)),((335,352),360))),((306,351),(312,(344,347)))),((307,350),362)),(38,(43,47))),((((((((((((23,28),419),((420,(((421,424),(425,426)),423)),432)),437),(427,431)),439),(433,436)),(((((365,372),368),385),(383,((393,394),408))),((378,(380,381)),391))),(373,375)),((((187,404),414),413),400)),((49,54),(169,170))),406)),(((((((((69,((((71,196),72),73),(194,216))),251),250),((75,221),(78,218))),(191,223)),88),((83,109),(106,108))),(148,((151,(173,177)),((161,264),(166,238))))),(112,113)))),((110,282),(((288,(293,294)),(289,290)),(296,297)))),(33,(182,258))),((((137,138),140),242),(142,144))),((((45,46),273),55),178)),(((((122,246),(((123,205),127),(125,247))),((129,((206,208),207)),130)),131),((((146,(((156,(158,200)),184),157)),(((159,((160,(255,256)),243)),257),299)),((((150,236),186),(((152,153),154),234)),(((162,164),((163,185),230)),((167,168),171)))),287))),(300,((301,302),304))),((((32,37),190),(((39,(268,269)),266),(52,81))),232)),(201,260)),((((((((18,((22,25),434)),428),430),402),(((((((((364,371),407),369),(((374,379),389),(((382,(395,417)),409),384))),392),(386,388)),387),(399,((401,410),411))),403)),((305,311),(((309,310),(340,361)),(((((((313,354),326),((((317,319),324),321),339)),(334,336)),((328,(333,(356,357))),331)),((342,345),349)),359)))),415),295)),(((((48,((((((((((((((((440,446),442),452),448),(450,(451,454))),(445,(447,(449,453)))),(((441,467),((469,474),482)),487)),(457,479)),(458,488)),((((456,481),((470,475),484)),483),((460,(471,(472,486))),((462,(480,485)),(((465,466),468),473))))),(459,(489,490))),478),477),476),(443,444)),(461,464))),396),271),455),(133,(135,136)))),((68,214),212))),429),((((((2,283),((181,279),(244,252))),((70,(90,(217,(219,220)))),(86,((115,233),121)))),((35,(((44,82),276),272)),(((((165,231),183),(237,239)),176),254))),(((((((17,19),24),390),(((308,348),(341,346)),412)),376),((((202,229),235),245),241)),((139,203),(145,263)))),(192,193))),(((116,120),117),(126,(132,134)))),((((((((5,103),(7,10)),((91,(225,249)),(94,105))),95),89),(67,((((((74,76),222),209),198),197),77))),84),((64,65),172))),141),(((30,36),(188,240)),(34,42))),((204,267),281)),((((((((((20,422),418),26),397),435),438),(((366,370),377),405)),58),(327,343)),275)),(40,(291,292))),286),274),50);
 836: 1 -221525.8125 -223308.1283 (0,(((((((((((((((((1,147),((21,213),27)),((16,303),66)),(((29,(315,416)),(259,363)),(119,(155,175)))),128),(124,337)),(((((((92,195),215),111),(253,353)),107),(149,367)),463)),((((((((((((((((((((((3,((((((9,(12,101)),96),(11,100)),93),14),((97,98),(102,104)))),4),(6,13)),((((8,99),248),226),(((85,224),210),227))),(180,398)),79),(((56,179),59),((60,211),(61,(62,63))))),((49,(54,(169,170))),((51,298),(((53,((265,(270,285)),(277,278))),(189,(280,284))),(57,(114,(118,228))))))),(((((((((15,323),322),(318,320)),338),((((314,316),(325,355)),((329,(332,358)),330)),((335,352),360))),((306,351),(312,(344,347)))),(307,350)),362),((((((((((((23,28),419),((420,(((421,424),(425,426)),423)),432)),437),(427,431)),439),(433,436)),(((((365,372),368),385),(383,((393,394),408))),((378,(380,381)),391))),(373,375)),414),(((187,404),400),413)),406))),((41,(80,87)),(174,199))),((31,(38,(43,47))),((((137,138),140),242),(((142,144),143),(261,262))))),((((((((69,((((71,196),72),73),(194,216))),251),(((75,221),250),(78,218))),(191,223)),88),(112,113)),83),(((106,108),109),((148,((161,264),(166,238))),(151,(173,177)))))),((110,282),(((288,(293,294)),(289,290)),(296,297)))),(33,(182,258))),((((45,46),273),55),178)),((((((122,246),((((123,205),127),125),247)),((129,((206,208),207)),130)),131),287),(((146,(((156,(158,200)),184),157)),(((159,((160,(255,256)),243)),257),299)),((((150,236),186),(((152,153),154),234)),(((162,164),((163,185),230)),((167,168),171)))))),(((((((18,((22,25),434)),428),430),402),(((((((((364,371),407),369),(((374,379),389),((((382,395),417),409),384))),392),(386,388)),387),(399,((401,410),411))),403)),((305,311),(((309,310),(340,361)),(((((((313,354),(((317,319),324),321)),(326,339)),(334,336)),((328,(333,(356,357))),331)),((342,345),349)),359)))),415)),(201,260)),(300,((301,302),304))),(((((32,37),190),295),(((39,(268,269)),266),(52,81))),232)),((((48,271),455),(396,(((((((((440,(((442,446),452),448)),(450,(451,454))),(445,(447,(449,453)))),((((441,467),((469,474),482)),487),((((456,481),((470,475),484)),(458,488)),((457,479),((459,(489,490)),((((460,(471,(472,486))),(462,(480,485))),(((465,466),468),473)),483)))))),478),477),476),(443,444)),(461,464)))),(133,(135,136)))),((68,214),212))),429),((((((2,283),(244,252)),(((70,(90,(217,(219,220)))),(86,((115,233),121))),(181,279))),((35,(((44,82),276),272)),((((165,(183,231)),176),(237,239)),254))),((((((((17,19),24),390),(((308,348),(341,346)),412)),376),(((202,229),235),245)),241),((139,203),(145,263)))),(192,193))),141),((((((((((5,103),(7,10)),(91,(225,249))),105),(94,95)),89),(67,(((((74,76),222),198),(197,209)),77))),84),((64,65),172)),(((116,120),117),(126,(132,134))))),((30,((34,42),36)),(188,240))),((204,267),281)),((((((((((20,422),418),26),435),438),397),((58,((366,370),377)),405)),(327,343)),275),(40,(291,292)))),286),274),50);
 837: 1 -229915.9375 -223310.6552 (0,(((((((((((((((((((1,147),((21,213),27)),((16,303),66)),(((29,(315,416)),363),((119,(155,175)),259))),128),(124,337)),((((((92,195),215),(111,(253,353))),107),(149,367)),463)),((((((((((((((((((((((((3,((((((9,(12,101)),96),(11,100)),14),93),((97,98),(102,104)))),4),(6,13)),(((8,99),248),226)),(((85,224),210),227)),(180,398)),(((56,59),179),((60,211),(61,(62,63))))),((((51,298),(189,(280,284))),(53,((265,(270,285)),(277,278)))),(57,(114,(118,228))))),(((((15,323),322),(((((306,(312,351)),(344,347)),(((((314,316),(325,355)),((329,(332,358)),330)),((318,320),338)),((335,352),360))),(307,350)),362)),406),(((((((((((23,28),419),((420,(((421,424),(425,426)),423)),432)),437),(427,431)),439),(((393,394),408),(433,436))),((((((365,372),368),385),((378,(380,381)),391)),383),(373,375))),414),(((187,400),404),413)),((49,54),(169,170))))),((41,(80,87)),(174,199))),79),((((31,262),261),(((((137,138),140),242),144),(142,143))),(38,(43,47)))),(((((((69,((((71,196),72),73),(194,216))),251),(((75,221),(78,218)),250)),(191,223)),88),(112,113)),(83,(((106,108),109),((148,(151,(173,177))),((161,264),(166,238))))))),((110,282),(((288,(293,294)),(289,290)),(296,297)))),(33,(182,258))),(((45,46),(178,273)),55)),((((((122,246),(((123,205),127),(125,247))),(((129,206),(207,208)),130)),131),287),(((146,(((156,(158,200)),184),157)),(((159,((160,(255,256)),243)),257),299)),((((150,236),186),(((152,153),154),234)),(((162,164),((163,185),230)),((167,168),171)))))),(((((((18,((22,25),434)),428),430),402),((((((((((364,371),407),369),(((374,379),389),384)),(((382,395),417),409)),392),(386,388)),387),(399,((401,410),411))),403)),((305,311),(((309,310),(340,361)),(((((((313,354),326),((((317,319),324),321),339)),(334,336)),((328,(333,(356,357))),331)),((342,345),349)),359)))),415)),(201,260)),(300,((301,302),304))),((((32,37),190),295),(((39,(268,269)),266),(52,81)))),232),((((48,(((((((((440,(((442,446),452),448)),(450,(451,454))),(445,(447,(449,453)))),((((441,467),((469,474),482)),487),((((456,481),((470,475),484)),(458,488)),((457,479),((((459,(489,490)),(((465,466),468),473)),483),((460,(471,(472,486))),(462,(480,485)))))))),478),477),476),(443,444)),(461,464))),396),(271,455)),(133,(135,136)))),((68,214),212))),429),((((((2,283),((181,279),(244,252))),((70,(90,(217,(219,220)))),(86,((115,233),121)))),((35,(((44,82),276),272)),(((((165,231),183),(237,239)),176),254))),(((((((17,19),24),390),(((308,348),(341,346)),412)),376),(((202,229),235),245)),(((139,203),(145,263)),241))),(192,193))),((((((((5,103),(7,10)),((94,95),105)),(91,(225,249))),89),(67,(((((74,76),222),198),(197,209)),77))),84),((64,65),172))),(((116,120),117),(126,(132,134)))),141),((30,(188,240)),((34,42),36))),(((((((((20,422),418),26),435),438),397),((58,((366,370),377)),405)),(327,343)),275)),((204,267),281)),(40,(291,292))),286),274),50);
 838: 1 -228793.6875 -223307.0006 (0,((((((((((((((((((((1,147),((21,213),27)),((16,303),66)),((((29,(315,416)),363),(119,(155,175))),259)),128),(124,337)),((((((92,195),215),(111,(253,353))),107),(149,367)),463)),(((((((((((((((((((((((3,((((((9,(12,101)),96),(11,100)),14),93),((97,98),(102,104)))),4),(6,13)),((((8,99),248),398),226)),(((85,224),210),227)),(79,180)),(((56,179),59),((60,211),(61,(62,63))))),((((49,54),(169,170)),((51,298),((53,((265,(270,285)),(277,278))),((189,284),280)))),(57,(114,(118,228))))),(((((((((((15,323),322),(318,320)),338),((((329,330),332),358),352)),335),(((314,316),(325,355)),360)),((306,(312,351)),(344,347))),(307,350)),362),(((((((((((23,28),419),((420,(((421,424),(425,426)),423)),432)),437),(427,431)),((433,436),439)),(((((365,372),368),385),(383,((393,394),408))),((378,(380,381)),391))),(373,375)),414),(((187,404),400),413)),406))),((41,(80,87)),(174,199))),((((31,262),261),((((137,138),140),242),((142,143),144))),(38,(43,47)))),((((((69,(((((71,196),72),73),(194,216)),251)),(((75,221),250),(78,218))),(191,223)),88),(83,(((106,108),109),((148,(151,(173,177))),((161,264),(166,238)))))),(112,113))),((110,282),(((288,(293,294)),(289,290)),(296,297)))),(33,(182,258))),((((45,46),273),55),178)),((((((122,246),((((123,205),127),125),247)),(((129,206),(207,208)),130)),131),287),(((146,(((156,(158,200)),184),157)),(((159,((160,(255,256)),243)),257),299)),((((150,236),186),(((152,153),154),234)),(((162,164),((163,185),230)),((167,168),171)))))),(((((((18,((22,25),434)),428),430),402),(((((((((364,371),369),407),(((374,379),389),((((382,395),417),409),384))),392),(386,388)),387),(399,((401,410),411))),403)),((305,311),(((((309,310),(340,361)),(((((313,354),326),((((317,319),324),321),339)),(334,336)),((328,(333,(356,357))),331))),359),((342,345),349)))),415)),(201,260)),(300,((301,302),304))),((((32,37),190),295),(((39,(268,269)),266),(52,81)))),232),((((48,((((((((((440,(((442,446),452),448)),(450,(451,454))),(447,(449,453))),445),((((441,467),((469,474),482)),487),((((456,481),((470,475),484)),(458,488)),((457,479),((459,(489,490)),((((460,(471,(472,486))),(462,(480,485))),(((465,466),468),473)),483)))))),478),477),476),(443,444)),(461,464))),396),(271,455)),(133,(135,136)))),((68,214),212))),429),((((((2,283),((181,279),(244,252))),((70,(90,(217,(219,220)))),(86,((115,233),121)))),((35,((44,(82,276)),272)),(((((165,231),183),(237,239)),176),254))),(((((((17,19),24),390),(((308,348),(341,346)),412)),376),(((202,229),235),245)),(((139,203),(145,263)),241))),(192,193))),172),((((((((5,103),(7,10)),((94,95),105)),(91,(225,249))),89),(67,(((((74,76),222),(197,209)),198),77))),84),(64,65))),(((116,120),117),(126,(132,134)))),141),((30,(188,240)),((34,42),36))),((((((((20,422),418),26),397),435),438),((58,((366,370),377)),405)),(327,343))),((204,267),281)),((40,275),(291,292))),286),274),50);
 839: 3 -213020.0156 -223306.748 (0,((((((((((((((((((((1,27),(((21,213),147),66)),(16,303)),(((29,(315,416)),(259,363)),(119,(155,175)))),128),(124,337)),(((((92,195),215),(111,(253,353))),107),(149,367))),463),(((((((((((((((((((((((((3,((((((9,(12,101)),96),(11,100)),14),93),((97,98),(102,104)))),4),(6,13)),((((8,99),248),226),(((85,224),210),227))),(180,398)),79),(((56,179),59),((60,211),(61,(62,63))))),((((51,298),((189,284),280)),(((53,285),(265,270)),(277,278))),(57,(114,(118,228))))),(((((((((((((23,28),(420,(((421,424),(425,426)),423))),(419,432)),437),(427,431)),439),(433,436)),(((((365,372),368),385),(383,((393,394),408))),((378,(380,381)),391))),(373,375)),(((187,404),414),406)),400),((49,54),(169,170))),413)),31),((((((((((15,323),322),(318,320)),(((((314,316),(325,355)),(((329,332),330),358)),((338,360),352)),335)),((306,351),(312,(344,347)))),(307,350)),362),(38,(43,47))),((((((137,138),140),242),262),((142,144),143)),261)),((41,(80,87)),(174,199)))),((((((((69,((((71,196),72),73),(194,216))),251),(((75,221),(78,218)),250)),(191,223)),((106,108),109)),88),(83,(148,((151,(173,177)),((161,264),(166,238)))))),(112,113))),((110,282),(((288,(293,294)),(289,290)),(296,297)))),(33,(182,258))),(((45,46),273),178)),((((((122,246),((((123,205),127),125),247)),(((129,206),(207,208)),130)),131),287),(((146,(((156,(158,200)),184),157)),(((159,((160,(255,256)),243)),257),299)),((((150,236),186),(((152,153),154),234)),(((162,164),((163,185),230)),((167,168),171)))))),((((((((18,((22,25),434)),428),430),402),(((((((((364,371),407),369),(((374,379),389),((((382,395),417),409),384))),392),(386,388)),387),(399,((401,410),411))),403)),((305,(((309,310),(340,361)),((((((((313,354),326),((((317,319),324),321),339)),(334,336)),(328,(333,(356,357)))),331),((342,345),349)),359))),311)),415),55)),(201,260)),(300,((301,302),304))),((((32,37),190),295),(((39,(268,269)),266),(52,81)))),232),(((48,(((((((((440,((445,447),(449,453))),(((442,446),452),448)),(450,(451,454))),((((441,467),((469,474),482)),487),(((((((456,481),((470,475),484)),483),((460,((462,(480,485)),(471,(472,486)))),473)),((459,((465,466),468)),(489,490))),(457,479)),(458,488)))),478),477),476),(443,444)),(461,464))),396),271)),(133,(135,136))),((68,214),212)),455)),429),((((((2,283),(181,((244,252),279))),((70,(90,(217,(219,220)))),(86,((115,233),121)))),((35,(((44,82),276),272)),(((((165,231),183),(237,239)),176),254))),(((((((17,19),24),390),(((308,348),(341,346)),412)),376),(((202,229),235),245)),(((139,203),(145,263)),241))),(192,193))),(((((((((5,103),(7,10)),(94,95)),(91,(225,249))),105),89),(67,(((((74,76),222),198),(197,209)),77))),84),((64,65),172))),(((116,120),117),(126,(132,134)))),141),(((30,36),(188,240)),(34,42))),((204,267),281)),(((((((((20,422),418),26),435),438),397),((58,((366,370),377)),405)),(327,343)),275)),(40,(291,292))),286),274),50);
 840: 1 -211592.8594 -223327.013 (0,((((((((((((((((((1,27),((21,213),147)),((16,303),66)),(((29,(315,416)),(259,363)),(119,(155,175)))),(124,337)),128),((((((92,195),215),(111,(253,353))),107),(149,367)),463)),((((((((((((((((((((((((3,((((((9,(12,101)),96),(11,100)),14),93),((97,98),(102,104)))),4),(6,13)),((((8,99),248),226),(((85,224),210),227))),(180,398)),79),(((56,179),59),((60,211),(61,(62,63))))),((((51,298),((189,284),280)),(((53,285),(265,270)),(277,278))),(57,(114,(118,228))))),((((((((((((23,28),419),((420,(((421,424),(425,426)),423)),432)),437),(427,431)),439),(433,436)),(((((365,372),368),385),(383,((393,394),408))),((378,(380,381)),391))),(373,375)),((((187,404),414),413),400)),((49,54),(169,170))),406)),((41,(80,87)),(174,199))),((((((((69,((((71,196),72),73),(194,216))),251),(((75,221),250),(78,218))),(191,223)),88),(112,113)),83),(((106,108),109),((148,(((161,264),(166,238)),(173,177))),151)))),(((((((((15,323),322),(318,320)),(((((314,316),(325,355)),(((329,332),330),358)),(338,360)),(335,352))),((306,(312,351)),(344,347))),(307,350)),362),(38,(43,47))),(((31,262),261),((((137,138),242),140),((142,143),144))))),((110,282),(((288,(293,294)),(289,290)),(296,297)))),(33,(182,258))),(((45,46),273),178)),((((((((18,((22,25),434)),428),430),402),(((((((((364,371),369),407),(((374,379),389),((((382,395),417),409),384))),392),(386,388)),387),(399,((401,410),411))),403)),((305,311),(((309,310),(340,361)),(((((((313,354),326),((((317,319),324),321),339)),(334,336)),((328,(333,(356,357))),331)),((342,345),349)),359)))),415),55)),((((((122,246),((((123,205),127),125),247)),((129,((206,208),207)),130)),131),287),(((146,(((156,(158,200)),184),157)),(((159,((160,(255,256)),243)),257),299)),((((150,236),186),(((152,153),154),234)),(((162,164),((163,185),230)),((167,168),171)))))),260),(300,((301,302),304))),((((32,37),190),295),232)),(((39,(268,269)),266),(52,81))),201),((((48,((((((((((440,(((442,446),452),448)),(450,(451,454))),(447,(449,453))),445),((((441,467),((469,474),482)),487),((((((456,481),((470,475),484)),(458,488)),483),((457,479),(((460,(471,(472,486))),(462,(480,485))),473))),((459,((465,466),468)),(489,490))))),478),477),476),(443,444)),(461,464))),396),(271,455)),(133,(135,136)))),((68,214),212))),((((((2,283),((181,279),(244,252))),((70,(90,(217,(219,220)))),(86,((115,233),121)))),((35,(((44,82),276),272)),(((((165,231),183),(237,239)),176),254))),(((((((17,19),24),390),(((308,348),(341,346)),412)),376),(((202,229),235),245)),(((139,203),(145,263)),241))),(192,193))),((((((((5,103),(7,10)),((94,95),105)),(91,(225,249))),89),(67,(((((74,76),222),198),(197,209)),77))),84),((64,65),172))),(((116,120),117),(126,(132,134)))),(141,429)),((30,((34,42),36)),(188,240))),((204,267),281)),((((((((((20,422),418),26),397),435),438),(((366,370),377),405)),58),(327,343)),275)),(40,(291,292))),286),274),50);
 841: 1 -221843.5156 -223308.194 (0,((((((((((((((((((((1,147),((21,213),27)),((16,303),66)),(((29,(315,416)),(259,363)),(119,(155,175)))),128),(124,337)),((((((92,195),215),(111,(253,353))),107),(149,367)),463)),(((((((((((((((((((3,((((((9,(12,101)),96),(11,100)),93),14),((97,98),(102,104)))),4),(6,13)),(((8,99),248),226)),(((85,224),210),227)),(79,(180,398))),((((51,298),((189,284),280)),((53,285),((265,270),(277,278)))),(57,(114,(118,228))))),((56,179),59)),((60,211),(61,(62,63)))),((((((((((((15,323),322),(318,320)),((((314,316),(325,355)),(((((329,330),332),358),352),(338,360))),335)),((306,(312,351)),(344,347))),(307,350)),362),(((((((((((23,28),419),((420,(((421,424),(425,426)),423)),432)),437),(427,431)),((433,436),439)),(((((365,372),368),385),(383,((393,394),408))),((378,(380,381)),391))),(373,375)),((((187,404),414),413),400)),((49,54),(169,170))),406)),((41,(80,87)),(174,199))),((((((((69,((((71,196),72),73),(194,216))),251),250),((75,221),(78,218))),(191,223)),83),(112,113)),(88,(((106,108),109),(148,((151,(173,177)),((161,264),(166,238)))))))),((((((31,262),261),((142,143),144)),(38,(((137,138),242),140))),(43,47)),(33,(182,258)))),((110,282),(((288,(293,294)),(289,290)),(296,297))))),((((45,46),273),55),178)),((((((122,246),((((123,205),127),125),247)),(((129,206),(207,208)),130)),131),287),(((146,(((156,(158,200)),184),157)),(((159,((160,(255,256)),243)),257),299)),((((150,236),186),(((152,153),154),234)),(((162,164),((163,185),230)),((167,168),171)))))),(((((((18,((22,25),434)),428),430),402),(((((((((364,371),407),369),((((374,379),389),((382,(395,417)),409)),384)),392),(386,388)),387),(399,((401,410),411))),403)),((305,(((309,310),(340,361)),(((((((313,354),326),((((317,319),324),321),339)),(334,336)),((328,(333,(356,357))),331)),((342,345),349)),359))),311)),415)),(300,((301,302),304))),(((39,(268,269)),266),(52,81))),((((32,37),190),295),(201,260))),232),((((48,(((((((((440,(((442,446),452),448)),(450,(451,454))),(445,(447,(449,453)))),((((441,467),((469,474),482)),487),((((456,481),((470,475),484)),(458,488)),((457,479),((((459,(489,490)),(((465,466),468),473)),((460,(471,(472,486))),(462,(480,485)))),483))))),478),477),476),(443,444)),(461,464))),396),(271,455)),(133,(135,136)))),((68,214),212))),429),((116,120),117)),(126,(132,134))),((((((2,283),((181,279),(244,252))),((70,(90,(217,(219,220)))),(86,((115,233),121)))),((35,((44,(82,276)),272)),(((((165,231),183),(237,239)),176),254))),(((((((17,19),24),390),(((308,348),(341,346)),412)),376),(((202,229),235),245)),(((139,203),(145,263)),241))),(192,193))),((((((((5,103),(7,10)),((94,95),105)),(91,(225,249))),89),(67,(((((74,76),222),198),(197,209)),77))),84),((64,65),172))),141),((30,(188,240)),((34,42),36))),((204,267),281)),((((((((((20,422),418),26),397),435),438),(((366,370),377),405)),58),(327,343)),(40,275))),(291,292)),286),274),50);
 842: 1 -217456.6562 -223296.6497 (0,(((((((((((((((((((1,27),((21,213),147)),((16,303),66)),(((29,(315,416)),(259,363)),(119,(155,175)))),128),(124,337)),(((((((92,195),215),111),(253,353)),107),(149,367)),463)),(((((((((((((((((((((((3,((((((9,(12,101)),96),(11,100)),14),93),((97,98),(102,104)))),4),(6,13)),((((8,99),248),226),(((85,224),210),227))),(79,(180,398))),(((56,59),179),(60,((61,(62,63)),211)))),((((51,298),((189,284),280)),(((53,285),(265,270)),(277,278))),(57,(114,(118,228))))),((((((((((((23,28),(420,(((421,424),(425,426)),423))),(419,432)),437),(427,431)),439),(433,436)),(((((365,372),368),385),(383,((393,394),408))),((378,(380,381)),391))),(373,375)),((((187,404),414),406),400)),((49,54),(169,170))),413)),((41,(80,87)),(174,199))),((((((((15,323),322),(318,320)),(((((314,316),(325,355)),(((329,332),330),358)),((338,360),352)),335)),((306,351),(312,(344,347)))),(307,350)),362),((((31,262),261),((((137,138),140),242),((142,143),144))),(38,(43,47))))),((((((((69,(((((71,196),72),73),(194,216)),251)),250),((75,221),(78,218))),(191,223)),88),83),(((106,108),109),(148,((151,(173,177)),((161,264),(166,238)))))),(112,113))),((110,282),(((288,(293,294)),(289,290)),(296,297)))),(33,(182,258))),(((45,46),273),178)),((((((122,246),((((123,205),127),125),247)),(((129,206),(207,208)),130)),131),287),(((146,(((156,(158,200)),184),157)),(((159,((160,(255,256)),243)),257),299)),((((150,236),186),(((152,153),154),234)),(((162,164),((163,185),230)),((167,168),171)))))),((((((((18,((22,25),434)),428),430),402),(((((((((364,371),407),369),(((374,379),389),(((382,(395,417)),409),384))),392),(386,388)),387),(399,((401,410),411))),403)),((305,311),(((309,310),(340,361)),(((((((313,354),326),((((317,319),324),321),339)),(334,336)),((328,(333,(356,357))),331)),((342,345),349)),359)))),415),55)),(300,((301,302),304))),((((32,37),190),295),(((39,(268,269)),266),(52,81)))),232),(201,260)),(((48,(((((((((440,((445,447),(449,453))),(((442,446),452),448)),(450,(451,454))),((((441,467),((469,474),482)),487),(((((((456,481),((470,475),484)),483),(((460,(471,(472,486))),(462,(480,485))),473)),((459,((465,466),468)),(489,490))),(457,479)),(458,488)))),478),477),476),(443,444)),(461,464))),396),(271,455))),(133,(135,136))),((68,214),212))),429),((((((2,283),((181,279),(244,252))),((70,(90,(217,(219,220)))),(86,((115,233),121)))),((35,(((44,82),276),272)),(((((165,231),183),(237,239)),176),254))),(((((((17,19),24),390),(((308,348),(341,346)),412)),376),(((202,229),235),245)),(((139,203),(145,263)),241))),(192,193))),((((((((5,103),(7,10)),((94,95),105)),(91,(225,249))),89),(67,(((((74,76),222),198),(197,209)),77))),84),((64,65),172))),(((116,120),117),(126,(132,134)))),141),((30,(188,240)),((34,42),36))),(((((((((20,422),418),26),435),438),397),((58,((366,370),377)),405)),(327,343)),275)),((204,267),281)),(40,(291,292))),286),274),50);
 843: 2 -225212.375 -223304.4081 (0,((((((((((((((((((((1,147),((((29,(315,416)),(259,363)),119),(155,175))),((16,303),66)),27),(21,213)),128),(124,337)),(((((((92,195),215),111),(253,353)),107),(149,367)),463)),(((((((((((((((((((((3,((((((9,(12,101)),96),(11,100)),93),14),((97,98),(102,104)))),4),(6,13)),(((8,99),248),226)),(((85,224),210),227)),(180,398)),79),(((56,59),179),((60,211),(61,(62,63))))),((((51,298),((189,284),280)),(53,((265,(270,285)),(277,278)))),(57,(114,(118,228))))),(((((((((((15,323),322),(318,320)),338),((((314,316),(325,355)),(((329,332),358),330)),((335,352),360))),(306,((312,351),(344,347)))),(307,350)),362),(((((((((((23,28),419),((420,(((421,424),(425,426)),423)),432)),437),(427,431)),439),(433,436)),((((((365,372),368),385),383),((393,394),408)),((378,(380,381)),391))),(373,375)),(((49,54),(169,170)),((((187,404),414),413),400))),406)),((((31,262),261),(((((137,138),140),242),144),(142,143))),(38,(43,47)))),((41,(80,87)),(174,199)))),(((((((69,(((((71,196),72),73),(194,216)),251)),250),((75,221),(78,218))),(191,223)),88),(112,113)),(83,(((106,108),109),(148,((151,(173,177)),((161,264),(166,238)))))))),((110,282),(((288,(293,294)),(289,290)),(296,297)))),(33,(182,258))),((((45,46),273),55),178)),((((((122,246),((((123,205),127),125),247)),(((129,206),(207,208)),130)),131),287),(((146,(((156,(158,200)),184),157)),(((159,((160,(255,256)),243)),257),299)),((((150,236),186),(((152,153),154),234)),(((162,164),((163,185),230)),((167,168),171)))))),(((((((18,((22,25),434)),428),430),402),((((((((((364,371),407),369),(((374,379),389),384)),(((382,395),417),409)),392),(386,388)),387),(399,((401,410),411))),403)),((305,311),(((309,310),(340,361)),(((((((313,354),326),((((317,319),324),321),339)),(334,336)),((328,(333,(356,357))),331)),((342,345),349)),359)))),415)),(201,260)),(300,((301,302),304))),(((((32,37),190),295),(((39,(268,269)),266),(52,81))),232)),((((48,((((((((((((440,((445,447),(449,453))),(((442,446),452),448)),(450,(451,454))),(((441,467),((469,474),482)),487)),((457,479),(((459,(489,490)),(((465,466),468),473)),((460,(471,(472,486))),(462,(480,485)))))),483),(((456,481),((470,475),484)),(458,488))),478),477),476),(443,444)),(461,464))),396),(271,455)),(133,(135,136)))),((68,214),212))),429),((((((2,283),(181,((244,252),279))),((70,(90,(217,(219,220)))),(86,((115,233),121)))),((35,(((44,82),276),272)),(((((165,231),183),(237,239)),176),254))),(((((((17,19),24),390),(((308,348),(341,346)),412)),376),(((202,229),235),245)),(((139,203),(145,263)),241))),(192,193))),(126,(132,134))),((((((((((5,103),(7,10)),((94,95),105)),91),249),225),89),(67,(((((74,76),222),198),(197,209)),77))),84),((64,65),172))),141),(((30,(188,240)),(34,42)),(36,((116,120),117)))),(((((((((20,422),418),26),435),438),397),((58,((366,370),377)),405)),(327,343)),275)),((204,267),281)),(40,(291,292))),286),274),50);
 844: 1 -230572.2344 -223297.5649 (0,(((((((((((((((((((1,27),((21,213),147)),((16,303),66)),(((29,(315,416)),(259,363)),(119,(155,175)))),128),(124,337)),(((((((92,195),215),111),(253,353)),107),(149,367)),463)),(((((((((((((((((((((((3,((((((9,(12,101)),96),(11,100)),93),14),((97,98),(102,104)))),4),(6,13)),((((8,99),248),226),(((85,224),210),227))),(180,398)),79),(((56,179),59),((60,211),(61,(62,63))))),((((51,298),((189,284),280)),((53,285),((265,270),(277,278)))),(57,(114,(118,228))))),(((((((((((23,28),419),((420,(((421,424),(425,426)),423)),432)),437),(427,431)),((433,436),439)),(((((365,372),368),385),(383,((393,394),408))),((378,(380,381)),391))),(373,375)),((((187,404),400),413),414)),((49,54),(169,170))),406)),((41,(80,87)),(174,199))),(((((((((69,((((71,196),72),73),(194,216))),251),250),((75,221),(78,218))),(191,223)),83),(112,113)),88),(((106,108),109),((148,((161,264),(166,238))),(151,(173,177)))))),((((((((15,323),322),(318,320)),(((((314,316),(325,355)),((329,(332,358)),330)),(338,360)),(335,352))),((306,(312,351)),(344,347))),(307,350)),362),((((31,262),261),((((137,138),140),242),((142,143),144))),(38,(43,47))))),((110,282),(((288,(293,294)),(289,290)),(296,297)))),(33,(182,258))),(((45,46),273),178)),((((((122,246),((((123,205),127),125),247)),(((129,206),(207,208)),130)),131),287),(((146,(((156,(158,200)),184),157)),(((159,((160,(255,256)),243)),257),299)),((((150,236),186),(((152,153),154),234)),(((162,164),((163,185),230)),((167,168),171)))))),((((((((18,((22,25),434)),428),430),402),(((((((((364,371),407),369),(((374,379),389),(((382,(395,417)),409),384))),392),(386,388)),387),(399,((401,410),411))),403)),((305,311),(((309,310),(340,361)),(((((((313,354),326),((((317,319),324),321),339)),(334,336)),((328,(333,(356,357))),331)),((342,345),349)),359)))),415),55)),(300,((301,302),304))),(((39,(268,269)),266),(52,81))),((((32,37),190),295),(201,260))),232),((((48,(((((((((((440,447),(449,453)),(((442,446),452),448)),(450,(451,454))),445),((((441,467),((469,474),482)),487),(((((((456,481),((470,475),484)),483),(((460,(471,(472,486))),(462,(480,485))),473)),(457,479)),((459,((465,466),468)),(489,490))),(458,488)))),478),477),476),(443,444)),(461,464))),396),(271,455)),(133,(135,136)))),((68,214),212))),429),((((((2,283),(181,((244,252),279))),((70,(90,(217,(219,220)))),(86,((115,233),121)))),((35,((44,(82,276)),272)),(((((165,231),183),(237,239)),176),254))),((((((17,19),24),(376,390)),(((308,348),(341,346)),412)),(((202,229),235),245)),(((139,203),(145,263)),241))),(192,193))),((((((((5,103),(7,10)),((94,95),105)),(91,(225,249))),89),(67,(((((74,76),222),198),(197,209)),77))),84),((64,65),172))),(((116,120),117),(126,(132,134)))),141),((30,((34,42),36)),(188,240))),((((((((((20,422),418),26),397),435),438),(((366,370),377),405)),58),(327,343)),275)),((204,267),281)),(40,(291,292))),286),274),50);
 845: 1 -211615.3125 -223286.768 (0,(((((((((((((((((((1,147),((((29,(315,416)),(259,363)),119),(155,175))),((21,213),27)),((16,303),66)),128),(124,337)),((((((92,195),215),(111,(253,353))),107),(149,367)),463)),(((((((((((((((((((((((3,((((((9,(12,101)),96),(11,100)),14),93),((97,98),(102,104)))),4),(6,13)),((((8,99),248),226),(((85,224),210),227))),(180,398)),79),(((56,179),59),((60,211),(61,(62,63))))),((((49,54),(169,170)),((51,298),((53,((265,(270,285)),(277,278))),((189,284),280)))),(57,(114,(118,228))))),(((((((15,323),322),(318,320)),338),(((306,(312,(344,347))),((((((314,316),(325,355)),(((329,332),330),358)),(335,352)),360),351)),(307,350))),362),(((((((((((23,28),(420,(((421,424),(425,426)),423))),(419,432)),437),(427,431)),439),(433,436)),(((((365,372),368),385),(383,((393,394),408))),((378,(380,381)),391))),(373,375)),(406,414)),(((187,400),404),413)))),((41,(80,87)),(174,199))),((((31,262),261),((((137,138),140),242),((142,143),144))),(38,(43,47)))),(((((((69,((((71,196),72),73),(194,216))),251),(((75,221),250),(78,218))),(191,223)),88),(83,(((106,108),109),((148,(151,(173,177))),((161,264),(166,238)))))),(112,113))),((110,282),(((288,(293,294)),(289,290)),(296,297)))),(33,(182,258))),((((45,46),273),55),178)),((((((122,246),((((123,205),127),125),247)),(((129,206),(207,208)),130)),131),287),(((146,(((156,(158,200)),184),157)),(((159,((160,(255,256)),243)),257),299)),((((150,236),186),(((152,153),154),234)),(((162,164),((163,185),230)),((167,168),171)))))),(((((((18,((22,25),434)),428),430),402),(((((((((364,371),369),407),(((374,379),389),((((382,395),417),409),384))),392),(386,388)),387),(399,((401,410),411))),403)),((305,311),(((309,310),(340,361)),(((((((313,354),326),((((317,319),324),321),339)),(334,336)),((328,(333,(356,357))),331)),((342,345),349)),359)))),415)),(201,260)),(300,((301,302),304))),((((32,37),190),295),(((39,(268,269)),266),(52,81)))),232),((((48,271),455),(396,((((((((((440,((((442,446),452),448),(450,(451,454)))),(447,(449,453))),445),(((441,((469,474),482)),((((456,481),((470,475),484)),(458,488)),((457,479),((459,(489,490)),((((460,(471,(472,486))),(462,(480,485))),(((465,466),468),473)),483))))),487)),478),467),477),476),(443,444)),(461,464)))),(133,(135,136)))),((68,214),212))),429),((((((2,283),((181,279),(244,252))),(((70,(217,(219,220))),90),(86,((115,233),121)))),((35,(((44,82),276),272)),(((((165,231),183),(237,239)),176),254))),(((((((17,19),24),390),(((308,348),(341,346)),412)),376),(((202,229),235),245)),(((139,203),(145,263)),241))),(192,193))),((((((((5,103),(7,10)),((94,95),105)),(91,(225,249))),89),(67,(((((74,76),222),198),(197,209)),77))),84),((64,65),172))),(((116,120),117),(126,(132,134)))),141),((30,(188,240)),((34,42),36))),((204,267),281)),(((((((((20,422),418),26),435),438),397),((58,((366,370),377)),405)),(327,343)),(40,275))),(291,292)),286),274),50);
 846: 1 -231888.5625 -223289.4595 (0,(((((((((((((((((((1,147),((21,213),27)),((16,303),66)),(((29,(315,416)),(259,363)),(119,(155,175)))),128),(124,337)),(((((((92,195),215),111),(253,353)),107),(149,367)),463)),(((((((((((((((((((((((((3,((((((9,(12,101)),96),(11,100)),93),14),((97,98),(102,104)))),4),(6,13)),(85,224)),(((8,99),248),226)),(210,227)),(180,398)),79),(((56,59),179),(61,((62,63),211)))),(60,(114,(118,228)))),((((51,298),57),(189,(280,284))),(53,((265,(270,285)),(277,278))))),(((((((((15,323),322),(318,320)),338),((((314,316),(325,355)),((329,(332,358)),330)),((335,352),360))),((306,(312,351)),(344,347))),(307,350)),362),(((((((((((23,28),419),((420,(((421,424),(425,426)),423)),432)),437),(427,431)),439),(433,436)),(((((365,372),368),385),(383,((393,394),408))),((378,(380,381)),391))),(373,375)),(((49,54),(169,170)),((((187,404),414),413),400))),406))),((41,(80,87)),(174,199))),((((31,262),261),((((137,138),140),242),((142,143),144))),(38,(43,47)))),((((((((69,((((71,196),72),73),(194,216))),251),250),((75,221),(78,218))),(191,223)),88),(112,113)),(83,(((106,108),109),((148,((161,264),(166,238))),(151,(173,177))))))),((110,282),(((288,293),(289,290)),(294,(296,297))))),(33,(182,258))),((((45,46),273),55),178)),((((((122,246),(((123,205),127),(125,247))),(((129,206),(207,208)),130)),131),287),(((146,(((156,(158,200)),184),157)),(((159,((160,(255,256)),243)),257),299)),((((150,236),186),(((152,153),154),234)),(((162,164),((163,185),230)),((167,168),171)))))),((((32,37),190),295),(((39,(268,269)),266),(52,81)))),((201,260),232)),(300,((301,302),304))),(((((((18,((22,25),434)),428),430),402),(((((((((364,371),407),369),(((374,379),389),((((382,395),417),409),384))),392),(386,388)),387),(399,((401,410),411))),403)),((305,311),(((309,310),(340,361)),(((((((313,354),326),((334,336),339)),(((317,319),324),321)),((328,(333,(356,357))),331)),((342,345),349)),359)))),415)),((((48,271),455),(396,(((((((((((440,(((442,446),452),448)),(450,(451,454))),(447,(449,453))),445),(((((441,467),((469,474),482)),487),((((456,481),((470,475),484)),(458,488)),((457,479),483))),((459,(489,490)),(((465,466),468),473)))),((460,(471,(472,486))),(462,(480,485)))),478),477),476),(443,444)),(461,464)))),(133,(135,136)))),((68,214),212))),429),((((((2,283),((181,279),(244,252))),(((70,(217,(219,220))),90),(86,((115,233),121)))),((35,((44,82),(272,276))),(((((165,231),183),(237,239)),176),254))),(((((((17,19),24),390),(((308,348),(341,346)),412)),376),(((202,229),235),245)),(((139,203),(145,263)),241))),(192,193))),((((((((5,103),(7,10)),((94,95),105)),(91,(225,249))),89),(67,(((((74,76),222),198),(197,209)),77))),84),((64,65),172))),((36,((116,120),117)),(132,134))),(126,141)),((30,(188,240)),(34,42))),((204,267),281)),((((((((((20,422),418),26),435),438),397),(((366,370),377),405)),58),(327,343)),275)),(40,(291,292))),286),274),50);
 847: 2 -228639.125 -223318.7519 (0,(((((((((((((((((((1,147),((21,213),27)),((16,303),66)),(((29,(315,416)),(259,363)),(119,(155,175)))),128),(124,337)),(((((((92,195),215),111),(253,353)),107),(149,367)),463)),((((((((((((((((((((((((3,((((((9,(12,101)),96),(11,100)),14),93),((97,98),(102,104)))),4),(6,13)),((((8,99),248),226),(((85,224),210),227))),(180,398)),79),(((56,179),59),((60,211),(61,(62,63))))),(((51,298),(((189,284),280),((270,277),278))),((53,285),265))),(57,(114,(118,228)))),(((((((((((23,28),419),((420,(((421,424),(425,426)),423)),432)),437),(427,431)),((433,436),439)),((((365,372),368),(383,(385,((393,394),408)))),((378,(380,381)),391))),(373,375)),((((187,404),400),413),414)),((49,54),(169,170))),406)),((41,(80,87)),(174,199))),(((((((69,((((71,196),72),73),(194,216))),251),(((75,221),250),(78,218))),(191,223)),88),(112,113)),(83,(((106,108),109),((148,((161,264),(166,238))),(151,(173,177))))))),(((((((((((15,323),322),(318,320)),338),352),(((314,316),(325,355)),(((329,332),330),358))),(335,360)),((306,(312,351)),(344,347))),(307,350)),362),((((31,262),261),((((137,138),242),140),((142,143),144))),(38,(43,47))))),((110,282),(((288,(293,294)),(289,290)),(296,297)))),(33,(182,258))),(((45,46),273),178)),((((((122,246),((((123,205),127),125),247)),(((129,206),(207,208)),130)),131),287),(((146,(((156,(158,200)),184),157)),(((159,((160,(255,256)),243)),257),299)),((((150,236),186),(((152,153),154),234)),(((162,164),((163,185),230)),((167,168),171)))))),((((((((18,((22,25),434)),428),430),402),(((((((((364,371),369),407),(((374,379),389),((((382,395),417),409),384))),392),(386,388)),387),(399,((401,410),411))),403)),((305,311),(((309,310),(340,361)),(((((((313,354),326),((((317,319),324),321),339)),(334,336)),((328,(333,(356,357))),331)),((342,345),349)),359)))),415),55)),(201,260)),(300,((301,302),304))),((((32,37),190),295),(((39,(268,269)),266),(52,81)))),232),((((48,(((((((((((440,447),(449,453)),(((442,446),452),448)),(450,(451,454))),445),(((((441,468),467),((469,474),482)),487),(((((((456,481),((470,475),484)),483),(((460,(471,(472,486))),(462,(480,485))),((465,466),473))),(459,(489,490))),(457,479)),(458,488)))),478),477),476),(443,444)),(461,464))),396),(271,455)),(133,(135,136)))),((68,214),212))),429),((((((2,283),(181,((244,252),279))),((70,(90,(217,(219,220)))),(86,((115,233),121)))),(((35,(((44,82),276),272)),(((165,(183,231)),(237,239)),176)),254)),((((((17,19),24),(376,390)),(((308,348),(341,346)),412)),(((202,229),235),245)),(((139,203),(145,263)),241))),(192,193))),((((((((5,103),(7,10)),((94,95),105)),(91,(225,249))),89),(67,(((((74,76),222),198),(197,209)),77))),84),((64,65),172))),(((116,120),117),(126,(132,134)))),141),((30,((34,42),36)),(188,240))),((((((((((20,422),418),26),397),435),438),(((366,370),377),405)),58),(327,343)),275)),((204,267),281)),(40,(291,292))),286),274),50);
 848: 1 -231268.2812 -223340.1754 (0,(((((((((((((((((((1,147),((21,213),27)),((16,303),66)),(((29,(315,416)),(259,363)),(119,(155,175)))),128),(124,337)),(((((((92,195),215),111),(253,353)),107),(149,367)),463)),(((((((((((((((((((((((3,((((((9,(12,101)),96),(11,100)),14),93),((97,98),(102,104)))),4),(6,13)),(85,224)),(((8,99),248),226)),(210,227)),((53,(180,398)),79)),((51,298),(((189,284),280),((265,(270,285)),(277,278))))),((56,59),(57,(114,(118,228))))),((((((((((((23,28),419),((420,(((421,424),(425,426)),423)),432)),437),(427,431)),((433,436),439)),(((((365,372),368),385),(383,((393,394),408))),((378,(380,381)),391))),(373,375)),(((187,404),400),(406,414))),413),(54,(169,170))),(49,179))),((((31,262),261),143),282)),((41,((80,87),(174,199))),(60,((61,(62,63)),211)))),(33,(182,258))),(232,(((288,293),(289,290)),(294,(296,297))))),110),((((((((69,(((((71,196),72),73),(194,216)),251)),250),((75,221),(78,218))),(191,223)),88),((106,108),109)),(83,(148,((151,(173,177)),((161,264),(166,238)))))),(112,113))),((((((((((15,323),322),(318,320)),338),((((314,316),(325,355)),(((329,332),330),358)),((335,352),360))),((306,(312,351)),(344,347))),((307,350),362)),(38,(43,47))),(((137,138),242),140)),(((45,46),273),(55,178)))),(((146,(((156,(158,200)),184),157)),(((159,((160,(255,256)),243)),257),299)),((((150,236),186),(((152,153),154),234)),(((162,164),((163,185),230)),((167,168),171))))),(((((32,37),190),295),(((39,(268,269)),266),(52,81))),(((((((122,246),((((123,205),127),125),247)),(((129,206),(207,208)),130)),131),287),(201,260)),(300,((301,302),304))))),(142,144)),(((((((18,((22,25),434)),428),430),402),(((((((((364,371),407),369),((((374,379),389),((382,(395,417)),409)),384)),392),(386,388)),387),(399,((401,410),411))),403)),((305,311),(((309,310),(340,361)),(((((((313,354),326),((((317,319),324),321),339)),(334,336)),((328,(333,(356,357))),331)),((342,345),349)),359)))),415)),((((48,(((((((((((440,447),((((442,446),452),448),(450,(451,454)))),(449,453)),445),(((441,((469,474),482)),487),(((((((456,481),((470,475),484)),483),(((460,(471,(472,486))),(462,(480,485))),(((465,466),468),473))),(459,(489,490))),(457,479)),(458,488)))),478),467),477),476),(443,444)),(461,464))),396),(271,455)),(133,(135,136)))),((68,214),212))),429),((((((2,283),((181,279),(244,252))),((70,(90,(217,(219,220)))),(86,((115,233),121)))),((35,((44,(82,276)),272)),(((((165,231),183),(237,239)),176),254))),((((((17,19),24),(376,390)),(((308,348),(341,346)),412)),(((202,229),235),245)),(((139,203),(145,263)),241))),(192,193))),((((((((5,103),(7,10)),((94,95),105)),(91,(225,249))),89),(67,(((((74,76),222),198),(197,209)),77))),84),((64,65),172))),((126,(132,134)),141)),((116,120),117)),((30,(188,240)),((34,42),36))),((((((((((20,422),418),26),397),435),438),(((366,370),377),405)),58),(327,343)),275)),((204,267),281)),(291,292)),(40,286)),274),50);
 849: 1 -224098.2969 -223313.6596 (0,((((((((((((((((((1,147),((21,213),27)),((16,303),66)),(((29,(315,416)),(259,363)),(119,(155,175)))),128),(124,337)),((((((92,195),215),(111,(253,353))),107),(149,367)),463)),(((((((((((((((((((((((((3,((((((9,(12,101)),96),(11,100)),14),93),((97,98),(102,104)))),4),(6,13)),(85,224)),(((8,99),248),226)),(210,227)),(79,(180,398))),((56,179),59)),((51,298),((((53,285),265),(270,277)),(((189,278),284),280)))),(((41,((80,87),(174,199))),(60,((61,(62,63)),211))),(57,(114,(118,228))))),(((31,262),261),143)),(((((((((((23,28),419),((420,(((421,424),(425,426)),423)),432)),437),(427,431)),439),(433,436)),(((((365,372),368),385),(383,((393,394),408))),((378,(380,381)),391))),(373,375)),((((187,404),414),(400,413)),406)),((49,54),(169,170)))),(((((((69,((((71,196),72),73),(194,216))),251),(((75,221),(78,218)),250)),(191,223)),88),(((83,109),(106,108)),((148,(151,(173,177))),((161,264),(166,238))))),(112,113))),((((((((15,323),322),(318,320)),338),(((((314,316),(325,355)),(((329,332),330),358)),360),(335,352))),((306,(312,351)),(344,347))),((307,350),362)),(38,(43,47)))),((110,282),(((288,(293,294)),(289,290)),(296,297)))),(33,(182,258))),((((137,138),140),242),(142,144))),((((45,46),273),55),178)),((((((122,246),((((123,205),127),125),247)),(((129,206),(207,208)),130)),131),287),(((146,(((156,(158,200)),184),157)),(((159,((160,(255,256)),243)),257),299)),((((150,236),186),(((152,153),154),234)),(((162,164),((163,185),230)),((167,168),171)))))),(300,((301,302),304))),((((((((18,((22,25),434)),428),430),402),(((((((((364,371),407),369),(((374,379),389),((((382,395),417),409),384))),392),(386,388)),387),(399,((401,410),411))),403)),((305,311),(((309,310),(340,361)),(((((((313,354),326),((((317,319),324),321),339)),(334,336)),((328,(333,(356,357))),331)),((342,345),349)),359)))),415),295)),(201,260)),((((32,37),190),(((39,(268,269)),266),(52,81))),232)),(((((48,(((((((((440,(450,(451,454))),(((442,446),452),448)),(445,(447,(449,453)))),((((441,467),((469,474),482)),487),(((((((456,481),((470,475),484)),483),(((460,(471,(472,486))),(462,(480,485))),(((465,466),468),473))),(459,(489,490))),(457,479)),(458,488)))),478),477),476),(443,444)),(461,464))),396),271),455),(133,(135,136)))),((68,214),212))),429),((((((2,283),(181,((244,252),279))),((70,(90,(217,(219,220)))),(86,((115,233),121)))),((35,((44,(82,276)),272)),(((((165,231),183),(237,239)),176),254))),(((((((17,19),24),390),(((308,348),(341,346)),412)),376),(((202,229),235),245)),(((139,203),(145,263)),241))),(192,193))),(((((((((5,103),(7,10)),(91,(225,249))),105),(94,95)),89),(67,(((((74,76),222),198),(197,209)),77))),84),((64,65),172))),((126,(132,134)),(141,240))),(((30,188),((34,42),36)),((116,120),117))),(((((((((20,422),418),26),435),438),397),((58,((366,370),377)),405)),(327,343)),275)),((204,267),281)),(40,(291,292))),286),274),50);
 850: 2 -226305.9062 -223286.3363 (0,(((((((((((((((((((1,147),((21,213),27)),((16,303),66)),(((29,(315,416)),(259,363)),(119,(155,175)))),128),(124,337)),(((((((92,195),215),111),(253,353)),107),(149,367)),463)),(((((((((((((((((((((((3,((((((9,(12,101)),96),(11,100)),93),14),((97,98),(102,104)))),4),(6,13)),(((8,99),248),226)),(((85,224),210),227)),(180,398)),79),(((56,59),179),((60,211),(61,(62,63))))),((((51,298),(189,(280,284))),((53,285),(265,((270,277),278)))),(57,(114,(118,228))))),(((((((((15,323),322),(318,320)),338),((((314,316),(325,355)),(((329,332),358),330)),((335,352),360))),((306,351),(312,(344,347)))),(307,350)),362),((((((((((((23,28),419),((420,(((421,424),(425,426)),423)),432)),437),(427,431)),439),(433,436)),(((((365,372),368),385),(383,((393,394),408))),((378,(380,381)),391))),(373,375)),((((187,404),414),413),400)),((49,54),(169,170))),406))),((41,(80,87)),(174,199))),((((31,262),261),((((137,138),140),242),((142,143),144))),(38,(43,47)))),(((((((((69,(((((71,196),72),73),(194,216)),251)),250),((75,221),(78,218))),(191,223)),88),(112,113)),83),(((106,108),109),((148,((161,264),(166,238))),(151,(173,177))))),((110,282),(((288,293),(289,290)),(294,(296,297)))))),(33,(182,258))),((((45,46),273),55),178)),((((((122,246),(((123,205),127),(125,247))),(((129,206),(207,208)),130)),131),287),(((146,(((156,(158,200)),184),157)),(((159,((160,(255,256)),243)),257),299)),((((150,236),186),(((152,153),154),234)),(((162,164),((163,185),230)),((167,168),171)))))),(((((((18,((22,25),434)),428),430),402),(((((((((364,371),369),407),(((374,379),389),((((382,395),417),409),384))),392),(386,388)),387),(399,((401,410),411))),403)),((305,311),(((309,310),(340,361)),(((((((313,354),326),((((317,319),324),321),339)),(334,336)),((328,(333,(356,357))),331)),((342,345),349)),359)))),415)),(201,260)),(300,((301,302),304))),((((32,37),190),295),(((39,(268,269)),266),(52,81)))),232),((((48,(((((((((440,(((442,446),452),448)),(450,(451,454))),(445,(447,(449,453)))),((((441,467),((469,474),482)),487),((((456,481),((470,475),484)),(458,488)),((457,479),((((459,(489,490)),(((465,466),468),473)),483),((460,(471,(472,486))),(462,(480,485)))))))),478),477),476),(443,444)),(461,464))),396),(271,455)),(133,(135,136)))),((68,214),212))),429),(((((((2,283),((181,279),(244,252))),((70,(90,(217,(219,220)))),(86,((115,233),121)))),((((44,82),276),272),(((((165,231),183),(237,239)),176),254))),((((((17,19),24),(376,390)),(((308,348),(341,346)),412)),(((202,229),235),245)),(((139,203),(145,263)),241))),35),(192,193))),((((((((5,103),(7,10)),((94,95),105)),(91,(225,249))),89),(67,(((((74,76),222),198),(197,209)),77))),84),((64,65),172))),(((116,120),117),(126,(132,134)))),141),((30,(188,240)),((34,42),36))),(((((((((20,422),418),26),435),438),397),(((366,370),377),405)),(327,343)),(58,275))),((204,267),281)),(40,(291,292))),286),274),50);
 851: 1 -225613.6875 -223313.2431 (0,((((((((((((((((((1,147),((21,213),27)),((16,303),66)),(((29,119),(155,175)),((259,363),(315,416)))),128),(124,337)),(((((((92,195),215),111),(253,353)),107),(149,367)),463)),(((((((((((((((((((((((3,((((((9,(12,101)),96),(11,100)),14),93),((97,98),(102,104)))),4),(6,13)),(((8,99),248),226)),(((85,224),210),227)),((79,180),398)),(((((49,54),(169,170)),280),((51,298),((189,284),((265,(270,285)),(277,278))))),53)),(((56,179),59),((60,211),(61,(62,63))))),(57,(114,(118,228)))),((((((((15,323),322),(318,320)),((((314,316),(325,355)),((329,(332,358)),330)),((335,352),(338,360)))),((306,351),(312,(344,347)))),(307,350)),362),(((((((((((((23,28),419),(420,(((421,424),(425,426)),423))),432),437),(427,431)),439),(433,436)),(((((365,372),368),385),(383,((393,394),408))),((378,(380,381)),391))),(373,375)),414),(((187,404),400),413)),406))),((41,(80,87)),(174,199))),((((31,262),261),(((137,138),(140,242)),((142,143),144))),(38,(43,47)))),((((((((69,((((71,196),72),73),(194,216))),251),(((75,221),250),(78,218))),(191,223)),88),(112,113)),(83,(((106,108),109),((148,((161,264),(166,238))),(151,(173,177)))))),((110,282),(((288,(293,294)),(289,290)),(296,297))))),(33,(182,258))),((((45,46),273),55),178)),((((((122,246),((((123,205),127),125),247)),(((129,206),(207,208)),130)),131),287),(((146,(((156,(158,200)),184),157)),(((159,((160,(255,256)),243)),257),299)),((((150,236),186),(((152,153),154),234)),(((162,164),((163,185),230)),((167,168),171)))))),(((((((18,((22,25),434)),428),430),402),(((((((((364,371),369),407),(((374,379),389),((((382,395),417),409),384))),392),(386,388)),387),(399,((401,410),411))),403)),(305,((((309,310),(340,361)),311),(((((((313,354),326),((((317,319),324),321),339)),(334,336)),((328,(333,(356,357))),331)),((342,345),349)),359)))),415)),(201,260)),(300,((301,302),304))),((((32,37),190),295),(((39,(268,269)),266),(52,81)))),232),((((48,(((((((((440,(((((442,446),452),448),(451,454)),450)),(447,(449,453))),445),((((441,467),((469,474),482)),487),((((456,481),((470,475),484)),(458,488)),((457,479),((459,(489,490)),((((460,(471,(472,486))),(462,(480,485))),(((465,466),468),473)),483)))))),478),477),476),(443,444)),(461,464))),396),(271,455)),(133,(135,136)))),((68,214),212))),429),((((((2,283),((181,279),(244,252))),(((70,(217,(219,220))),90),(86,((115,233),121)))),((35,((44,(82,276)),272)),(((((165,231),183),(237,239)),176),254))),(((((((17,19),24),390),(((308,348),(341,346)),412)),376),(((202,229),235),245)),(((139,203),(145,263)),241))),(192,193))),141),(((((((((5,103),(7,10)),((94,95),105)),(91,(225,249))),89),(67,(((((74,76),222),198),(197,209)),77))),84),((64,65),172)),(((116,120),117),(126,(132,134))))),((30,((34,42),36)),(188,240))),((204,267),281)),(((((((((20,422),418),26),435),438),397),((58,((366,370),377)),405)),(327,343)),275)),(40,(291,292))),286),274),50);
 852: 1 -229977.0312 -223298.4138 (0,(((((((((((((((((((1,27),((21,213),147)),((16,303),66)),(((29,(315,416)),(259,363)),(119,(155,175)))),128),(124,337)),((((((92,195),215),(111,(253,353))),107),(149,367)),463)),(((((((((((((((((((((((3,((((((9,(12,101)),96),(11,100)),14),93),((97,98),(102,104)))),4),(6,13)),((((8,99),248),226),(((85,224),210),227))),(180,398)),79),(((56,179),59),((60,211),(61,(62,63))))),((((51,298),((189,284),280)),(((53,285),(265,270)),(277,278))),(57,(114,(118,228))))),((((((((((23,28),419),((420,(((421,424),(425,426)),423)),432)),437),(427,431)),((433,436),439)),((((((365,372),368),385),383),((393,394),408)),((378,(380,381)),391))),(373,375)),((((187,404),400),413),(406,414))),((49,54),(169,170)))),((41,(80,87)),(174,199))),(((((((((15,323),322),(318,320)),338),((((314,316),(325,355)),((329,(332,358)),330)),((335,352),360))),((306,351),(312,(344,347)))),(307,350)),362),((((31,262),261),((((137,138),140),242),((142,143),144))),(38,(43,47))))),(((((((69,((((71,196),72),73),(194,216))),251),(((75,221),(78,218)),250)),(191,223)),88),(112,113)),(83,(((106,108),109),((148,(151,(173,177))),((161,264),(166,238))))))),((110,282),(((288,(293,294)),(289,290)),(296,297)))),(33,(182,258))),(((45,46),273),178)),(55,((((((122,246),((((123,205),127),125),247)),(((129,206),(207,208)),130)),131),287),((146,(((156,(158,200)),184),157)),((150,236),((((152,153),154),234),(((((159,((160,(255,256)),243)),257),299),186),(((162,164),((163,185),230)),((167,168),171))))))))),(((((((18,((22,25),434)),428),430),402),((((((((((364,371),369),(((374,379),389),384)),407),(((382,395),417),409)),392),(386,388)),387),(399,((401,410),411))),403)),((305,311),(((309,310),(340,361)),(((((((313,354),326),((((317,319),324),321),339)),(334,336)),((328,(333,(356,357))),331)),((342,345),349)),359)))),415)),(300,((301,302),304))),(((39,(268,269)),266),(52,81))),((((32,37),190),295),(201,260))),232),(((((48,((((((((((440,(((442,446),452),448)),(450,(451,454))),(447,(449,453))),445),((((441,467),((469,474),482)),487),((((456,481),((470,475),484)),(458,488)),((457,479),((((459,((465,466),468)),(489,490)),483),(((460,473),(471,(472,486))),(462,(480,485)))))))),478),477),476),(443,444)),(461,464))),396),271),455),(133,(135,136)))),((68,214),212))),429),((((((2,283),((181,279),(244,252))),((70,(90,(217,(219,220)))),(86,((115,233),121)))),((35,(((44,82),276),272)),(((((165,231),183),(237,239)),176),254))),(((((((17,19),24),390),(((308,348),(341,346)),412)),376),(((202,229),235),245)),(((139,203),(145,263)),241))),(192,193))),(((116,117),120),(126,(132,134)))),((((((((5,103),(7,10)),((94,95),105)),(91,(225,249))),89),(67,(((((74,76),222),198),(197,209)),77))),84),((64,65),172))),141),((30,((34,42),36)),(188,240))),((((((((((20,422),418),26),397),435),438),(((366,370),377),405)),58),(327,343)),275)),((204,267),281)),274),(40,(291,292))),286),50);
 853: 2 -225882.2188 -223309.6833 (0,(((((((((((((((((((1,27),((21,213),147)),((16,303),66)),(((29,(315,416)),(259,363)),(119,(155,175)))),128),(124,337)),(((((((92,195),215),111),(253,353)),107),(149,367)),463)),(((((((((((((((((((((((((3,((((((9,(12,101)),96),(11,100)),14),93),((97,98),(102,104)))),4),(6,13)),((((8,99),248),226),(((85,224),210),227))),(180,398)),79),((56,179),(59,((61,(62,63)),211)))),(((((51,298),((189,284),280)),((53,285),((265,270),(277,278)))),60),(57,(114,(118,228))))),((((((((((((23,28),(420,(((421,424),(425,426)),423))),(419,432)),437),(427,431)),439),(433,436)),(((((365,372),368),385),(383,((393,394),408))),((378,(380,381)),391))),(373,375)),((((187,404),414),406),400)),((49,54),(169,170))),413)),((41,(80,87)),(174,199))),((((((((15,323),322),(318,320)),(((((314,316),(325,355)),(((329,332),330),358)),((338,360),352)),335)),((306,(312,351)),(344,347))),((307,350),362)),(38,(43,47))),((((((((69,(((((71,196),72),73),(194,216)),251)),250),((75,221),(78,218))),(191,223)),83),88),(((106,108),109),(148,((151,(173,177)),((161,264),(166,238)))))),(112,113)))),(((31,262),261),((((137,138),140),242),((142,143),144)))),((110,282),(((288,(293,294)),(289,290)),(296,297)))),(33,(182,258))),(((45,46),273),178)),((((((122,246),((((123,205),127),125),247)),(((129,206),(207,208)),130)),131),287),(((146,(((156,(158,200)),184),157)),(((159,((160,(255,256)),243)),257),299)),((((150,236),186),(((152,153),154),234)),(((162,164),((163,185),230)),((167,168),171)))))),((((((((18,((22,25),434)),428),430),402),(((((((((364,371),407),369),(((374,379),389),(((382,(395,417)),409),384))),392),(386,388)),387),(399,((401,410),411))),403)),((305,311),(((309,310),(340,361)),((((((313,(326,354)),((((317,319),324),321),339)),(334,336)),((328,(333,(356,357))),331)),((342,345),349)),359)))),415),55)),(300,((301,302),304))),((((32,37),190),295),(((39,(268,269)),266),(52,81)))),232),(201,260)),(((48,((((((((((440,(((442,446),452),448)),(450,(451,454))),(447,(449,453))),445),((((((441,467),((469,474),482)),487),(457,479)),(458,488)),(((((456,((470,475),484)),481),483),(((460,(471,(472,486))),(462,(480,485))),(((465,466),468),473))),(459,(489,490))))),478),477),476),(443,444)),(461,464))),396),271)),(133,(135,136))),((68,214),212)),455)),429),(((((((((2,283),(44,82)),(272,276)),35),(((((165,231),183),(237,239)),176),254)),(181,((244,252),279))),((70,(90,(217,(219,220)))),(86,((115,233),121)))),(((((((17,19),24),390),(((308,348),(341,346)),412)),376),(((202,229),235),245)),(((139,203),(145,263)),241))),(192,193))),(((((((((5,103),(7,10)),(94,95)),(91,(225,249))),105),89),(67,(((((74,76),222),198),(197,209)),77))),84),((64,65),172))),(((116,120),117),(126,(132,134)))),141),((30,((34,42),36)),(188,240))),(((((((((20,422),418),26),435),438),397),((58,((366,370),377)),405)),(327,343)),(40,275))),(204,281)),(267,(291,292))),286),274),50);
 854: 1 -222171.5156 -223301.4613 (0,(((((((((((((((((((1,147),((((29,(315,416)),(259,363)),119),(155,175))),((21,213),27)),((16,66),303)),128),(124,337)),(((((((92,195),215),111),(253,353)),107),(149,367)),463)),(((((((((((((((((((((((3,((((((9,(12,101)),96),(11,100)),93),14),((97,98),(102,104)))),4),(6,13)),((((8,99),248),226),(((85,224),210),227))),(180,398)),79),(((56,179),59),(60,((61,(62,63)),211)))),((((51,298),((189,284),280)),(53,((265,(270,285)),(277,278)))),(57,(114,(118,228))))),((((((((((((23,28),419),((420,(((421,424),(425,426)),423)),432)),437),(427,431)),((433,436),439)),((((365,372),368),385),391)),((((378,381),380),((393,394),408)),383)),(373,375)),(((187,404),400),(406,414))),413),((49,54),(169,170)))),((41,(174,199)),(80,87))),((((((((15,323),322),(318,320)),(((((314,316),(325,355)),((329,(332,358)),330)),((338,360),352)),(335,351))),307),(((306,(312,(344,347))),350),362)),(38,(43,47))),(((31,262),261),((((137,138),242),140),((142,143),144))))),((((((((69,(((((71,196),72),73),(194,216)),251)),250),((75,221),(78,218))),(191,223)),88),(112,113)),(((106,108),109),(148,((151,(173,177)),((161,264),(166,238)))))),83)),((110,282),(((288,(293,294)),(289,290)),(296,297)))),(33,(182,258))),(((45,46),273),178)),((((((122,246),((((123,205),127),125),247)),(((129,206),(207,208)),130)),131),287),(((146,(((156,(158,200)),184),157)),(((159,((160,(255,256)),243)),257),299)),((((150,236),186),(((152,153),154),234)),(((162,164),((163,185),230)),((167,168),171)))))),((((((((18,((22,25),434)),428),430),402),(((((((((364,371),407),369),(((374,379),389),(((382,(395,417)),409),384))),392),(386,388)),387),(399,((401,410),411))),403)),((305,311),(((309,310),(340,361)),(((((((313,354),326),((((317,319),324),321),339)),(334,336)),((328,(333,(356,357))),331)),((342,345),349)),359)))),415),55)),(300,((301,302),304))),(((39,(268,269)),266),(52,81))),232),((((32,37),190),295),(201,260))),((((48,(((((((((440,(((442,446),452),448)),(450,(451,454))),(445,(447,(449,453)))),((((441,467),((469,474),482)),487),(((((((456,481),((470,475),484)),483),((460,((462,(480,485)),(471,(472,486)))),473)),((459,((465,466),468)),(489,490))),(457,479)),(458,488)))),478),477),476),(443,444)),(461,464))),396),(271,455)),(133,(135,136)))),((68,214),212))),429),((((((2,283),((181,279),(244,252))),((70,(90,(217,(219,220)))),(86,((115,233),121)))),((35,(((44,82),276),272)),(((((165,231),183),(237,239)),176),254))),(((((((17,19),24),390),(((308,348),(341,346)),412)),376),(((202,229),235),245)),(((139,203),(145,263)),241))),(192,193))),(((116,120),117),(126,(132,134)))),((((((((5,103),(7,10)),((94,95),105)),(91,(225,249))),89),(67,(((((74,76),222),198),(197,209)),77))),84),((64,65),172))),141),((30,(188,240)),((34,42),36))),((204,267),281)),(((((((((20,422),418),26),435),438),397),((58,((366,370),377)),405)),(327,343)),275)),(40,(291,292))),286),274),50);
 855: 1 -218347.9062 -223293.646 (0,(((((((((((((((((((1,27),((21,213),147)),((16,303),66)),(((29,(315,416)),(259,363)),(119,(155,175)))),128),(124,337)),(((((((92,195),215),111),(253,353)),107),(149,367)),463)),((((((((((((((((((((((((3,((((((9,(12,101)),96),(11,100)),14),93),((97,98),(102,104)))),4),(6,13)),(((8,99),248),226)),(((85,224),210),227)),(180,398)),79),(((56,179),59),((60,211),(61,(62,63))))),(((49,(54,(169,170))),((51,298),((53,((265,(270,285)),(277,278))),(189,(280,284))))),(57,(114,(118,228))))),(((((((((15,323),322),(318,320)),338),((((314,316),(325,355)),((329,(332,358)),330)),((335,352),360))),((306,351),(312,(344,347)))),(307,350)),362),((((((((((23,28),(420,(((421,424),(425,426)),423))),(419,432)),437),(427,431)),439),(433,436)),(((((365,372),368),385),(383,((393,394),408))),((378,(380,381)),391))),(373,375)),((((187,404),400),413),(406,414))))),((41,(80,87)),(174,199))),((((31,262),261),((((137,138),140),242),((142,143),144))),(38,(43,47)))),(((((((69,((((71,196),72),73),(194,216))),251),(((75,221),250),(78,218))),(191,223)),88),(112,113)),(((83,109),(106,108)),((148,((161,264),(166,238))),(151,(173,177)))))),((110,282),(((288,293),(289,290)),(294,(296,297))))),(33,(182,258))),((((45,46),273),55),178)),((((((122,246),((((123,205),127),125),247)),(((129,206),(207,208)),130)),131),287),(((146,(((156,(158,200)),184),157)),(((159,((160,(255,256)),243)),257),299)),((((150,236),186),(((152,153),154),234)),(((162,164),((163,185),230)),((167,168),171)))))),(((((((18,((22,25),434)),428),430),402),(((((((((364,371),369),407),(((374,379),389),(((382,(395,417)),409),384))),392),(386,388)),387),(399,((401,410),411))),403)),((305,311),(((309,310),(340,361)),(((((((313,354),326),((((317,319),324),321),339)),(334,336)),((328,(333,(356,357))),331)),((342,345),349)),359)))),415)),(201,260)),(300,((301,302),304))),((((32,37),190),295),(((39,(268,269)),266),(52,81)))),((68,214),212)),((((48,((((((((((440,(((442,446),452),448)),(450,(451,454))),(447,(449,453))),445),((((441,467),((469,474),482)),487),(((((((456,481),((470,475),484)),(458,488)),(459,(489,490))),483),((460,(471,(472,486))),(((462,(480,485)),473),((465,466),468)))),(457,479)))),478),477),476),(443,444)),(461,464))),396),(271,455)),(133,(135,136)))),232)),429),(((((((2,283),((44,(82,276)),272)),(((((165,231),183),(237,239)),176),254)),35),(((70,(90,(217,(219,220)))),(86,((115,233),121))),(181,((244,252),279)))),((((((((17,19),24),390),(((308,348),(341,346)),412)),376),(((202,229),235),245)),241),((139,203),(145,263)))),(192,193))),((((116,120),117),172),(126,(132,134)))),((((((((5,103),(7,10)),((94,95),105)),(91,(225,249))),89),(67,(((((74,76),222),198),(197,209)),77))),84),(64,65))),141),((30,(188,240)),((34,42),36))),((204,267),281)),(((((((((20,422),418),26),435),438),397),((58,((366,370),377)),405)),(327,343)),275)),(40,(291,292))),286),274),50);
 856: 1 -215616.3125 -223290.0044 (0,((((((((((((((((((((1,147),((((29,(315,416)),(259,363)),119),(155,175))),((21,213),27)),((16,303),66)),128),(124,337)),((((((92,195),215),(111,(253,353))),107),(149,367)),463)),((((((((((((((((((((3,((((((9,(12,101)),96),(11,100)),93),14),((97,98),(102,104)))),4),(6,13)),((((8,99),248),226),(((85,224),210),227))),(180,398)),79),(((56,179),59),((60,211),(61,(62,63))))),((((51,298),((189,284),280)),(53,((265,(270,285)),(277,278)))),(57,(114,(118,228))))),((((((((((15,323),322),(318,320)),((((314,316),(325,355)),((329,(332,358)),330)),((335,352),(338,360)))),(306,((312,351),(344,347)))),(307,350)),362),(((((((((((23,28),419),((420,(((421,424),(425,426)),423)),432)),437),(427,431)),439),(433,436)),(((((365,372),368),385),(383,((393,394),408))),((378,(380,381)),391))),(373,375)),(((49,54),(169,170)),((((187,404),414),413),400))),406)),((((31,262),261),((((137,138),140),242),((142,143),144))),(38,(43,47)))),((41,(80,87)),(174,199)))),((((((((69,((((71,196),72),73),(194,216))),251),250),((75,221),(78,218))),(191,223)),88),(112,113)),(83,(((106,108),109),((148,(151,(173,177))),((161,264),(166,238))))))),((110,(282,(296,297))),((288,(293,294)),(289,290)))),(33,(182,258))),((((((39,(268,269)),266),(52,81)),55),((45,46),273)),178)),((((((122,246),((((123,205),127),125),247)),(((129,206),(207,208)),130)),131),287),(((146,(((156,(158,200)),184),157)),(((159,((160,(255,256)),243)),257),299)),((((150,236),186),(((152,153),154),234)),(((162,164),((163,185),230)),((167,168),171)))))),(((((((18,((22,25),434)),428),430),402),(((((((((364,371),407),369),(((374,379),389),((((382,395),417),409),384))),392),(386,388)),387),(399,((401,410),411))),403)),((305,311),(((309,310),(340,361)),(((((((313,354),326),((((317,319),324),321),339)),(334,336)),((328,(333,(356,357))),331)),((342,345),349)),359)))),415)),(300,((301,302),304))),((((32,37),190),295),(201,260))),232),((((48,(((((((((440,(((442,446),452),448)),(450,(451,454))),(445,(447,(449,453)))),((((441,((469,474),482)),(467,487)),((457,479),((((459,(489,490)),(((465,466),468),473)),483),((460,(471,(472,486))),(462,(480,485)))))),(((456,481),((470,475),484)),(458,488)))),478),477),476),(443,444)),(461,464))),396),(271,455)),(133,(135,136)))),((68,214),212))),429),((((((2,283),((181,279),(244,252))),(((70,(217,(219,220))),90),(86,((115,233),121)))),((35,(((44,82),276),272)),(((((165,231),183),(237,239)),176),254))),(((((((17,19),24),390),(((308,348),(341,346)),412)),376),(((202,229),235),245)),(((139,203),(145,263)),241))),(192,193))),172),((((((((5,103),(7,10)),((94,95),105)),(91,(225,249))),89),(67,(((((74,76),222),198),(197,209)),77))),84),(64,65))),(((116,120),117),(126,(132,134)))),141),((30,(188,240)),((34,42),36))),(((((((((20,422),418),26),435),438),397),((58,((366,370),377)),405)),(327,343)),275)),((204,267),281)),274),(40,(291,292))),286),50);
 857: 1 -223132.7969 -223310.0025 (0,(((((((((((((((((((1,147),((21,213),27)),((16,303),66)),(((29,(315,416)),(259,363)),(119,(155,175)))),128),(124,337)),((((((92,195),215),(111,(253,353))),107),(149,367)),463)),(((((((((((((((((((((((3,(((((9,(12,101)),(11,100)),93),((96,(102,104)),(97,98))),14)),4),(6,13)),((((8,99),248),226),(((85,224),210),227))),(79,(180,398))),(((56,59),179),((60,211),(61,(62,63))))),((((51,298),((189,284),280)),(((53,285),(265,270)),(277,278))),(57,(114,(118,228))))),(((((((((((23,28),419),((420,(((421,424),(425,426)),423)),432)),437),(427,431)),439),(433,436)),(((((365,372),368),385),(383,((393,394),408))),((378,(380,381)),391))),(373,375)),((((187,404),400),413),(406,414))),((49,54),(169,170)))),((41,(80,87)),(174,199))),(((((((((15,323),322),(318,320)),(((((314,316),(325,355)),(((329,332),330),358)),(338,360)),(335,352))),((306,(312,351)),(344,347))),(307,350)),362),(38,(43,47))),(((31,262),261),(((137,138),(140,242)),((142,143),144))))),(((((((((69,((((71,196),72),73),(194,216))),251),250),((75,221),(78,218))),(191,223)),88),(112,113)),83),(((106,108),109),((148,((161,264),(166,238))),(151,(173,177)))))),((110,282),(((288,(293,294)),(289,290)),(296,297)))),(33,(182,258))),(((45,46),273),178)),((((((122,246),((123,(127,205)),(125,247))),(((129,206),(207,208)),130)),131),287),(((146,(((156,(158,200)),184),157)),(((159,((160,(255,256)),243)),257),299)),((((150,236),186),(((152,153),154),234)),(((162,164),((167,168),171)),((163,185),230)))))),((((((((18,((22,25),434)),428),430),402),((((((((((364,371),407),369),(((374,379),389),384)),(((382,395),417),409)),392),(386,388)),387),(399,((401,410),411))),403)),((305,(((309,310),(340,361)),((((((313,354),326),((((317,319),324),321),339)),(334,336)),((328,((342,345),349)),(331,(333,(356,357))))),359))),311)),415),55)),(300,((301,302),304))),(((39,(268,269)),266),(52,81))),232),((((32,37),190),295),(201,260))),(((48,271),455),(396,(((((((((((440,447),(449,453)),(((442,446),452),448)),(450,(451,454))),445),(((((((441,(467,((469,474),482))),(457,479)),(458,488)),487),(((456,((470,475),484)),481),483)),((459,((465,466),468)),(489,490))),(((460,473),(471,(472,486))),(462,(480,485))))),478),477),476),(443,444)),(461,464))))),(133,(135,136))),((68,214),212))),429),((((((2,283),((181,279),(244,252))),((70,(90,(217,(219,220)))),(86,((115,233),121)))),((35,(((44,82),276),272)),(((((165,231),183),(237,239)),176),254))),(((((((17,19),24),(376,390)),(((308,348),(341,346)),412)),(((202,229),235),245)),241),((139,203),(145,263)))),(192,193))),((((((((5,103),(7,10)),((94,95),105)),(91,(225,249))),89),(67,(((((74,76),222),198),(197,209)),77))),84),((64,65),172))),(((116,120),117),(126,(132,134)))),141),((30,(188,240)),((34,42),36))),((204,267),281)),((((((((((20,422),418),26),435),438),397),(((366,370),377),405)),58),(327,343)),275)),(40,(291,292))),286),274),50);
 858: 1 -221594.6562 -223315.4814 (0,(((((((((((((((((((((((1,147),((((29,(315,416)),(259,363)),119),(155,175))),((21,213),27)),((16,303),66)),128),(124,337)),(((((((92,195),215),111),(253,353)),107),(149,367)),463)),((68,214),212)),((((((((((((((((((((((3,((((((9,(12,101)),96),(11,100)),14),93),((97,98),(102,104)))),4),(6,13)),(((8,99),248),226)),(((85,224),210),227)),79),(180,398)),(((56,179),59),((60,211),(61,(62,63))))),((((51,298),189),(((((53,285),(265,270)),(277,278)),280),284)),(57,(114,(118,228))))),(((((((((15,323),322),(318,320)),338),((((314,316),(325,355)),((329,(332,358)),330)),((335,352),360))),((306,(312,351)),(344,347))),(307,350)),362),((((((((((23,28),419),((420,(431,432)),(((421,424),(425,426)),423))),437),(433,436)),(427,439)),(((((365,372),368),385),(383,((393,394),408))),((378,(380,381)),391))),(373,375)),(((49,54),(169,170)),((((187,404),414),413),400))),406))),((41,(80,87)),(174,199))),((((31,262),261),((((137,138),140),242),((142,143),144))),(38,(43,47)))),((((((((69,((((71,196),72),73),(194,216))),251),250),((75,221),(78,218))),(191,223)),88),(112,113)),(83,(((106,108),109),((148,((161,264),(166,238))),(151,(173,177))))))),((110,282),(((288,(293,294)),(289,290)),(296,297)))),(33,(182,258))),((((45,46),273),55),178)),((((((122,246),((((123,205),127),125),247)),(((129,206),(207,208)),130)),131),287),(((146,(((156,(158,200)),184),157)),(((159,((160,(255,256)),243)),257),299)),((((150,236),186),(((152,153),154),234)),(((162,164),((163,185),230)),((167,168),171)))))),(201,260)),(((((((18,((22,25),434)),428),430),402),(((((((((364,371),369),407),(((374,379),389),((((382,395),417),409),384))),392),(386,388)),387),(399,((401,410),411))),403)),((305,311),(((309,310),(340,361)),(((((((313,354),326),((((317,319),324),321),339)),(334,336)),((328,(333,(356,357))),331)),((342,345),349)),359)))),415)),(300,((301,302),304))),((((32,37),190),295),(((39,(268,269)),266),(52,81)))),232)),((133,(135,136)),396)),(271,((((((((((440,(((442,446),452),448)),(450,(451,454))),(445,(447,(449,453)))),((((441,467),((469,474),482)),487),((((((456,481),((470,475),484)),483),(((459,(489,490)),(((465,466),468),473)),((460,(471,(472,486))),(462,(480,485))))),(457,479)),(458,488)))),478),477),476),(443,444)),461),(455,464)))),48),((((((2,283),(244,252)),(((((70,(217,(219,220))),86),90),((115,233),121)),(181,279))),((35,((44,(82,276)),272)),(((((165,231),183),(237,239)),176),254))),(((((((17,19),24),390),(((308,348),(341,346)),412)),376),(((202,229),235),245)),(((139,203),(145,263)),241))),(192,193))),429),(((116,120),117),(126,(132,134)))),((((((((((5,103),(7,10)),((94,95),105)),91),249),225),89),(67,(((((74,76),222),198),(197,209)),77))),84),((64,65),172))),141),(((30,36),(188,240)),(34,42))),((204,267),281)),(((((((((20,422),418),26),435),438),397),((58,((366,370),377)),405)),(327,343)),275)),(291,292)),(40,274)),286),50);
 859: 1 -223569.125 -223313.0923 (0,(((((((((((((((((((1,27),((21,213),147)),((16,303),66)),(((29,(315,416)),(259,363)),(119,(155,175)))),128),(124,337)),(((((((92,195),215),111),(253,353)),107),(149,367)),463)),((((((((((((((((((((((((((3,((((((9,(12,101)),96),(11,100)),14),93),((97,98),(102,104)))),4),13),6),(((8,99),248),226)),(((85,224),210),227)),(180,398)),79),(((51,298),(((189,278),284),280)),(((53,285),265),(270,277)))),((56,179),59)),(114,(118,228))),((41,((80,87),(174,199))),(60,((61,(62,63)),211)))),(((31,262),261),143)),57),((((((((((15,323),322),(318,320)),338),(((((314,316),(325,355)),(((329,332),330),358)),360),(335,352))),((306,(312,351)),(344,347))),((307,350),362)),(38,(43,47))),((((((((((((23,28),419),((420,(((421,424),(425,426)),423)),432)),437),(427,431)),439),(433,436)),(((((365,372),368),385),(383,((393,394),408))),((378,(380,381)),391))),(373,375)),((((187,404),414),413),400)),((49,54),(169,170))),406)),((((((((((69,((((71,196),72),73),(194,216))),251),250),((75,221),(78,218))),(191,223)),88),((106,108),109)),(148,((151,(173,177)),((161,264),(166,238))))),83),(112,113)))),(110,(282,(((288,293),(289,290)),(294,(296,297)))))),(33,(182,258))),((((137,138),242),140),(142,144))),((((45,46),273),55),178)),((((((122,246),((((123,205),127),125),247)),(((129,206),(207,208)),130)),131),287),(((146,(((156,(158,200)),184),157)),(((159,((160,(255,256)),243)),257),299)),((((150,236),186),(((152,153),154),234)),(((162,164),((163,185),230)),((167,168),171)))))),(300,((301,302),304))),((201,260),232)),(((32,37),190),(((39,(268,269)),266),(52,81)))),((((((((18,((22,25),434)),428),430),402),(((((((((364,371),407),369),((((374,379),389),(((382,395),417),409)),384)),392),(386,388)),387),(399,((401,410),411))),403)),((305,311),(((309,310),(340,361)),(((((((313,354),326),(((317,319),324),321)),((334,336),339)),((328,(333,(356,357))),331)),((342,345),349)),359)))),415),295)),((((48,((((((((((((((440,(((442,446),452),448)),(450,(451,454))),(445,(447,(449,453)))),(((441,467),((469,474),482)),487)),(457,479)),(((460,(471,(472,486))),(462,(480,485))),(((465,466),468),473))),483),(((456,((470,475),484)),481),(458,488))),(459,(489,490))),478),477),476),(443,444)),(461,464))),396),(271,455)),(133,(135,136)))),((68,214),212))),429),((((((2,283),((181,279),(244,252))),((((70,(217,(219,220))),86),90),((115,233),121))),((35,((44,(82,276)),272)),((((165,(183,231)),(237,239)),176),254))),(((((((17,19),24),390),(((308,348),(341,346)),412)),376),(((202,229),235),245)),(((139,203),(145,263)),241))),(192,193))),(((116,120),117),(126,(132,134)))),((((((((5,103),(7,10)),((91,(225,249)),(94,105))),95),89),((67,77),((((74,76),222),(197,209)),198))),84),((64,65),172))),141),(((30,36),(188,240)),(34,42))),((204,267),281)),(((((((((20,422),418),26),435),438),397),(((366,370),377),405)),(327,343)),(58,275))),(40,(291,292))),286),274),50);
 860: 1 -231780.8438 -223298.1188 (0,(((((((((((((((((((1,147),((21,213),27)),((16,303),66)),(((29,(315,416)),(259,363)),(119,(155,175)))),128),(124,337)),((((((92,195),215),(111,(253,353))),107),(149,367)),463)),(((((((((((((((((((((3,((((((9,(12,101)),96),(11,100)),14),93),((97,98),(102,104)))),4),(6,13)),((((8,99),248),226),(((85,224),210),227))),(180,398)),79),(((56,179),59),((60,211),(61,(62,63))))),((((51,298),((189,284),280)),(53,((265,(270,285)),(277,278)))),(57,(114,(118,228))))),(((((((((15,323),322),(318,320)),338),(((((314,316),(325,355)),360),(335,352)),(((329,358),330),332))),((306,(312,351)),(344,347))),(307,350)),362),((((((((((((23,28),419),((420,(((421,424),(425,426)),423)),432)),437),(427,431)),439),(433,436)),(((((365,372),368),385),(383,((393,394),408))),((378,(380,381)),391))),(373,375)),((((187,404),414),413),400)),((49,54),(169,170))),406))),((41,(80,87)),(174,199))),((((31,262),261),((((137,138),140),242),((142,143),144))),(38,(43,47)))),(((((((69,((((71,196),72),73),(194,216))),251),(((75,221),(78,218)),250)),(191,223)),88),(112,113)),(83,(((106,108),109),((148,(151,(173,177))),((161,264),(166,238))))))),((110,282),(((288,293),(289,290)),(294,(296,297))))),(33,(182,258))),((((45,46),273),55),178)),((((((122,246),((((123,205),127),125),247)),((129,((206,208),207)),130)),131),287),(((146,(((156,(158,200)),184),157)),(((159,((160,(255,256)),243)),257),299)),((150,236),(((((152,153),154),234),186),(((162,164),((163,185),230)),((167,168),171))))))),((((32,37),(190,295)),((((39,(268,269)),266),(52,81)),232)),(300,((301,302),304)))),(201,260)),(((((((18,((22,25),434)),428),430),402),(((((((((364,371),407),369),(((374,379),389),((((382,395),417),409),384))),392),(386,388)),387),(399,((401,410),411))),403)),((305,311),(((309,310),(340,361)),(((((((313,354),326),((((317,319),324),321),339)),(334,336)),((328,(333,(356,357))),331)),((342,345),349)),359)))),415)),((((48,(((((((((((440,447),(449,453)),(((442,446),452),448)),(450,(451,454))),445),((((441,467),((469,474),482)),487),((((456,((470,475),484)),481),(458,488)),((457,479),((459,(489,490)),((((460,(471,(472,486))),(462,(480,485))),(((465,466),468),473)),483)))))),478),477),476),(443,444)),(461,464))),396),(271,455)),(133,(135,136)))),((68,214),212))),429),((((((2,283),((181,279),(244,252))),((70,(90,(217,(219,220)))),(86,((115,233),121)))),((35,((44,(82,276)),272)),(((((165,231),183),(237,239)),176),254))),((((((17,19),24),(376,390)),(((308,348),(341,346)),412)),(((202,229),235),245)),(((139,203),(145,263)),241))),(192,193))),141),((((116,120),117),172),(126,(132,134)))),((((((((5,103),(7,10)),((94,95),105)),(91,(225,249))),89),(67,(((((74,76),222),198),(197,209)),77))),84),(64,65))),(((30,36),(188,240)),(34,42))),((204,267),281)),(((((((((20,422),418),26),435),438),397),((58,((366,370),377)),405)),(327,343)),275)),(40,(291,292))),286),274),50);
 861: 2 -221987.0938 -223321.7471 (0,(((((((((((((((((((((1,147),((21,213),27)),(16,66)),(((29,(315,416)),(259,363)),(119,(155,175)))),303),128),(124,337)),(((((((92,195),215),111),(253,353)),107),(149,367)),463)),(((((((((((((((((((((((3,((((((9,(12,101)),96),(11,100)),14),93),((97,98),(102,104)))),4),(6,13)),((((8,99),248),226),(((85,224),210),227))),(180,398)),79),(((56,179),59),((60,211),(61,(62,63))))),(114,(118,228))),(((51,298),57),((53,((265,(270,285)),(277,278))),((189,284),280)))),((((((((((15,323),322),(318,320)),(((((314,316),(325,355)),((329,(332,358)),330)),(338,352)),(335,360))),((306,(312,351)),(344,347))),(307,350)),362),(((((((((((((23,28),419),((420,(((421,424),(425,426)),423)),432)),437),(427,431)),439),(433,436)),408),(393,394)),(((((365,372),368),385),((378,(380,381)),391)),383)),(373,375)),((((187,400),404),413),(406,414))),(49,(54,(169,170))))),(((31,(38,(43,47))),((((137,138),242),140),(((142,143),144),(261,262)))),83)),((41,(80,87)),(174,199)))),(((((((69,((((71,196),72),73),(194,216))),251),(((75,221),250),(78,218))),(191,223)),88),(112,113)),(((106,108),109),((148,(151,(173,177))),((161,264),(166,238)))))),((110,282),(((288,293),(289,290)),(294,(296,297))))),(33,(182,258))),((((45,46),273),55),178)),(((146,(((156,(158,200)),184),157)),(((159,((160,(255,256)),243)),257),299)),((((150,236),186),(((152,153),154),234)),(((162,164),((163,185),230)),((167,168),171))))),(((((122,246),((((123,205),127),125),247)),(((129,206),(207,208)),130)),131),287)),(((((((18,((22,25),434)),428),430),402),(((((((((364,371),407),369),(((374,379),389),((((382,395),417),409),384))),392),(386,388)),387),(399,((401,410),411))),403)),((305,311),(((309,310),(340,361)),(((((((313,354),326),((((317,319),324),321),339)),(334,336)),((328,(333,(356,357))),331)),((342,345),349)),359)))),415)),(201,260)),(300,((301,302),304))),((((32,37),190),295),(((39,(268,269)),266),(52,81)))),232),(((((48,((((((((((440,(((442,446),452),448)),(450,(451,454))),(447,(449,453))),445),((((441,467),((469,474),482)),487),(((((((456,((470,475),484)),481),(458,488)),(459,(489,490))),(462,(480,485))),((460,(((465,466),468),473)),((471,(472,486)),483))),(457,479)))),478),477),476),(443,444)),(461,464))),396),271),455),(133,(135,136)))),((68,214),212))),429),((116,120),117)),(126,(132,134))),((((((((5,103),(7,10)),((94,95),105)),(91,249)),225),((67,(((((74,76),222),198),(197,209)),77)),89)),84),((64,65),172))),141),(((30,36),(188,240)),(34,42))),((((((2,283),((181,279),(244,252))),((70,(90,(217,(219,220)))),(86,((115,233),121)))),((35,((44,(82,276)),272)),(((((165,231),183),(237,239)),176),254))),(192,193)),(((((((17,19),24),390),((308,((341,348),346)),412)),376),(((202,229),235),245)),(((139,203),(145,263)),241)))),((204,267),281)),((((((((((20,422),418),26),435),438),397),(((366,370),377),405)),58),(327,343)),275)),(40,(291,292))),286),274),50);
 862: 1 -222003.0625 -223333.9212 (0,(((((((((((((((((((1,27),((21,213),147)),((16,303),66)),(((29,(315,416)),(259,363)),(119,(155,175)))),128),(124,337)),(((((((92,195),215),111),(253,353)),107),(149,367)),463)),(((((((((((((((((3,((((((9,(12,101)),96),(11,100)),93),14),((97,98),(102,104)))),4),(6,13)),((((8,99),248),226),(((85,224),210),227))),(79,((180,398),189))),((((((31,262),53),((143,(((288,(293,294)),(289,290)),(296,297))),282)),265),((51,298),((((270,285),278),280),284))),277)),(((((((((((((((23,28),419),((420,(((421,424),(425,426)),423)),432)),437),(427,431)),439),(433,436)),408),(393,394)),(((((365,372),368),385),((378,(380,381)),391)),383)),(373,375)),(((187,404),414),406)),400),(54,(169,170))),(179,413))),(((41,((80,87),(174,199))),(60,((61,(62,63)),211))),(57,(114,(118,228))))),((((33,(182,258)),110),(((((((((69,((((71,196),72),73),(194,216))),251),250),((75,221),(78,218))),223),((106,108),109)),88),(((83,(191,232)),(148,((151,(173,177)),((161,264),(166,238))))),261)),(112,113))),(56,59))),49),((((((((((((15,323),322),(318,320)),338),((((314,316),(325,355)),(((329,332),330),358)),((335,352),360))),((306,(312,351)),((344,347),362))),(307,350)),(38,(43,47))),(((137,138),(140,242)),(142,144))),((45,46),273)),((((39,(268,269)),266),(52,81)),55)),178)),(((146,(((159,((160,(255,256)),243)),257),299)),(((156,(158,200)),184),157)),((150,236),(((((152,153),154),234),186),((((162,164),(163,185)),230),((167,168),171)))))),(((((((18,((22,25),434)),428),430),402),((((((((364,371),407),369),(((374,379),389),((((382,395),417),409),384))),392),((386,388),387)),(399,((401,410),411))),403)),((305,311),(((309,310),(340,361)),(((((((313,354),326),((((317,319),324),321),339)),(334,336)),((328,(333,(356,357))),331)),((342,345),349)),359)))),415)),(((((((122,246),((((123,205),127),125),247)),(((129,206),(207,208)),130)),131),287),(201,260)),(300,((301,302),304)))),(((32,37),190),295)),(((48,(((((((((((440,447),(449,453)),(((442,446),452),448)),(450,(451,454))),445),(((((441,(467,((469,474),482))),(457,479)),(458,488)),((((456,((470,475),484)),481),483),(((459,(489,490)),(((465,466),468),473)),((460,(471,(472,486))),(462,(480,485)))))),487)),478),477),476),(443,444)),(461,464))),396),(((133,(135,136)),271),455))),((68,214),212))),429),((((((((2,283),(44,82)),(272,276)),35),(((((165,231),183),(237,239)),176),254)),(((70,(90,(217,(219,220)))),(86,((115,233),121))),(181,((244,252),279)))),((((((((17,19),24),390),(((308,348),(341,346)),412)),376),(((202,229),235),245)),241),((139,203),(145,263)))),(192,193))),141),(((64,65),172),(((116,120),117),(126,(132,134))))),(((((((5,103),(7,10)),((94,95),105)),(91,(225,249))),89),(67,(((((74,76),222),198),(197,209)),77))),84)),((30,(188,240)),((34,42),36))),((204,267),281)),(((((((((20,422),418),26),435),438),397),((58,((366,370),377)),405)),(327,343)),275)),(40,(291,292))),286),274),50);
 863: 1 -227160.7031 -223292.96 (0,(((((((((((((((((((1,147),((21,213),27)),((16,303),66)),(((29,(315,416)),(259,363)),(119,(155,175)))),128),(124,337)),((((((92,195),215),(111,(253,353))),107),(149,367)),463)),((((((((((((((((((((((3,((((((9,(12,101)),96),(11,100)),14),93),((97,98),(102,104)))),4),(6,13)),(((8,99),248),226)),(((85,224),210),227)),(((56,179),59),((60,211),(61,(62,63))))),((((51,298),((189,284),280)),(53,((265,(270,285)),(277,278)))),(57,(114,(118,228))))),((((((((((15,323),322),(318,320)),338),((((314,316),(325,355)),((329,(332,358)),330)),((335,352),360))),((306,(312,351)),(344,347))),(307,350)),362),(180,398)),((((((((((((23,28),419),((420,(((421,424),(425,426)),423)),432)),437),(427,431)),439),(433,436)),(((((365,372),368),385),(383,((393,394),408))),((378,(380,381)),391))),(373,375)),((((187,404),414),413),400)),((49,54),(169,170))),406))),(41,((80,87),(174,199)))),79),((((31,262),261),((((137,138),140),242),((142,143),144))),(38,(43,47)))),((((((((69,((((71,196),72),73),(194,216))),251),250),((75,221),(78,218))),(191,223)),88),(112,113)),(83,(((106,108),109),((148,(151,(173,177))),((161,264),(166,238))))))),(110,(282,(((288,293),(289,290)),(294,(296,297)))))),(33,(182,258))),((((45,46),273),55),178)),((((((122,246),(((123,205),127),(125,247))),((129,((206,208),207)),130)),131),287),(((146,(((156,(158,200)),184),157)),(((159,((160,(255,256)),243)),257),299)),((((150,236),186),(((152,153),154),234)),(((162,164),((163,185),230)),((167,168),171)))))),(((((((18,((22,25),434)),428),430),402),(((((((((364,371),369),407),(((374,379),389),(((382,(395,417)),409),384))),392),(386,388)),387),(399,((401,410),411))),403)),(305,(((309,310),(340,361)),(((311,((342,345),349)),(((((313,354),(((317,319),324),321)),(326,339)),(334,336)),((328,(333,(356,357))),331))),359)))),415)),((201,260),(300,((301,302),304)))),((((32,37),190),295),(((39,(268,269)),266),(52,81)))),232),((((48,(((((((((440,(((442,446),452),448)),(450,(451,454))),(445,(447,(449,453)))),((((441,467),((469,474),482)),487),((((456,481),((470,475),484)),(458,488)),((457,479),((((459,(489,490)),(((465,466),468),473)),483),((460,(471,(472,486))),(462,(480,485)))))))),478),477),476),(443,444)),(461,464))),(271,455)),396),(133,(135,136)))),((68,214),212))),429),((((((2,283),((181,279),(244,252))),((70,(90,(217,(219,220)))),(86,((115,233),121)))),((35,((44,(82,276)),272)),(((((165,231),183),(237,239)),176),254))),(((((((17,19),24),390),(((308,348),(341,346)),412)),376),(((202,229),235),245)),(((139,203),(145,263)),241))),(192,193))),((((((((5,103),(7,10)),((94,95),105)),(91,(225,249))),89),(67,(((((74,76),222),198),(197,209)),77))),84),((64,65),172))),(((116,120),117),(126,(132,134)))),141),(((30,36),(188,240)),(34,42))),((((((((((20,422),418),26),435),438),397),(((366,370),377),405)),58),(327,343)),275)),((204,267),281)),274),(40,(291,292))),286),50);
 864: 1 -225552.125 -223308.9697 (0,(((((((((((((((((((1,147),((21,213),27)),((16,303),66)),(((29,(315,416)),(259,363)),(119,(155,175)))),128),(124,337)),(((((((92,195),215),111),(253,353)),107),(149,367)),463)),(((((((((((((((((((((((3,((((((9,(12,101)),96),(11,100)),14),93),((97,98),(102,104)))),4),(6,13)),((((8,99),248),226),(((85,224),210),227))),(180,398)),79),(((56,179),59),((60,211),(61,(62,63))))),(((49,(54,(169,170))),((51,298),((53,((265,(270,285)),(277,278))),((189,284),280)))),(57,(114,(118,228))))),((((((((((23,28),(420,(((421,424),(425,426)),423))),(419,432)),437),(427,431)),((433,436),439)),(((((365,372),368),385),(383,((393,394),408))),((378,(380,381)),391))),(373,375)),(((187,404),414),(400,413))),406)),((41,(80,87)),(174,199))),(((((((((15,323),322),(318,320)),(((((314,316),(325,355)),(((329,332),330),358)),((338,360),352)),335)),((306,351),(312,(344,347)))),(307,350)),362),((((((69,(((((71,196),72),73),(194,216)),251)),250),((75,221),(78,218))),(191,223)),83),(112,113))),(88,(((106,108),109),(148,((151,(173,177)),((161,264),(166,238)))))))),((((31,262),261),((((137,138),140),242),((142,143),144))),(38,(43,47)))),((110,282),(((288,(293,294)),(289,290)),(296,297)))),(33,(182,258))),(((45,46),273),178)),((((((122,246),((((123,205),127),125),247)),((129,((206,208),207)),130)),131),287),(((146,(((156,(158,200)),184),157)),(((159,((160,(255,256)),243)),257),299)),((150,236),(((((152,153),154),234),186),(((162,164),((163,185),230)),((167,168),171))))))),((((((((18,((22,25),434)),428),430),402),(((((((((364,371),407),369),(((374,379),389),((((382,395),417),409),384))),392),(386,388)),387),(399,((401,410),411))),403)),((305,311),((((((309,310),(340,361)),(((317,319),324),321)),(((((313,354),326),339),(334,336)),((328,(333,(356,357))),331))),((342,345),349)),359))),415),55)),(300,((301,302),304))),(((39,(268,269)),266),(52,81))),232),((((32,37),190),295),(201,260))),(((((48,((((((((((440,(((442,446),452),448)),(450,(451,454))),(447,(449,453))),445),((((441,467),((469,474),482)),487),(((((((456,((470,475),484)),481),483),(((460,(471,(472,486))),(462,(480,485))),473)),((459,((465,466),468)),(489,490))),(457,479)),(458,488)))),478),477),476),(443,444)),(461,464))),396),271),455),(133,(135,136)))),((68,214),212))),429),((((((2,283),((181,279),(244,252))),(((70,(217,(219,220))),90),(86,((115,233),121)))),((35,(((44,82),276),272)),(((((165,231),183),(237,239)),176),254))),((((((17,19),24),(376,390)),(((308,348),(341,346)),412)),(((202,229),235),245)),(((139,203),(145,263)),241))),(192,193))),((((((((5,103),(7,10)),((94,95),105)),(91,(225,249))),89),(67,(((((74,76),222),198),(197,209)),77))),84),((64,65),172))),(((116,120),117),(126,(132,134)))),141),((30,((34,42),36)),(188,240))),((((((((((20,422),418),26),435),438),397),(((366,370),377),405)),58),(327,343)),275)),((204,267),281)),(40,(291,292))),286),274),50);
 865: 1 -220022.7344 -223300.2484 (0,(((((((((((((((((((1,27),((21,213),147)),((16,303),66)),(((29,(315,416)),(259,363)),(119,(155,175)))),(124,337)),128),((((((92,195),(111,(253,353))),215),107),(149,367)),463)),((((((((((((((((((((((((3,((((((9,(12,101)),96),(11,100)),14),93),((97,98),(102,104)))),4),(6,13)),(((8,99),248),226)),(((85,224),210),227)),(180,398)),79),(((56,179),59),((60,211),(61,(62,63))))),((((51,298),((189,284),280)),(53,((265,(270,285)),(277,278)))),(57,(114,(118,228))))),(((((((((15,323),322),(318,320)),338),((((314,316),(325,355)),((329,(332,358)),330)),((335,352),360))),((306,(312,351)),(344,347))),(307,350)),362),(((((((((((((23,28),419),((420,(((421,424),(425,426)),423)),432)),437),(427,431)),439),(433,436)),408),(393,394)),(((((365,372),368),385),((378,(380,381)),391)),383)),(373,375)),(((49,54),(169,170)),((((187,404),400),413),414))),406))),((41,(80,87)),(174,199))),((((31,262),261),((((137,138),242),140),((142,143),144))),(38,(43,47)))),(((((((((69,((((71,196),72),73),(194,216))),251),250),((75,221),(78,218))),(191,223)),88),(112,113)),83),(((106,108),109),((148,(151,(173,177))),((161,264),(166,238)))))),((110,282),(((288,(293,294)),(289,290)),(296,297)))),(33,(182,258))),((((45,46),273),55),178)),((((((122,246),((((123,205),127),125),247)),(((129,206),(207,208)),130)),131),287),(((146,(((156,(158,200)),184),157)),(((159,((160,(255,256)),243)),257),299)),((((150,236),186),(((152,153),154),234)),(((162,164),((163,185),230)),((167,168),171)))))),(((((((18,((22,25),434)),428),430),402),((((((((((364,371),407),369),(((374,379),389),384)),(((382,395),417),409)),392),(386,388)),387),(399,((401,410),411))),403)),((305,311),(((309,310),(340,361)),(((((((313,339),(334,336)),(326,354)),(((317,319),324),321)),((328,(333,(356,357))),331)),((342,345),349)),359)))),415)),(201,260)),(300,((301,302),304))),((((32,37),190),295),(((39,(268,269)),266),(52,81)))),232),(((((48,(((((((((440,(((442,446),452),448)),(450,(451,454))),(445,(447,(449,453)))),((((441,467),((469,474),482)),487),((((456,481),((470,475),484)),(458,488)),((457,479),((459,(489,490)),((((460,(471,(472,486))),(462,(480,485))),(((465,466),468),473)),483)))))),478),477),476),(443,444)),(461,464))),396),271),455),(133,(135,136)))),((68,214),212))),429),((((((((2,283),(244,252)),279),181),((70,(90,(217,(219,220)))),(86,((115,233),121)))),((35,((44,82),276)),(((((165,231),183),(237,239)),176),254))),(((((((17,19),24),390),(((308,348),(341,346)),412)),376),(((139,203),((((202,229),235),245),241)),(145,263))),272)),(192,193))),((((((((((5,103),(7,10)),((94,95),105)),91),249),225),89),(67,(((((74,76),222),198),(197,209)),77))),84),((64,65),172))),(((116,120),117),(126,(132,134)))),141),((30,(188,240)),((34,42),36))),((((((((20,422),418),26),435),438),397),((58,((366,370),377)),405)),(327,343))),((204,267),281)),((40,275),(291,292))),286),274),50);
 866: 1 -230511.2656 -223283.1721 (0,(((((((((((((((((((1,147),((21,213),27)),((16,303),66)),(((29,(315,416)),(259,363)),(119,(155,175)))),128),(124,337)),((((((92,195),215),(111,(253,353))),107),(149,367)),463)),((((((((((((((((((((((((3,((((((9,(12,101)),(11,100)),96),14),93),((97,98),(102,104)))),4),(6,13)),((((8,99),248),226),(((85,224),210),227))),(180,398)),79),(((56,59),179),(60,((61,(62,63)),211)))),(114,(118,228))),(((49,(54,(169,170))),(53,57)),((51,298),((189,284),(((265,(270,285)),(277,278)),280))))),(((((((((15,323),322),(318,320)),338),((((314,316),(325,355)),((329,(332,358)),330)),((335,352),360))),((306,351),(312,(344,347)))),(307,350)),362),((((((((((((23,28),419),((420,(((421,424),(425,426)),423)),432)),437),(427,431)),439),(433,436)),(((((365,372),368),385),(383,((393,394),408))),((378,(380,381)),391))),(373,375)),414),(((187,400),404),413)),406))),((41,(80,87)),(174,199))),((((31,262),261),((((137,138),140),242),((142,143),144))),(38,(43,47)))),((((((((69,((((71,196),72),73),(194,216))),251),250),((75,221),(78,218))),(191,223)),88),(112,113)),(83,(((106,108),109),((148,(151,(173,177))),((161,264),(166,238))))))),((110,282),(((288,(293,294)),(289,290)),(296,297)))),(33,(182,258))),((((45,46),273),55),178)),((((((122,246),((((123,205),127),125),247)),(((129,206),(207,208)),130)),131),287),(((146,(((156,(158,200)),184),157)),(((159,((160,(255,256)),243)),257),299)),((((150,236),186),(((152,153),154),234)),(((162,164),((163,185),230)),((167,168),171)))))),(((((((18,((22,25),434)),428),430),402),(((((((((((364,371),407),369),384),((374,379),389)),(((382,395),417),409)),392),(386,388)),387),(399,((401,410),411))),403)),((305,311),(((309,310),(340,361)),(((((((313,354),(((317,319),324),321)),(326,339)),(334,336)),((328,(333,(356,357))),331)),((342,345),349)),359)))),415)),(201,260)),(300,((301,302),304))),((((32,37),190),295),(((39,(268,269)),266),(52,81)))),232),((((48,271),455),(396,(((((((((440,(((442,446),452),448)),(450,(451,454))),(445,(447,(449,453)))),((((441,467),((469,474),482)),487),((((456,481),((470,475),484)),(458,488)),((457,479),((459,(489,490)),((((460,(471,(472,486))),(462,(480,485))),(((465,466),468),473)),483)))))),478),477),476),(443,444)),(461,464)))),(133,(135,136)))),((68,214),212))),429),((((((2,283),((181,279),(244,252))),(((70,(217,(219,220))),90),(86,((115,233),121)))),((35,(((44,82),276),272)),(((((165,231),183),(237,239)),176),254))),(((((((17,19),24),390),(((308,348),(341,346)),412)),376),(((202,229),235),245)),(((139,203),(145,263)),241))),(192,193))),((((((((5,103),(7,10)),((94,95),105)),(91,(225,249))),89),(67,(((((74,76),222),198),(197,209)),77))),84),((64,65),172))),(((116,120),117),(126,(132,134)))),141),((30,(188,240)),((34,42),36))),((204,267),281)),(((((((((20,422),418),26),435),438),397),((58,((366,370),377)),405)),(327,343)),275)),(40,(291,292))),286),274),50);
 867: 1 -215317.7969 -223286.2598 (0,(((((((((((((((((((1,147),((21,213),27)),((16,303),66)),(((29,(315,416)),(259,363)),(119,(155,175)))),128),(124,337)),((((((92,195),215),(111,(253,353))),107),(149,367)),463)),(((((((((((((((((((((3,((((((9,(12,101)),96),(11,100)),14),93),((97,98),(102,104)))),4),(6,13)),((((8,99),248),226),(((85,224),210),227))),(79,180)),(((56,179),59),(60,((61,(62,63)),211)))),(((49,(54,(169,170))),((51,298),((53,((265,(270,285)),(277,278))),(189,(280,284))))),(57,(114,(118,228))))),((((((((((15,323),322),(318,320)),338),((((314,316),(325,355)),((329,(332,358)),330)),((335,352),360))),((306,351),(312,(344,347)))),(307,350)),362),398),((((((((((((23,28),419),((420,(((421,424),(425,426)),423)),432)),437),(427,431)),439),(433,436)),(((((365,372),368),385),(383,((393,394),408))),((378,(380,381)),391))),(373,375)),414),(((187,404),400),413)),406))),((41,(80,87)),(174,199))),((((31,262),261),(((137,138),(140,242)),((142,143),144))),(38,(43,47)))),((((((((69,((((71,196),72),73),(194,216))),251),(((75,221),250),(78,218))),(191,223)),88),(112,113)),83),(((106,108),109),((148,((161,264),(166,238))),(151,(173,177)))))),((110,282),(((288,(293,294)),(289,290)),(296,297)))),(33,(182,258))),((((45,46),273),55),178)),((((((122,246),((((123,205),127),125),247)),(((129,206),(207,208)),130)),131),287),(((146,(((156,(158,200)),184),157)),(((159,((160,(255,256)),243)),257),299)),((((150,236),186),(((152,153),154),234)),(((162,164),((163,185),230)),((167,168),171)))))),(((((((18,((22,25),434)),428),430),402),(((((((((364,371),369),(((374,379),389),((((382,395),417),409),384))),407),392),(386,388)),387),(399,((401,410),411))),403)),((305,311),(((309,310),(340,361)),(((((((313,354),326),((((317,319),324),321),339)),(334,336)),((328,(333,(356,357))),331)),((342,345),349)),359)))),415)),((201,260),(300,((301,302),304)))),((((32,37),190),295),(((39,(268,269)),266),(52,81)))),232),((((48,271),455),(396,((((((((((440,(((442,446),452),448)),(450,(451,454))),(447,(449,453))),445),(((((441,(467,((469,474),482))),(457,479)),(458,488)),(((((456,((470,475),484)),481),((460,(((465,466),468),473)),((471,(472,486)),483))),(462,(480,485))),(459,(489,490)))),487)),478),477),476),(443,444)),(461,464)))),(133,(135,136)))),((68,214),212))),429),((((((2,283),((181,279),(244,252))),(((70,(217,(219,220))),90),(86,((115,233),121)))),((35,((44,(82,276)),272)),(((((165,231),183),(237,239)),176),254))),(((((((17,19),24),390),(((308,348),(341,346)),412)),376),(((202,229),235),245)),(((139,203),(145,263)),241))),(192,193))),((((((((5,103),(7,10)),((94,95),105)),(91,(225,249))),89),(67,(((((74,76),222),198),(197,209)),77))),84),((64,65),172))),(((116,120),117),(126,(132,134)))),141),(((30,36),(188,240)),(34,42))),((204,281),267)),(((((((((20,422),418),26),435),438),397),((58,((366,370),377)),405)),(327,343)),275)),(40,(291,292))),286),274),50);
 868: 1 -225299.9375 -223305.5942 (0,(((((((((((((((((((1,147),((((29,(315,416)),(259,363)),119),(155,175))),((21,213),27)),((16,303),66)),128),(124,337)),((((((92,195),215),(111,(253,353))),107),(149,367)),463)),(((((((((((((((((((((((3,((((((9,(12,101)),96),(11,100)),14),93),((97,98),(102,104)))),4),(6,13)),(85,224)),(((8,99),248),226)),(210,227)),(180,398)),79),(((56,179),59),((60,211),(61,(62,63))))),((((49,54),(169,170)),((51,298),((53,((265,(270,285)),(277,278))),((189,284),280)))),(57,(114,(118,228))))),(((((((((15,323),322),(318,320)),338),((((314,316),(325,355)),((329,(332,358)),330)),((335,352),360))),((306,351),(312,(344,347)))),(307,350)),362),((((((((((((23,28),419),((420,(((421,424),(425,426)),423)),432)),437),(427,431)),439),(433,436)),((((((365,372),368),385),383),((393,394),408)),((378,(380,381)),391))),(373,375)),414),(((187,404),400),413)),406))),((41,(80,87)),(174,199))),((((31,262),261),((((137,138),140),242),((142,143),144))),(38,(43,47)))),((((((((69,((((71,196),72),73),(194,216))),251),(((75,221),250),(78,218))),(191,223)),88),((112,113),148)),83),(((106,108),109),((151,(173,177)),((161,264),(166,238)))))),((110,282),(((288,(293,294)),(289,290)),(296,297)))),(33,(182,258))),((((45,46),273),55),178)),((((((122,246),((((123,205),127),125),247)),(((129,206),(207,208)),130)),131),287),(((146,(((156,(158,200)),184),157)),(((159,((160,(255,256)),243)),257),299)),((((150,236),186),(((152,153),154),234)),(((162,164),((163,185),230)),((167,168),171)))))),(((((((18,((22,25),434)),428),430),402),((((((((((364,371),407),369),(((374,379),389),384)),(((382,395),417),409)),392),(386,388)),387),(399,((401,410),411))),403)),((305,311),(((309,310),(340,361)),((((((((313,354),326),(((317,319),324),321)),339),(334,336)),((328,(333,(356,357))),331)),((342,345),349)),359)))),415)),((201,260),(300,((301,302),304)))),(((((32,37),190),295),(((39,(268,269)),266),(52,81))),232)),((((48,271),455),(396,(((((((((440,(((442,446),452),448)),(450,(451,454))),(445,(447,(449,453)))),(((((441,467),((469,474),482)),487),((457,479),((459,(489,490)),((((460,(471,(472,486))),(462,(480,485))),(((465,466),468),473)),483)))),(((456,481),((470,475),484)),(458,488)))),478),477),476),(443,444)),(461,464)))),(133,(135,136)))),((68,214),212))),429),((((((2,283),((181,279),(244,252))),((70,(90,(217,(219,220)))),(86,((115,233),121)))),((35,((44,(82,276)),272)),(((((165,231),183),(237,239)),176),254))),((((((17,19),24),(376,390)),(((308,348),(341,346)),412)),(((202,229),235),245)),(((139,203),(145,263)),241))),(192,193))),((((((((5,103),(7,10)),((94,95),105)),(91,(225,249))),89),(67,(((((74,76),222),198),(197,209)),77))),84),((64,65),172))),(((116,120),117),(126,(132,134)))),141),((30,(188,240)),((34,42),36))),((204,267),281)),(((((((((20,422),418),26),435),438),397),((58,((366,370),377)),405)),(327,343)),275)),(40,(291,292))),286),274),50);
 869: 1 -227294.5938 -223334.7748 (0,(((((((((((((((((((1,27),((21,213),147)),((16,303),66)),(((29,(315,416)),(259,363)),(119,(155,175)))),128),(124,337)),(((((((92,195),215),111),(253,353)),107),(149,367)),463)),(((((((((((((((((3,((((((9,(12,101)),96),(11,100)),93),14),((97,98),(102,104)))),4),(6,13)),((((8,99),248),226),(((85,224),210),227))),(79,((180,398),189))),((((((31,262),53),((143,(((288,(293,294)),(289,290)),(296,297))),282)),265),((51,298),((((270,285),278),280),284))),277)),(((((((((((((((23,28),419),((420,(((421,424),(425,426)),423)),432)),437),(427,431)),439),(433,436)),408),(393,394)),(((((365,372),368),385),((378,(380,381)),391)),383)),(373,375)),(((187,404),414),406)),400),(54,(169,170))),(179,413))),(((41,((80,87),(174,199))),(60,((61,(62,63)),211))),(57,(114,(118,228))))),((((33,(182,258)),110),(((((((((69,((((71,196),72),73),(194,216))),251),250),((75,221),(78,218))),223),((106,108),109)),88),(((83,(191,232)),(148,((151,(173,177)),((161,264),(166,238))))),261)),(112,113))),(56,59))),49),(((((((((((15,323),322),(318,320)),(((((314,316),(325,355)),(((329,332),330),358)),((335,352),360)),338)),((306,(312,351)),((344,347),362))),(307,350)),(38,(43,47))),(((137,138),(140,242)),(142,144))),((45,46),273)),((((39,(268,269)),266),(52,81)),55)),178)),(((146,(((159,((160,(255,256)),243)),257),299)),(((156,(158,200)),184),157)),((150,236),(((((152,153),154),234),186),((((162,164),(163,185)),230),((167,168),171)))))),(((((((18,((22,25),434)),428),430),402),(((((((((364,371),407),369),(((374,379),389),((((382,395),417),409),384))),392),(386,388)),387),(399,((401,410),411))),403)),((305,311),(((309,310),(340,361)),(((((((313,354),326),((((317,319),324),321),339)),(334,336)),((328,(333,(356,357))),331)),((342,345),349)),359)))),415)),(((((((122,246),((((123,205),127),125),247)),(((129,206),(207,208)),130)),131),287),(201,260)),(300,((301,302),304)))),(((32,37),190),295)),(((48,(((((((((((440,447),(449,453)),(((442,446),452),448)),(450,(451,454))),445),(((((441,(467,((469,474),482))),(457,479)),(458,488)),((((456,((470,475),484)),481),483),(((459,(489,490)),(((465,466),468),473)),((460,(471,(472,486))),(462,(480,485)))))),487)),478),477),476),(443,444)),(461,464))),396),(((133,(135,136)),271),455))),((68,214),212))),429),((((((((2,283),(44,82)),(272,276)),35),(((((165,231),183),(237,239)),176),254)),(((70,(90,(217,(219,220)))),(86,((115,233),121))),(181,((244,252),279)))),((((((((17,19),24),390),(((308,348),(341,346)),412)),376),(((202,229),235),245)),241),((139,203),(145,263)))),(192,193))),141),(((64,65),172),(((116,120),117),(126,(132,134))))),(((((((5,103),(7,10)),((94,95),105)),(91,(225,249))),89),(67,(((((74,76),222),198),(197,209)),77))),84)),((30,(188,240)),((34,42),36))),((204,267),281)),(((((((((20,422),418),26),435),438),397),((58,((366,370),377)),405)),(327,343)),275)),(40,(291,292))),286),274),50);
 870: 1 -225309.4688 -223314.628 (0,(((((((((((((((((((((1,147),((21,213),27)),(16,66)),(((29,(315,416)),259),(119,(155,175)))),303),363),(124,337)),128),((((((92,195),215),(111,(253,353))),107),(149,367)),463)),(((((((((((((((((((((((((3,(((((((9,(12,101)),96),(11,100)),(102,104)),93),14),(97,98))),4),(6,13)),(85,224)),(((8,99),248),226)),(210,227)),(180,398)),79),(((56,179),59),((60,211),(61,(62,63))))),(((51,298),((189,284),280)),(53,((265,(270,285)),(277,278))))),(57,(114,(118,228)))),(((((((((((15,323),322),(318,320)),338),((((314,316),(325,355)),((329,(332,358)),330)),((335,352),360))),(306,((312,351),(344,347)))),(307,350)),362),((((((((((((23,28),419),((420,(((421,424),(425,426)),423)),432)),437),(427,431)),439),(433,436)),((393,394),408)),(((((365,372),368),385),((378,(380,381)),391)),383)),(373,375)),(((((187,404),414),413),400),406)),((49,54),(169,170)))),((((31,262),261),((((137,138),140),242),((142,143),144))),(38,(43,47)))),((41,(80,87)),(174,199)))),((((((((69,((((71,196),72),73),(194,216))),251),250),((75,221),(78,218))),(191,223)),88),(112,113)),(83,(((106,108),109),((148,(151,(173,177))),((161,264),(166,238))))))),((110,282),(((288,(293,294)),(289,290)),(296,297)))),(33,(182,258))),((((45,46),273),55),178)),((((((122,246),((((123,205),127),125),247)),(((129,206),(207,208)),130)),131),287),(((146,(((156,(158,200)),184),157)),(((159,((160,(255,256)),243)),257),299)),((((150,236),186),(((152,153),154),234)),(((162,164),((163,185),230)),((167,168),171)))))),415),(300,((301,302),304))),((((((18,((22,25),434)),428),430),402),((((((((((364,371),369),(((374,379),389),384)),407),(((382,395),417),409)),392),(386,388)),387),(399,((401,410),411))),403)),((305,311),(((309,310),(340,361)),((((((313,354),326),((((317,319),324),321),339)),(((328,(333,(356,357))),331),(334,336))),((342,345),349)),359))))),(((39,(268,269)),266),(52,81))),((((32,37),190),295),(201,260))),232),((((48,(((((((((440,(((442,446),452),448)),(450,(451,454))),(445,(447,(449,453)))),((((441,467),((469,474),482)),487),(((((((456,481),((470,475),484)),483),(((460,(471,(472,486))),(462,(480,485))),(((465,466),468),473))),(459,(489,490))),(457,479)),(458,488)))),478),477),476),(443,444)),(461,464))),396),(271,455)),(133,(135,136)))),((68,214),212))),429),((((((2,283),((181,279),(244,252))),((70,(90,(217,(219,220)))),(86,((115,233),121)))),((35,(((44,82),276),272)),(((((165,231),183),(237,239)),176),254))),(((((((17,19),24),390),(((308,348),(341,346)),412)),376),(((202,229),235),245)),(((139,203),(145,263)),241))),(192,193))),(((((((((5,103),(7,10)),(94,95)),(91,(225,249))),105),89),(67,(((((74,76),222),198),(197,209)),77))),84),((64,65),172))),(((116,120),117),(126,(132,134)))),141),((30,(188,240)),((34,42),36))),((204,267),281)),(((((((((20,422),418),26),397),435),438),((58,((366,370),377)),405)),(327,343)),275)),(40,(291,292))),286),274),50);
 871: 1 -218259.5625 -223294.859 (0,(((((((((((((((((((1,147),((21,213),27)),((16,303),66)),(((29,(315,416)),(259,363)),(119,(155,175)))),128),(124,337)),((((((92,195),215),(111,(253,353))),107),(149,367)),463)),((((((((((((((((((((((((3,((((((9,(12,101)),96),(11,100)),14),93),((97,98),(102,104)))),4),(6,13)),(((8,99),248),226)),(((85,224),210),227)),(180,398)),79),(((56,179),59),((60,211),(61,(62,63))))),(114,(118,228))),(((51,298),(((53,285),((265,270),(277,278))),((189,284),280))),57)),(((((((((15,323),322),(318,320)),338),(((((314,316),(325,355)),360),((((329,330),332),358),352)),335)),((306,(312,351)),(344,347))),(307,350)),362),((((((((((((23,28),419),((420,(((421,424),(425,426)),423)),432)),437),(427,431)),439),(433,436)),((((((365,372),368),385),((393,394),408)),383),((378,(380,381)),391))),(373,375)),((((187,404),414),413),400)),((49,54),(169,170))),406))),((41,(80,87)),(174,199))),((((31,262),261),((((137,138),140),242),((142,143),144))),(38,(43,47)))),((((((((69,((((71,196),72),73),(194,216))),251),250),((75,221),(78,218))),(191,223)),88),(112,113)),(83,(((106,108),109),((148,(151,(173,177))),((161,264),(166,238))))))),((110,282),(((288,293),(289,290)),(294,(296,297))))),(33,(182,258))),((((45,46),273),55),178)),((((((122,246),((((123,205),127),125),247)),(((129,206),(207,208)),130)),131),287),(((146,(((156,(158,200)),184),157)),(((159,((160,(255,256)),243)),257),299)),((((150,236),186),(((152,153),154),234)),(((162,164),((163,185),230)),((167,168),171)))))),(((((((18,((22,25),434)),428),430),402),(((((((((364,371),407),369),(((374,379),389),((((382,395),417),409),384))),392),(386,388)),387),(399,((401,410),411))),403)),((305,311),(((((309,310),(340,361)),(((((313,354),(((317,319),324),321)),326),((334,336),339)),((328,(333,(356,357))),331))),359),((342,345),349)))),415)),(201,260)),(300,((301,302),304))),(((((32,37),190),295),(((39,(268,269)),266),(52,81))),232)),((((48,396),(((((((((((440,(((442,446),452),448)),(450,(451,454))),(447,(449,453))),445),((((441,467),((469,474),482)),((((456,481),((470,475),484)),(458,488)),((457,479),((((459,(489,490)),(((465,466),468),473)),((460,(471,(472,486))),(462,(480,485)))),483)))),487)),478),477),476),(443,444)),(461,464)),455)),271),(133,(135,136)))),((68,214),212))),429),((((((2,283),((181,279),(244,252))),((70,(90,(217,(219,220)))),(86,((115,233),121)))),((35,(((44,82),276),272)),(((((165,231),183),(237,239)),176),254))),((((((17,19),24),(376,390)),(((308,348),(341,346)),412)),(((202,229),235),245)),(((139,203),(145,263)),241))),(192,193))),((((((((5,103),(7,10)),((94,95),105)),(91,(225,249))),89),(67,(((((74,76),222),198),(197,209)),77))),84),((64,65),172))),(((116,120),117),(126,(132,134)))),141),((30,(188,240)),((34,42),36))),((204,267),281)),((((((((((20,422),418),26),435),438),397),(((366,370),377),405)),58),(327,343)),275)),(40,(291,292))),286),274),50);
 872: 1 -224530.5312 -223291.1514 (0,((((((((((((((((((((1,147),((21,213),27)),(16,66)),(((29,(315,416)),(259,363)),(119,(155,175)))),303),128),(124,337)),(((((((92,195),215),111),(253,353)),107),(149,367)),463)),((((((((((((((((((((((3,((((((9,(12,101)),96),(11,100)),14),93),((97,98),(102,104)))),4),(6,13)),(85,224)),(((8,99),248),226)),(210,227)),(79,(180,398))),(59,((60,211),(61,(62,63))))),(114,(118,228))),(56,179)),((((51,298),57),((189,284),280)),(53,((265,(270,285)),(277,278))))),(((((((((((15,323),322),(318,320)),338),((((314,316),(325,355)),((329,(332,358)),330)),((335,352),360))),((306,(312,351)),(344,347))),(307,350)),362),(((((((((((23,28),419),((420,(((421,424),(425,426)),423)),432)),437),(427,431)),439),(433,436)),(((((365,372),368),385),(383,((393,394),408))),((378,(380,381)),391))),(373,375)),((((187,400),404),413),(406,414))),((49,54),(169,170)))),((((31,262),261),((((137,138),140),242),((142,143),144))),(38,(43,47)))),((41,(80,87)),(174,199)))),((((((((69,((((71,196),72),73),(194,216))),251),250),((75,221),(78,218))),(191,223)),88),(112,113)),(83,(((106,108),109),(148,((151,(173,177)),((161,264),(166,238)))))))),(((110,273),282),(((288,(293,294)),(289,290)),(296,297)))),(33,(182,258))),(((45,46),55),178)),((((((122,246),((((123,205),127),125),247)),(((129,206),(207,208)),130)),131),287),(((146,(((156,(158,200)),184),157)),(((159,((160,(255,256)),243)),257),299)),((((150,236),186),(((152,153),154),234)),(((162,164),((163,185),230)),((167,168),171)))))),(((((((18,((22,25),434)),428),430),402),(((((((((364,371),407),369),((((374,379),389),((382,(395,417)),409)),384)),392),(386,388)),387),(399,((401,410),411))),403)),((305,311),(((309,310),(340,361)),(((((((313,354),326),((((317,319),324),321),339)),(334,336)),((328,(333,(356,357))),331)),((342,345),349)),359)))),((300,((301,302),304)),415))),(201,260)),((((32,37),190),295),((((39,(268,269)),266),(52,81)),232))),((((48,(((((((((440,(((442,446),452),448)),(450,(451,454))),(445,(447,(449,453)))),((((441,467),((469,474),482)),487),(((((((456,481),((470,475),484)),(458,488)),(459,(489,490))),483),(((460,(471,(472,486))),(462,(480,485))),(((465,466),468),473))),(457,479)))),478),477),476),(443,444)),(461,464))),396),(271,455)),(133,(135,136)))),((68,214),212))),429),((((((2,283),((181,279),(244,252))),(((70,(217,(219,220))),90),(86,((115,233),121)))),((35,(((44,82),276),272)),(((((165,231),183),(237,239)),176),254))),(((((((17,19),24),390),(((308,348),(341,346)),412)),376),(((202,229),235),245)),(((139,203),(145,263)),241))),(192,193))),((((((((5,103),(7,10)),((94,95),105)),(91,(225,249))),89),(67,(((((74,76),222),198),(197,209)),77))),84),((64,65),172))),(((116,120),117),(126,(132,134)))),141),(((30,36),(188,240)),(34,42))),((204,267),281)),(((((((((20,422),418),26),435),438),397),((58,((366,370),377)),405)),(327,343)),275)),(40,(291,292))),286),274),50);
 873: 1 -222341.1562 -223289.901 (0,((((((((((((((((((1,147),((((29,(315,416)),(259,363)),119),(155,175))),((21,213),27)),((16,303),66)),128),(124,337)),(((((((92,195),215),111),(253,353)),107),(149,367)),463)),(((((((((((((((((((((((3,(((((9,(12,101)),(11,100)),14),93),((96,(102,104)),(97,98)))),4),(6,13)),((((8,99),248),226),(((85,224),210),227))),(((56,179),59),((60,211),(61,(62,63))))),(114,(118,228))),(((51,298),189),((53,57),((((265,(270,285)),(277,278)),280),284)))),79),((((((((((15,323),322),(318,320)),338),((((314,316),(325,355)),(((329,332),358),330)),((335,352),360))),((306,(312,351)),(344,347))),(307,350)),362),(((((((((((((23,28),419),((420,(((421,424),(425,426)),423)),432)),437),(427,431)),439),(433,436)),((((((365,372),368),385),383),((393,394),408)),((378,(380,381)),391))),(373,375)),414),(((187,404),400),413)),((49,54),(169,170))),406)),(180,398))),((41,(80,87)),(174,199))),((((31,262),261),((((137,138),140),242),((142,143),144))),(38,(43,47)))),((((((((69,((((71,196),72),73),(194,216))),251),250),((75,221),(78,218))),(191,223)),88),(112,113)),(83,(((106,108),109),((148,((161,264),(166,238))),(151,(173,177))))))),((110,282),(((288,(293,294)),(289,290)),(296,297)))),(33,(182,258))),((((45,46),273),55),178)),((((((122,246),(((123,205),127),(125,247))),(((129,206),(207,208)),130)),131),287),(((146,(((156,(158,200)),184),157)),(((159,((160,(255,256)),243)),257),299)),((((150,236),186),(((152,153),154),234)),(((162,164),((163,185),230)),((167,168),171)))))),(201,260)),(((((((18,((22,25),434)),428),430),402),(((((((((364,371),407),369),((((374,379),389),((382,(395,417)),409)),384)),392),(386,388)),387),(399,((401,410),411))),403)),((305,311),(((309,310),(340,361)),(((((((313,354),326),((((317,319),324),321),339)),(334,336)),((328,(333,(356,357))),331)),((342,345),349)),359)))),415)),(300,((301,302),304))),((((32,37),190),295),(((39,(268,269)),266),(52,81)))),232),((((48,(((((((((440,(((442,446),452),448)),(450,(451,454))),(445,(447,(449,453)))),((((441,467),((469,474),482)),487),(((((((456,481),((470,475),484)),(458,488)),(459,(489,490))),483),(((460,(471,(472,486))),(462,(480,485))),(((465,466),468),473))),(457,479)))),478),477),476),(443,444)),(461,464))),396),(271,455)),(133,(135,136)))),((68,214),212))),429),((((((2,283),((181,279),(244,252))),(((70,(217,(219,220))),90),(86,((115,233),121)))),((35,((44,(82,276)),272)),(((((165,231),183),(237,239)),176),254))),(((((((17,19),24),390),(((308,348),(341,346)),412)),376),(((202,229),235),245)),(((139,203),(145,263)),241))),(192,193))),(((64,65),172),((116,120),117))),((((((((5,103),(7,10)),((94,95),105)),(91,(225,249))),89),(67,(((((74,76),222),198),(197,209)),77))),84),((126,(132,134)),141))),((30,(188,240)),((34,42),36))),((204,267),281)),(((((((((20,422),418),26),435),438),397),((58,((366,370),377)),405)),(327,343)),275)),(40,(291,292))),286),274),50);
 874: 1 -222743.1875 -223335.0371 (0,(((((((((((((((((((1,147),((21,213),27)),((16,303),66)),(((29,(315,416)),(259,363)),(119,(155,175)))),128),(124,337)),((((((92,195),215),(111,(253,353))),107),(149,367)),463)),((((((((((((((((((((((3,((((((9,(12,101)),96),(11,100)),14),93),((97,98),(102,104)))),4),(6,13)),((((8,99),248),226),(((85,224),210),227))),(79,((180,398),189))),(51,298)),(282,(((288,(293,294)),(296,297)),(289,290)))),((53,((265,(270,285)),277)),((278,284),280))),(((31,262),261),143)),(((41,((80,87),(174,199))),(60,((61,(62,63)),211))),(114,(118,228)))),(((((((((((((23,28),419),((420,(((421,424),(425,426)),423)),432)),437),(427,431)),439),(433,436)),((393,394),408)),(((((365,372),368),385),((378,(380,381)),391)),383)),(373,375)),((((187,404),414),406),400)),(54,(169,170))),(179,413))),57),(((56,223),59),((((((69,(((((71,196),72),73),(194,216)),251)),250),((75,221),(78,218))),88),((83,(191,232)),(((106,108),109),(148,((151,(173,177)),((161,264),(166,238))))))),(112,113)))),110),((33,(182,258)),(49,178))),((((((((((15,323),322),(318,320)),338),(((((314,316),(325,355)),360),((((329,330),332),358),352)),335)),((306,(312,351)),(344,347))),((307,350),362)),(38,(43,47))),(((137,138),(140,242)),(142,144))),(((45,46),273),55))),(((146,(((156,(158,200)),184),157)),(((159,((160,(255,256)),243)),257),299)),((((150,236),186),(((152,153),154),234)),(((162,164),((163,185),230)),((167,168),171))))),(((((((18,((22,25),434)),428),430),402),(((((((((364,371),407),369),(((374,379),389),(((382,(395,417)),409),384))),392),(386,388)),387),(399,((401,410),411))),403)),((305,311),(((309,310),(340,361)),(((((((313,354),326),((((317,319),324),321),339)),(334,336)),((328,(333,(356,357))),331)),((342,345),349)),359)))),415)),(((((((122,246),(((123,205),127),(125,247))),(((129,206),(207,208)),130)),131),287),(201,260)),(300,((301,302),304)))),((((32,37),190),295),(((39,(268,269)),266),(52,81)))),((((48,(((((((((440,((442,446),(448,452))),(450,(451,454))),(445,(447,(449,453)))),(((((441,(467,((469,474),482))),(457,479)),(458,488)),((((456,((470,475),484)),481),483),(((459,(489,490)),(((465,466),468),473)),((460,(471,(472,486))),(462,(480,485)))))),487)),478),477),476),(443,444)),(461,464))),396),(271,455)),(133,(135,136)))),((68,214),212))),429),((((((2,283),(((44,82),276),272)),(35,(((((165,231),183),(237,239)),176),254))),(((70,(90,(217,(219,220)))),(86,((115,233),121))),(181,((244,252),279)))),(((((((17,19),24),390),(((308,348),(341,346)),412)),376),(((202,229),235),245)),(((139,203),241),(145,263)))),(192,193))),((((((((5,103),(7,10)),((94,95),105)),(91,(225,249))),89),(67,(((((74,76),222),198),(197,209)),77))),84),((64,65),172))),(((116,120),117),(126,(132,134)))),141),(((30,36),(188,240)),(34,42))),((204,267),281)),((((((((((20,422),418),26),435),438),397),(((366,370),377),405)),58),(327,343)),275)),(291,292)),(40,286)),274),50);
 875: 1 -217977.9688 -223314.2333 (0,(((((((((((((((((((1,27),((21,213),147)),((16,303),66)),(((29,(315,416)),(259,363)),(119,(155,175)))),128),(124,337)),((((((92,195),215),(111,(253,353))),107),(149,367)),463)),(((((((((((((((((((((((((3,((((((9,(12,101)),96),(11,100)),14),93),((97,98),(102,104)))),4),(6,13)),(((8,99),248),226)),(((85,224),210),227)),(180,398)),79),((((56,179),59),(61,(62,63))),(60,211))),(((51,298),((189,284),(278,280))),(((53,285),(265,270)),277))),(57,(114,(118,228)))),(((((((((((23,28),419),((420,(((421,424),(425,426)),423)),432)),437),(427,431)),((433,436),439)),414),(((((((365,372),368),385),383),((393,394),408)),((378,(380,381)),391)),(373,375))),(((187,404),400),413)),((49,54),(169,170))),406)),((41,(80,87)),(174,199))),(((((((69,(((((71,196),72),73),(194,216)),251)),250),((75,221),(78,218))),(191,223)),88),(112,113)),(83,(((106,108),109),((148,((161,264),(166,238))),(151,(173,177))))))),((((((((15,323),322),(318,320)),(((((314,316),(325,355)),(((329,332),330),358)),((338,360),352)),335)),((306,(312,351)),(344,347))),(307,350)),362),((((31,262),261),((((137,138),140),242),((142,143),144))),(38,(43,47))))),((110,282),(((288,(293,294)),(289,290)),(296,297)))),(33,(182,258))),((((45,46),273),55),178)),((((((122,246),((((123,205),127),125),247)),(((129,206),(207,208)),130)),131),287),(((146,(((156,(158,200)),184),157)),(((159,((160,(255,256)),243)),257),299)),((((150,236),186),(((152,153),154),234)),(((162,164),((163,185),230)),((167,168),171)))))),(((((((18,((22,25),434)),428),430),402),(((((((((364,371),407),369),(((374,379),389),((((382,395),417),409),384))),392),(386,388)),387),(399,((401,410),411))),403)),((305,311),(((309,310),(340,361)),(((((((313,354),326),((((317,319),324),321),339)),(334,336)),((328,(333,(356,357))),331)),((342,345),349)),359)))),415)),(201,260)),(300,((301,302),304))),((((32,37),190),295),(((39,(268,269)),266),(52,81)))),232),(((((48,((((((((((440,(447,(449,453))),(((442,446),452),448)),(450,(451,454))),445),((((441,467),((469,474),482)),487),(((((((456,481),((470,475),484)),483),((460,((462,(480,485)),(471,(472,486)))),473)),((459,((465,466),468)),(489,490))),(457,479)),(458,488)))),478),477),476),(443,444)),(461,464))),396),271),455),(133,(135,136)))),((68,214),212))),429),((((((2,283),((181,279),(244,252))),((70,(90,(217,(219,220)))),(86,((115,233),121)))),((35,(((44,82),276),272)),(((((165,231),183),(237,239)),176),254))),((((((17,19),24),(376,390)),(((308,348),(341,346)),412)),(((202,229),235),245)),(((139,203),(145,263)),241))),(192,193))),(((((((((5,103),(7,10)),(91,(225,249))),105),(94,95)),89),(67,(((((74,76),222),198),(197,209)),77))),84),((64,65),172))),(((116,120),117),(132,134))),(126,141)),((30,(188,240)),((34,42),36))),((((((((((20,422),418),26),397),435),438),(((366,370),377),405)),58),(327,343)),275)),((204,267),281)),(40,(291,292))),286),274),50);
 876: 2 -218283.7812 -223287.2662 (0,(((((((((((((((((((1,147),((21,213),27)),((16,303),66)),(((29,(315,416)),(259,363)),(119,(155,175)))),128),(124,337)),(((((((92,195),215),111),(253,353)),107),(149,367)),463)),((((((((((((((((((((((((3,((((((9,(12,101)),96),(11,100)),93),14),((97,98),(102,104)))),4),(6,13)),(((8,99),248),226)),(((85,224),210),227)),(180,398)),79),(((56,59),179),((60,211),(61,(62,63))))),((((51,298),(189,(280,284))),((53,285),(265,((270,277),278)))),(57,(114,(118,228))))),(((((((((15,323),322),(318,320)),338),((((314,316),(325,355)),(((329,332),358),330)),((335,352),360))),((306,351),(312,(344,347)))),(307,350)),362),((((((((((((23,28),419),((420,(((421,424),(425,426)),423)),432)),437),(427,431)),439),(433,436)),(((((365,372),368),385),(383,((393,394),408))),((378,(380,381)),391))),(373,375)),((((187,404),414),413),400)),((49,54),(169,170))),406))),((41,(80,87)),(174,199))),((((31,262),261),((((137,138),140),242),((142,143),144))),(38,(43,47)))),((((((((69,(((((71,196),72),73),(194,216)),251)),250),(191,223)),((75,221),(78,218))),88),(112,113)),83),(((106,108),109),((148,((161,264),(166,238))),(151,(173,177)))))),((110,282),(((288,293),(289,290)),(294,(296,297))))),(33,(182,258))),((((45,46),273),55),178)),((((((122,246),(((123,205),127),(125,247))),(((129,206),(207,208)),130)),131),287),(((146,(((156,(158,200)),184),157)),(((159,((160,(255,256)),243)),257),299)),((((150,236),186),(((152,153),154),234)),(((162,164),((163,185),230)),((167,168),171)))))),(((((((18,((22,25),434)),428),430),402),(((((((((364,371),369),407),(((374,379),389),((((382,395),417),409),384))),392),(386,388)),387),(399,((401,410),411))),403)),((305,311),(((309,310),(340,361)),(((((((313,354),326),((((317,319),324),321),339)),(334,336)),((328,(333,(356,357))),331)),((342,345),349)),359)))),415)),(201,260)),(300,((301,302),304))),((((32,37),190),295),(((39,(268,269)),266),(52,81)))),232),((((48,(((((((((440,(((442,446),452),448)),(450,(451,454))),(445,(447,(449,453)))),((((441,467),((469,474),482)),487),((((456,481),((470,475),484)),(458,488)),((457,479),((((459,(489,490)),(((465,466),468),473)),483),((460,(471,(472,486))),(462,(480,485)))))))),478),477),476),(443,444)),(461,464))),396),(271,455)),(133,(135,136)))),((68,214),212))),429),(((((((2,283),((181,279),(244,252))),((70,(90,(217,(219,220)))),(86,((115,233),121)))),((((44,82),276),272),(((((165,231),183),(237,239)),176),254))),((((((17,19),24),(376,390)),(((308,348),(341,346)),412)),(((202,229),235),245)),(((139,203),(145,263)),241))),35),(192,193))),((((((((5,103),(7,10)),((94,95),105)),(91,(225,249))),89),(67,(((((74,76),222),198),(197,209)),77))),84),((64,65),172))),(((116,120),117),(126,(132,134)))),141),((30,(188,240)),((34,42),36))),(((((((((20,422),418),26),435),438),397),(((366,370),377),405)),(327,343)),(58,275))),((204,267),281)),(40,(291,292))),286),274),50);
 877: 1 -219690.9062 -223296.9962 (0,(((((((((((((((((1,147),((((29,(315,416)),(259,363)),119),(155,175))),((21,213),27)),((16,303),66)),128),(124,337)),(((((((92,195),215),111),(253,353)),107),(149,367)),463)),(((((((((((((((((((((3,((((((9,(12,101)),96),(11,100)),14),93),((97,98),(102,104)))),4),(6,13)),((((8,99),248),226),(((85,224),210),227))),(180,398)),79),(((56,179),59),(60,((61,(62,63)),211)))),((((49,54),(169,170)),((51,298),((53,((265,(270,285)),(277,278))),(189,(280,284))))),(57,(114,(118,228))))),(((((((((((15,323),322),(318,320)),338),((((314,316),(325,355)),((329,(332,358)),330)),((335,352),360))),((306,(312,351)),(344,347))),(307,350)),362),((((((((((((23,28),419),((420,(((421,424),(425,426)),423)),432)),437),(427,431)),439),(433,436)),(((((365,372),368),385),(383,((393,394),408))),((378,(380,381)),391))),(373,375)),414),(((187,404),400),413)),406)),((((31,262),261),((((137,138),242),140),((142,143),144))),(38,(43,47)))),((41,(80,87)),(174,199)))),(((((((69,(((((71,196),72),73),(194,216)),251)),250),((75,221),(78,218))),(191,223)),88),(112,113)),(83,(((106,108),109),((148,((161,264),(166,238))),(151,(173,177))))))),((110,282),(((288,(293,294)),(289,290)),(296,297)))),(33,(182,258))),((((45,46),273),55),178)),((((((122,246),((((123,205),127),125),247)),((129,((206,208),207)),130)),131),287),(((146,(((156,(158,200)),184),157)),(((159,((160,(255,256)),243)),257),299)),((((150,236),186),(((152,153),154),234)),(((162,164),((163,185),230)),((167,168),171)))))),(((((((18,((22,25),434)),428),430),402),(((((((((364,371),407),369),(((374,379),389),((((382,395),417),409),384))),392),(386,388)),387),(399,((401,410),411))),403)),((305,311),(((309,310),(340,361)),((((((((313,354),326),((((317,319),324),321),339)),(334,336)),(328,(333,(356,357)))),331),((342,345),349)),359)))),415)),(201,260)),(300,((301,302),304))),((((32,37),190),295),(((39,(268,269)),266),(52,81)))),232),((((48,271),455),(396,((((((((((440,(((442,446),452),448)),(450,(451,454))),(445,(447,(449,453)))),((441,(((469,474),482),487)),(((((((456,481),((470,475),484)),483),(((460,(471,(472,486))),(462,(480,485))),(((465,466),468),473))),(459,(489,490))),(457,479)),(458,488)))),478),467),477),476),(443,444)),(461,464)))),(133,(135,136)))),((68,214),212))),429),((((((2,283),((181,279),(244,252))),((70,(90,(217,(219,220)))),(86,((115,233),121)))),((35,(((44,82),276),272)),(((((165,231),183),(237,239)),176),254))),((((((((17,19),24),390),(((308,348),(341,346)),412)),376),(((202,229),235),245)),241),((139,203),(145,263)))),(192,193))),(((116,120),117),(126,(132,134)))),((((((((5,103),(7,10)),((94,95),105)),(91,(225,249))),89),(67,(((((74,76),222),198),(197,209)),77))),84),((64,65),172))),((30,((34,42),36)),((141,188),((204,(240,267)),281)))),(((((((((20,422),418),26),435),438),397),((58,((366,370),377)),405)),(327,343)),275)),(40,(291,292))),286),274),50);
 878: 1 -231918.2344 -223376.1697 (0,(((((((((((((((((((1,147),((21,213),27)),((16,66),303)),(((29,119),(155,175)),((259,363),(315,416)))),128),(124,337)),(((((((92,195),215),111),(253,353)),107),(149,367)),463)),((((((((((((((((((((3,((((((9,(12,101)),(11,100)),96),14),93),((97,98),(102,104)))),4),(6,13)),(85,224)),(((8,99),248),226)),(210,227)),(79,180)),(53,(((265,(270,285)),(277,278)),(280,284)))),((((31,262),261),143),282)),(((41,((80,87),(174,199))),(60,((61,(62,63)),211))),(57,(114,(118,228))))),189),(51,298)),(((56,59),179),413)),(((33,(182,258)),(112,113)),((((45,46),273),55),178))),110),((((((((((15,323),322),(318,320)),338),((((314,316),(325,355)),(((329,332),358),330)),((335,352),360))),(306,((312,351),(344,347)))),(307,350)),362),(((((((((((((23,28),419),(420,(((421,424),(425,426)),423))),(431,432)),437),427),((433,436),439)),((((((365,372),368),385),383),((393,394),408)),((378,(380,381)),391))),(373,375)),(54,(169,170))),((187,404),414)),400),406)),((38,(43,47)),(((((137,138),242),140),(142,144)),398)))),(((49,(223,293)),((288,(289,290)),(294,(296,297)))),((83,(191,232)),(148,((151,(173,177)),((161,264),(166,238))))))),(((((69,(((((71,196),72),73),(194,216)),251)),250),((75,221),(78,218))),((106,108),109)),88)),((((((((((18,((22,25),434)),428),430),402),(((((((((364,371),407),369),(((374,379),389),((((382,395),417),409),384))),392),(386,388)),387),(399,((401,410),411))),403)),((305,311),(((309,310),(340,361)),((((((((313,354),326),339),(334,336)),((328,(333,(356,357))),331)),(((317,319),324),321)),((342,345),349)),359)))),415),((133,(135,136)),396)),((((((122,246),((((123,205),127),125),247)),(((129,206),(207,208)),130)),131),(((201,260),287),(300,((301,302),304)))),(((146,(((156,(158,200)),184),157)),((159,((160,(255,256)),243)),(257,299))),((((150,236),186),(((152,153),154),234)),(((162,164),((163,185),230)),((167,168),171)))))),((((32,37),190),295),(((((39,(268,269)),266),(52,81)),455),((68,214),212))))),((48,(((((((((((440,(((442,446),452),448)),(450,(451,454))),(447,(449,453))),445),(((441,((469,474),482)),(((((((456,481),((470,475),484)),483),(((460,(471,(472,486))),(462,(480,485))),473)),((459,((465,466),468)),(489,490))),(457,479)),(458,488))),487)),478),467),477),476),(443,444)),(461,464))),271))),((((((2,283),(244,252)),(((70,(90,(217,(219,220)))),(86,((115,233),121))),(181,279))),((35,(((44,82),276),272)),(((((165,231),183),(237,239)),176),254))),(((((((17,19),24),(376,390)),(((308,348),(341,346)),412)),(((202,229),235),245)),241),((139,203),(145,263)))),(192,193))),429),((((((((5,103),(7,10)),((94,95),105)),(91,(225,249))),89),(67,(((((74,76),222),198),(197,209)),77))),84),((64,65),172))),(((116,120),117),(126,(132,134)))),141),((30,(34,(36,42))),(188,240))),((204,267),281)),((((((((((20,422),418),26),397),435),438),(((366,370),377),405)),58),(327,343)),275)),(40,(291,292))),286),274),50);
 879: 1 -222763.625 -223348.7017 (0,((((((((((((((((((((1,27),((21,213),147)),((16,303),66)),(((29,(315,416)),(259,363)),(119,(155,175)))),128),(124,337)),(((((((92,195),215),111),(253,353)),107),(149,367)),463)),((((((((((((((((((((((((((3,((((((9,(12,101)),96),(11,100)),14),93),((97,98),(102,104)))),4),(6,13)),(85,224)),(((8,99),248),226)),(210,227)),(180,398)),79),(((51,298),((189,284),280)),(53,((265,(270,285)),(277,278))))),(114,(118,228))),((56,59),179)),(((41,(80,87)),(174,199)),(60,((61,(62,63)),211)))),(((31,262),261),143)),(((((((((((((23,28),419),((420,(((421,424),(425,426)),423)),432)),437),(427,431)),439),(433,436)),((393,394),408)),(((((365,372),368),385),((378,(380,381)),391)),383)),(373,375)),((((187,404),400),413),(406,414))),((49,54),(169,170))),57)),(((((((((69,((((71,196),72),73),(194,216))),251),250),((75,221),(78,218))),(191,223)),83),88),(((106,108),109),(148,((151,(173,177)),((161,264),(166,238)))))),(112,113))),((110,(232,282)),(((288,293),(289,290)),(294,(296,297))))),(33,(182,258))),(((((((((((15,323),322),318),320),(((((314,316),(325,355)),((329,(332,358)),330)),(335,352)),(338,360))),(306,((312,351),(344,347)))),((307,350),362)),(38,(43,47))),(((137,138),242),140)),((45,46),(178,273))),55)),((((((122,246),((((123,205),127),125),247)),((129,((206,208),207)),130)),131),287),(((146,(((156,(158,200)),184),157)),(((159,((160,(255,256)),243)),257),299)),((150,236),(((((152,153),154),234),186),(((162,164),((163,185),230)),((167,168),171))))))),((((32,37),190),295),(((39,(268,269)),266),(52,81)))),((((((((18,((22,25),434)),428),430),402),(((((((((364,371),407),369),(((374,379),389),((((382,395),417),409),384))),392),(386,388)),387),(399,((401,410),411))),403)),((144,(305,311)),(((309,310),(340,361)),(((((((313,(326,354)),336),((((317,319),324),321),339)),334),((328,(333,(356,357))),331)),((342,345),349)),359)))),415),142)),((201,260),(300,((301,302),304)))),(((48,(((((((((((440,447),(449,453)),(((442,446),452),448)),(450,(451,454))),445),((((441,467),((469,474),482)),487),(((((((456,((470,475),484)),481),483),(((460,(471,(472,486))),(462,(480,485))),(((465,466),468),473))),(459,(489,490))),(457,479)),(458,488)))),478),477),476),(443,444)),(461,464))),396),271)),(133,(135,136))),((68,214),212)),455)),429),((((((2,283),((181,279),(244,252))),((70,(90,(217,(219,220)))),(86,((115,233),121)))),((35,((44,(82,276)),272)),(((((165,231),183),(237,239)),176),254))),(((((((17,19),24),390),(((308,348),(341,346)),412)),376),(((202,229),235),245)),(((139,203),(145,263)),241))),(192,193))),(((116,120),117),(126,(132,134)))),((((((((5,103),(7,10)),((94,95),105)),(91,(225,249))),89),(67,(((((74,76),222),198),(197,209)),77))),84),((64,65),172))),141),(((30,36),(188,240)),(34,42))),204),((((((((((20,422),418),26),397),435),438),(((366,370),377),405)),58),(327,343)),275)),281),(267,(291,292))),(40,274)),286),50);
 880: 5 -217239.2812 -223339.9951 (0,((((((((((((((((((1,147),((21,213),27)),((16,303),66)),((((29,(315,416)),363),(119,(155,175))),259)),128),(124,337)),((((((92,195),215),(111,(253,353))),107),(149,367)),463)),(((((((((((((((((((((((3,((((((9,(12,101)),96),(11,100)),14),93),((97,98),(102,104)))),4),(6,13)),((((8,99),248),226),(((85,224),210),227))),(180,398)),79),(((51,298),((189,284),280)),(53,(265,((270,285),(277,278)))))),(49,((56,59),179))),(57,(114,(118,228)))),((((((((((((((23,28),419),((420,(((421,424),(425,426)),423)),432)),437),(427,431)),439),(433,436)),(((((365,372),368),385),(383,((393,394),408))),((378,(380,381)),391))),(373,375)),414),((187,404),400)),406),(54,(169,170))),413)),((((31,262),261),143),282)),((41,((80,87),(174,199))),(60,((61,(62,63)),211)))),(110,(232,((((288,293),294),(289,290)),(296,297))))),(((((((((69,((((71,196),72),73),(194,216))),251),250),((75,221),(78,218))),(191,223)),88),((106,108),109)),(83,((148,(151,(173,177))),((161,264),(166,238))))),(112,113))),(33,(182,258))),((((((((((15,323),322),(318,320)),338),((((314,316),(325,355)),((329,(332,358)),330)),((335,352),360))),((306,(312,351)),(344,347))),((307,350),362)),(38,(43,47))),(((137,138),242),140)),(((45,46),273),(55,178)))),142),(((146,(((159,((160,(255,256)),243)),257),299)),(((156,(158,200)),184),157)),((((150,236),186),(((152,153),154),234)),(((162,164),((163,185),230)),((167,168),171))))),((((((((18,((22,25),434)),428),430),402),(((((((((364,371),369),407),((((374,389),379),(((382,395),417),409)),384)),392),(386,388)),387),(399,((401,410),411))),403)),((144,(305,311)),(((309,310),(340,361)),(((((((313,354),326),((334,336),339)),(((317,319),324),321)),((328,(333,(356,357))),331)),((342,345),349)),359)))),415),287)),(((((122,246),(((123,205),127),(125,247))),(((129,206),(207,208)),130)),131),((201,260),(300,((301,302),304))))),((((32,37),190),295),(((48,(((((((((((440,447),(449,453)),(((442,446),452),448)),(450,(451,454))),445),((((441,467),((469,474),482)),487),((((((456,((470,475),484)),481),483),(((459,(489,490)),(((465,466),468),473)),((460,(471,(472,486))),(462,(480,485))))),(457,479)),(458,488)))),478),477),476),(443,444)),(461,464))),396),((133,(135,136)),271)))),(((39,(268,269)),266),(52,81))),((68,214),212))),(429,455)),((((((2,283),((181,279),(244,252))),((70,(90,(217,(219,220)))),(86,((115,233),121)))),((35,((44,(82,276)),272)),(((((165,231),183),(237,239)),176),254))),(((((((17,19),24),390),(((308,348),(341,346)),412)),376),(((202,229),235),245)),(((139,203),241),(145,263)))),(192,193))),134),((((((((5,103),(7,10)),((94,95),105)),(91,(225,249))),89),(67,(((((74,76),222),198),(197,209)),77))),84),((64,65),172))),(((116,120),117),(126,132))),((30,((34,42),36)),((141,(188,240)),((204,267),281)))),(((((((((20,422),418),26),435),438),397),((58,((366,370),377)),405)),(327,343)),275)),(40,(291,292))),286),274),50);
 881: 1 -221639.9688 -223287.0084 (0,(((((((((((((((((((1,147),((21,213),27)),((16,303),66)),(((29,(315,416)),(259,363)),(119,(155,175)))),128),(124,337)),(((((((92,195),215),111),(253,353)),107),(149,367)),463)),(((((((((((((((((((((((((((3,((((((9,(12,101)),96),(11,100)),14),93),((97,98),(102,104)))),4),(6,13)),(((8,99),248),226)),(85,224)),(210,227)),(180,398)),79),(((56,179),59),((60,211),(61,(62,63))))),(114,(118,228))),((((51,298),(189,(280,284))),(53,((265,(270,285)),(277,278)))),57)),(((((((((15,323),322),(318,320)),338),((((314,316),(325,355)),(((329,332),330),358)),((335,352),360))),((306,(312,351)),(344,347))),(307,350)),362),((((((((((((23,28),419),((420,(((421,424),(425,426)),423)),432)),437),(427,431)),439),(433,436)),((((((365,372),368),385),383),((393,394),408)),((378,(380,381)),391))),(373,375)),((((187,404),414),413),400)),((49,54),(169,170))),406))),((41,(80,87)),(174,199))),((((((((69,((((71,196),72),73),(194,216))),251),250),((75,221),(78,218))),(191,223)),88),(112,113)),(83,(((106,108),109),((148,((161,264),(166,238))),(151,(173,177))))))),((((31,262),261),((((137,138),140),242),((142,143),144))),(38,(43,47)))),((110,282),(((288,(293,294)),(289,290)),(296,297)))),(33,(182,258))),((((45,46),273),55),178)),((((((122,246),((((123,205),127),125),247)),(((129,206),(207,208)),130)),131),287),(((146,(((156,(158,200)),184),157)),(((159,((160,(255,256)),243)),257),299)),((((150,236),186),(((152,153),154),234)),(((162,164),((163,185),230)),((167,168),171)))))),(((((((18,((22,25),434)),428),430),402),((((((((((364,371),369),(((374,379),389),384)),407),392),(((382,395),417),409)),(386,388)),387),(399,((401,410),411))),403)),((305,311),(((309,310),(340,361)),(((((((313,354),326),((((317,319),324),321),339)),(334,336)),((328,(333,(356,357))),331)),((342,345),349)),359)))),415)),(201,260)),(300,((301,302),304))),(((32,37),190),295)),(((39,(268,269)),266),(52,81))),232),((((48,((((((((((440,(((442,446),452),448)),(450,(451,454))),(447,(449,453))),445),(((((441,467),((469,474),482)),487),((((456,481),((470,475),484)),(458,488)),(457,479))),((459,(489,490)),(((460,((462,(480,485)),(471,(472,486)))),(((465,466),468),473)),483)))),478),477),476),(443,444)),(461,464))),396),(271,455)),(133,(135,136)))),((68,214),212))),429),((((((2,283),((181,279),(244,252))),((70,(90,(217,(219,220)))),(86,((115,233),121)))),((35,(((44,82),276),272)),(((((165,231),183),(237,239)),176),254))),(((((((17,19),24),390),(((308,348),(341,346)),412)),376),(((202,229),235),245)),(((139,203),241),(145,263)))),(192,193))),(((116,120),117),(126,(132,134)))),(((((((((5,103),(7,10)),(94,95)),(91,(225,249))),105),89),(67,(((((74,76),222),198),(197,209)),77))),84),((64,65),172))),141),(((30,36),(188,240)),(34,42))),((204,267),281)),((((((((((20,422),418),26),435),438),397),(((366,370),377),405)),58),(327,343)),275)),(40,(291,292))),286),274),50);
 882: 1 -225924.6406 -223285.999 (0,(((((((((((((((((((1,147),((21,213),27)),((16,303),66)),(((29,(315,416)),(259,363)),(119,(155,175)))),128),(124,337)),((((((92,195),215),(111,(253,353))),107),(149,367)),463)),(((((((((((((((((((((((3,((((((9,(12,101)),(11,100)),96),14),93),((97,98),(102,104)))),4),(6,13)),((((8,99),248),226),(((85,224),210),227))),(79,(180,398))),(((56,59),179),(60,((61,(62,63)),211)))),(114,(118,228))),(((49,(54,(169,170))),(53,57)),((51,298),((189,(280,284)),((265,(270,285)),(277,278)))))),(((((((((15,323),322),(318,320)),338),((((314,316),(325,355)),((329,(332,358)),330)),((335,352),360))),((306,351),(312,(344,347)))),(307,350)),362),((((((((((((23,28),419),((420,(((421,424),(425,426)),423)),432)),437),(427,431)),439),(433,436)),(((((365,372),368),385),(383,((393,394),408))),((378,(380,381)),391))),(373,375)),414),(((187,400),404),413)),406))),((41,(80,87)),(174,199))),((((31,262),261),((((137,138),242),140),((142,143),144))),(38,(43,47)))),((((((((69,((((71,196),72),73),(194,216))),251),250),((75,221),(78,218))),(191,223)),88),(112,113)),(83,(((106,108),109),((148,(151,(173,177))),((161,264),(166,238))))))),((110,282),(((288,(293,294)),(289,290)),(296,297)))),(33,(182,258))),((((45,46),273),55),178)),((((((122,246),((((123,205),127),125),247)),(((129,206),(207,208)),130)),131),287),(((146,(((156,(158,200)),184),157)),(((159,((160,(255,256)),243)),257),299)),((((150,236),186),(((152,153),154),234)),(((162,164),((163,185),230)),((167,168),171)))))),(((((((18,((22,25),434)),428),430),402),(((((((((((364,371),407),369),384),((374,379),389)),(((382,395),417),409)),392),(386,388)),387),(399,((401,410),411))),403)),415),((305,311),(((309,310),(340,361)),(((((((313,354),(((317,319),324),321)),(326,339)),(334,336)),((328,(333,(356,357))),331)),((342,345),349)),359))))),(201,260)),(300,((301,302),304))),((((32,37),190),295),(((39,(268,269)),266),(52,81)))),232),((((48,271),455),(396,(((((((((440,(((442,446),452),448)),(450,(451,454))),(445,(447,(449,453)))),((((441,467),((469,474),482)),487),((((456,481),((470,475),484)),(458,488)),((457,479),((459,(489,490)),((((460,(471,(472,486))),(462,(480,485))),(((465,466),468),473)),483)))))),478),477),476),(443,444)),(461,464)))),(133,(135,136)))),((68,214),212))),429),((((((2,283),((181,279),(244,252))),(((70,(217,(219,220))),90),(86,((115,233),121)))),((35,(((44,82),276),272)),(((((165,231),183),(237,239)),176),254))),(((((((17,19),24),390),(((308,348),(341,346)),412)),376),(((202,229),235),245)),(((139,203),(145,263)),241))),(192,193))),((((((((5,103),(7,10)),((94,95),105)),(91,(225,249))),89),(67,(((((74,76),222),198),(197,209)),77))),84),((64,65),172))),(((116,120),117),(126,(132,134)))),141),((30,(188,240)),((34,42),36))),((204,267),281)),(((((((((20,422),418),26),435),438),397),((58,((366,370),377)),405)),(327,343)),275)),(40,(291,292))),286),274),50);
 883: 1 -218456.6562 -223290.6213 (0,(((((((((((((((((((1,147),((21,213),27)),((16,303),66)),(((29,(315,416)),(259,363)),(119,(155,175)))),128),(124,337)),(((((((92,195),215),111),(253,353)),107),(149,367)),463)),(((((((((((((((((((((3,((((((9,(12,101)),96),(11,100)),14),93),((97,98),(102,104)))),4),(6,13)),(((8,99),248),226)),(((85,224),210),227)),(180,398)),79),((((51,298),((189,284),280)),(((53,285),265),((270,277),278))),(57,(114,(118,228))))),((56,179),(59,(((60,211),(62,63)),61)))),((((((((((((15,323),322),(318,320)),((((314,316),(325,355)),(((((329,330),332),358),352),(338,360))),335)),((306,351),(312,(344,347)))),(307,350)),362),((((((((((((23,28),419),((420,(((421,424),(425,426)),423)),432)),437),(427,431)),439),(433,436)),(((((365,372),368),385),(383,((393,394),408))),((378,(380,381)),391))),(373,375)),((((187,404),414),413),400)),((49,54),(169,170))),406)),((41,(80,87)),(174,199))),(((((((69,(((((71,196),72),73),(194,216)),251)),250),((75,221),(78,218))),(191,223)),83),(88,(((106,108),109),(148,((151,(173,177)),((161,264),(166,238))))))),(112,113))),((((31,262),261),((((137,138),242),140),((142,143),144))),(38,(43,47)))),((110,282),(((288,(293,294)),(289,290)),(296,297))))),(33,(182,258))),(((45,46),(178,273)),55)),((146,((((156,(158,200)),184),157),(((159,((160,(255,256)),243)),257),299))),((((150,236),186),(((152,153),154),234)),(((162,164),((163,185),230)),((167,168),171))))),(((((122,246),(((123,205),127),(125,247))),(((129,206),(207,208)),130)),131),287)),(((((((18,((22,25),434)),428),430),402),(((((((((364,371),407),369),(((374,389),379),(((382,(395,417)),409),384))),392),(386,388)),387),(399,((401,410),411))),403)),((305,311),(((309,310),(340,361)),(((((((313,354),326),((((317,319),324),321),339)),(334,336)),((328,(333,(356,357))),331)),((342,345),349)),359)))),415)),(300,((301,302),304))),(((39,(268,269)),266),(52,81))),((((32,37),190),295),(201,260))),232),(((((48,(((((((((440,(((442,446),452),448)),(450,(451,454))),(445,(447,(449,453)))),((((441,467),((469,474),482)),487),((((((456,481),((470,475),484)),483),(((459,(489,490)),(((465,466),468),473)),((460,(471,(472,486))),(462,(480,485))))),(457,479)),(458,488)))),478),477),476),(443,444)),(461,464))),396),271),455),(133,(135,136)))),((68,214),212))),429),((((((2,283),((181,279),(244,252))),((70,(90,(217,(219,220)))),(86,((115,233),121)))),((35,((44,(82,276)),272)),(((((165,231),183),(237,239)),176),254))),(((((((17,19),24),390),(((308,348),(341,346)),412)),376),(((202,229),235),245)),(((139,203),(145,263)),241))),(192,193))),((((((((5,103),(7,10)),((94,95),105)),(91,(225,249))),89),(67,(((((74,76),222),198),(197,209)),77))),84),((64,65),172))),(((116,120),117),(126,(132,134)))),141),((30,((34,42),36)),(188,240))),((204,267),281)),(((((((((20,422),418),26),435),438),397),((58,((366,370),377)),405)),(327,343)),275)),(40,(291,292))),286),274),50);
 884: 1 -216871.1094 -223297.824 (0,(((((((((((((((((((1,147),((21,213),27)),((16,303),66)),(((29,(315,416)),363),((119,(155,175)),259))),(124,337)),128),((((((92,195),215),(111,(253,353))),107),(149,367)),463)),((((((((((((((((((((((3,((((((9,(12,101)),96),(11,100)),93),14),((97,98),(102,104)))),4),(6,13)),(((8,99),248),226)),(((85,224),210),227)),(180,398)),79),(((56,59),179),((60,211),(61,(62,63))))),((((51,298),(189,(280,284))),(53,((265,(270,285)),(277,278)))),(57,(114,(118,228))))),(((((((((((15,323),322),(318,320)),338),((((314,316),(325,355)),((329,(332,358)),330)),((335,352),360))),((306,(312,351)),(344,347))),(307,350)),362),(((((((((((23,28),419),((420,(((421,424),(425,426)),423)),432)),437),(427,431)),439),(433,436)),(((((365,372),368),385),(383,((393,394),408))),((378,(380,381)),391))),(373,375)),(((49,54),(169,170)),((((187,404),414),413),400))),406)),((((31,262),261),((((137,138),242),140),((142,143),144))),(38,(43,47)))),((41,(80,87)),(174,199)))),(((((((((69,((((71,196),72),73),(194,216))),251),250),((75,221),(78,218))),(191,223)),88),(112,113)),83),(((106,108),109),((148,(151,(173,177))),((161,264),(166,238)))))),((110,282),(((288,293),(289,290)),(294,(296,297))))),(33,(182,258))),((((45,46),273),55),178)),((((((122,246),((((123,205),127),125),247)),(((129,206),(207,208)),130)),131),287),(((146,(((156,(158,200)),184),157)),(((159,((160,(255,256)),243)),257),299)),((((150,236),186),(((152,153),154),234)),(((162,164),((163,185),230)),((167,168),171)))))),(((((((18,((22,25),434)),428),430),402),(((((((((364,371),407),369),(((374,379),389),((((382,395),417),409),384))),392),(386,388)),387),(399,((401,410),411))),403)),(305,((((309,310),311),(340,361)),(((((((313,354),326),((((317,319),324),321),339)),(334,336)),((328,(333,(356,357))),331)),((342,345),349)),359)))),415)),(201,260)),(300,((301,302),304))),232),((((32,37),190),295),(((39,(268,269)),266),(52,81)))),(((((48,((((((((((440,(((442,446),452),448)),(450,(451,454))),(445,(447,(449,453)))),(((((456,((470,475),484)),481),(458,488)),(457,479)),(((((459,(489,490)),(((465,466),473),468)),(462,(480,485))),((471,(472,486)),483)),460))),(478,487)),((441,467),((469,474),482))),477),476),(443,444)),(461,464))),396),271),455),(133,(135,136)))),((68,214),212))),429),((((((2,283),((181,279),(244,252))),((70,(90,(217,(219,220)))),(86,((115,233),121)))),((35,(((44,82),276),272)),(((((165,231),183),(237,239)),176),254))),(((((((17,19),24),390),(((308,348),(341,346)),412)),376),(((202,229),235),245)),(((139,203),(145,263)),241))),(192,193))),((((((((5,103),(7,10)),((94,95),105)),(91,(225,249))),89),(67,(((((74,76),222),198),(197,209)),77))),84),((64,65),172))),(((116,120),117),(126,(132,134)))),141),((30,(188,240)),((34,42),36))),((204,267),281)),(((((((((20,422),418),26),435),438),397),((58,((366,370),377)),405)),(327,343)),275)),(40,(291,292))),286),274),50);
 885: 1 -218337.8438 -223301.4144 (0,((((((((((((((((((1,147),((21,213),27)),((16,303),66)),(((29,(315,416)),(259,363)),(119,(155,175)))),128),(124,337)),((((((92,195),215),(111,(253,353))),107),(149,367)),463)),((((((((((((((((((((((3,((((((9,(12,101)),96),(11,100)),14),93),((97,98),(102,104)))),4),(6,13)),((((8,99),248),226),(((85,224),210),227))),(79,(180,398))),((((56,179),59),((61,(62,63)),211)),60)),(114,(118,228))),((((51,298),57),(189,(280,284))),(53,((265,(270,285)),(277,278))))),(((((((((15,323),322),(318,320)),338),((((314,316),(325,355)),((329,(332,358)),330)),((335,352),360))),((306,(312,351)),(344,347))),(307,350)),362),((((((((((((23,28),419),((420,(((421,424),(425,426)),423)),432)),437),(427,431)),439),(433,436)),(((((365,372),368),385),(383,((393,394),408))),((378,(380,381)),391))),(373,375)),((((187,404),414),413),400)),((49,54),(169,170))),406))),(41,((80,87),(174,199)))),((((((((69,((((71,196),72),73),(194,216))),251),250),((75,221),(78,218))),(191,223)),83),(88,(((106,108),109),(148,((151,(173,177)),((161,264),(166,238))))))),(112,113))),((((31,262),261),((((137,138),140),242),((142,143),144))),(38,(43,47)))),((110,282),(((288,293),(289,290)),(294,(296,297))))),(33,(182,258))),((((45,46),273),55),178)),((((((122,246),((((123,205),127),125),247)),(((129,206),(207,208)),130)),131),287),(((146,(((156,(158,200)),184),157)),(((159,((160,(255,256)),243)),257),299)),((((150,236),186),(((152,153),154),234)),(((162,164),((163,185),230)),((167,168),171)))))),((((32,37),190),295),(((39,(268,269)),266),(52,81)))),((201,260),232)),(300,((301,302),304))),(((((((18,((22,25),434)),428),430),402),(((((((((364,371),369),407),(((374,379),389),((((382,395),417),409),384))),392),(386,388)),387),(399,((401,410),411))),403)),((305,311),((((309,310),(340,361)),((((((313,354),326),(334,336)),((342,345),349)),((328,(333,(356,357))),331)),((((317,319),324),321),339))),359))),415)),((((48,((((((((((440,(((442,446),452),448)),(450,(451,454))),(447,(449,453))),445),(((((((441,467),((469,474),482)),487),(457,479)),(((456,481),((470,475),484)),(458,488))),(((459,(489,490)),(((465,466),468),473)),483)),((460,(471,(472,486))),(462,(480,485))))),478),477),476),(443,444)),(461,464))),396),(271,455)),(133,(135,136)))),((68,214),212))),429),((((((2,283),((181,279),(244,252))),((70,(90,(217,(219,220)))),(86,((115,233),121)))),((35,(((44,82),276),272)),(((((165,231),183),(237,239)),176),254))),((((((((17,19),24),390),(((308,348),(341,346)),412)),376),(((202,229),235),245)),241),((139,203),(145,263)))),(192,193))),((((((((5,103),(7,10)),((94,95),105)),(91,(225,249))),89),(67,(((((74,76),222),198),(197,209)),77))),84),((64,65),172))),(((116,120),117),(132,134))),((((30,36),(188,240)),34),(126,141))),(((((((((((20,422),418),26),435),438),397),(((366,370),377),405)),58),(327,343)),275),42)),((204,267),281)),(40,(291,292))),286),274),50);
 886: 1 -225677.7656 -223316.4382 (0,((((((((((((((((((1,147),((21,213),27)),((16,66),303)),(((29,(315,416)),(259,363)),(119,(155,175)))),128),(124,337)),((((((92,195),215),(111,(253,353))),107),(149,367)),463)),((((((((((((((((((((((((3,((((((9,(12,101)),96),(11,100)),14),93),((97,98),(102,104)))),4),(6,13)),(((8,99),248),226)),(((85,224),210),227)),(180,398)),79),(((56,179),59),((60,211),(61,(62,63))))),((((51,298),((189,284),280)),(53,((265,(270,285)),(277,278)))),(57,(114,(118,228))))),(((((((((15,323),322),(318,320)),338),((((314,316),(325,355)),((329,(332,358)),330)),((335,352),360))),((306,(312,351)),(344,347))),(307,350)),362),((((((((((((23,28),419),((420,(((421,424),(425,426)),423)),432)),437),(427,431)),439),(433,436)),(((((365,372),368),385),(383,((393,394),408))),((378,(380,381)),391))),(373,375)),((((187,404),414),413),400)),((49,54),(169,170))),406))),((41,(80,87)),(174,199))),((((31,262),261),((((137,138),242),140),((142,143),144))),(38,(43,47)))),((((((((69,((((71,196),72),73),(194,216))),251),250),((75,221),(78,218))),(191,223)),88),(112,113)),(83,(((106,108),109),((148,(151,(173,177))),((161,264),(166,238))))))),((110,282),(((288,(293,294)),(289,290)),(296,297)))),(33,(182,258))),((((45,46),273),55),178)),((((((122,246),((((123,205),127),125),247)),(((129,206),(207,208)),130)),131),287),(((146,(((156,(158,200)),184),157)),(((159,((160,(255,256)),243)),257),299)),((((150,236),186),(((152,153),154),234)),(((162,164),((163,185),230)),((167,168),171)))))),(((((((18,((22,25),434)),428),430),402),(((((((((364,371),407),369),((374,389),(379,((((382,395),417),409),384)))),392),(386,388)),387),(399,((401,410),411))),403)),((305,311),(((309,310),(340,361)),(((((((313,354),326),(((317,319),324),321)),(334,(336,339))),((328,(333,(356,357))),331)),((342,345),349)),359)))),415)),(201,260)),(300,((301,302),304))),((((32,37),190),232),(((39,(268,269)),266),(52,81)))),295),(((((48,((((((((((440,(((442,446),452),448)),(450,(451,454))),(447,(449,453))),445),((((441,467),((469,474),482)),487),(((((((456,481),((470,475),484)),(458,488)),(459,(489,490))),483),(((460,(471,(472,486))),(462,(480,485))),(((465,466),468),473))),(457,479)))),478),477),476),464),((443,444),461))),396),271),455),(133,(135,136)))),((68,214),212))),429),((((((2,283),((181,279),(244,252))),((70,(90,(217,(219,220)))),(86,((115,233),121)))),((35,(((44,82),276),272)),(((((165,231),183),(237,239)),176),254))),(((((((17,19),24),390),(((308,348),(341,346)),412)),376),(((202,229),235),245)),(((139,203),(145,263)),241))),(192,193))),((((116,120),117),172),(126,(132,134)))),((((((((5,103),(7,10)),((94,95),105)),(91,(225,249))),89),(67,(((((74,76),222),(197,209)),198),77))),84),(64,65))),141),((30,(188,240)),((34,42),36))),((204,267),281)),((((((((((20,422),418),26),435),438),397),((58,((366,370),377)),405)),(327,343)),275),(40,(291,292)))),286),274),50);
 887: 1 -225795.0938 -223291.8565 (0,(((((((((((((((((((1,147),((21,213),27)),((16,303),66)),(((29,(315,416)),(259,363)),(119,(155,175)))),128),(124,337)),(((((((92,195),215),111),(253,353)),107),(149,367)),463)),(((((((((((((((((((3,((((((9,(12,101)),96),(11,100)),93),14),((97,98),(102,104)))),4),(6,13)),((((8,99),248),226),(((85,224),210),227))),(180,398)),79),(((56,179),59),((60,211),(61,(62,63))))),((((51,298),((189,284),280)),(53,((265,(270,285)),(277,278)))),(57,(114,(118,228))))),(((((((((((((15,323),322),(318,320)),338),((((314,316),(325,355)),((329,(332,358)),330)),((335,352),360))),((306,(312,351)),(344,347))),(307,350)),362),(((((((((((23,28),419),((420,(((421,424),(425,426)),423)),432)),437),(427,431)),439),(433,436)),(((((365,372),368),385),(383,((393,394),408))),((378,(380,381)),391))),(373,375)),(((49,54),(169,170)),((((187,404),414),413),400))),406)),((((31,262),261),((((137,138),242),140),((142,143),144))),(38,(43,47)))),((41,(80,87)),(174,199))),(((((((((69,((((71,196),72),73),(194,216))),251),250),((75,221),(78,218))),(191,223)),88),(112,113)),83),(((106,108),109),((148,((161,264),(166,238))),(151,(173,177)))))),((110,282),(((288,(293,294)),(289,290)),(296,297))))),(33,(182,258))),((((45,46),273),55),178)),((((((122,246),(((123,205),127),(125,247))),(((129,206),(207,208)),130)),131),287),(((146,(((156,(158,200)),184),157)),(((159,((160,(255,256)),243)),257),299)),((((150,236),186),(((152,153),154),234)),(((162,164),((163,185),230)),((167,168),171)))))),(((((((18,((22,25),434)),428),430),402),((((((((((364,371),407),369),(((374,379),389),384)),(((382,395),417),409)),392),(386,388)),387),((399,411),(401,410))),403)),((305,311),(((309,310),(340,361)),(((((((313,354),326),((((317,319),324),321),339)),(334,336)),((328,(333,(356,357))),331)),((342,345),349)),359)))),415)),(300,((301,302),304))),(((39,(268,269)),266),(52,81))),((((32,37),190),295),(201,260))),232),(((((48,((((((((((440,(((442,446),452),448)),(450,(451,454))),(445,(447,(449,453)))),(((((((456,481),((470,475),484)),483),(((460,(471,(472,486))),(462,(480,485))),(((465,466),468),473))),(459,(489,490))),(457,479)),(458,488))),(478,487)),((441,467),((469,474),482))),477),476),(443,444)),(461,464))),396),271),455),(133,(135,136)))),((68,214),212))),429),((((((2,283),(244,252)),((((70,(217,(219,220))),90),(86,((115,233),121))),(181,279))),((35,((44,(82,276)),272)),(((((165,231),183),(237,239)),176),254))),(((((((17,19),24),390),(((308,348),(341,346)),412)),376),(((202,229),235),245)),(((139,203),(145,263)),241))),(192,193))),(((((((((5,103),(7,10)),(91,(225,249))),105),(94,95)),89),(67,(((((74,76),222),(197,209)),198),77))),84),((64,65),172))),(((116,120),117),(126,(132,134)))),141),((30,(188,240)),((34,42),36))),(((((((((20,422),418),26),435),438),397),((58,((366,370),377)),405)),(327,343)),275)),((204,267),281)),(40,(291,292))),286),274),50);
 888: 2 -225623.5 -223324.0704 (0,((((((((((((((((((((1,147),21),(27,213)),((16,303),66)),(((29,(315,416)),(259,363)),(119,(155,175)))),128),(124,337)),(((((((92,195),215),111),(253,353)),107),(149,367)),463)),(((((((((((((((((((((((3,((((((9,(12,101)),96),(11,100)),93),14),((97,98),(102,104)))),4),(6,13)),((((8,99),248),226),(((85,224),210),227))),(180,398)),79),(((56,179),59),(60,((61,(62,63)),211)))),(114,(118,228))),((((51,298),57),((189,284),280)),(53,((265,(270,285)),(277,278))))),(((((((((15,323),322),(318,320)),338),((((314,316),(325,355)),((((329,330),332),358),352)),(335,360))),((306,(312,351)),(344,347))),(307,350)),362),(((((((((((((23,28),(420,(((421,424),(425,426)),423))),(419,432)),437),(427,431)),439),(433,436)),408),(393,394)),(((((365,372),368),385),((378,(380,381)),391)),383)),(373,375)),(((49,54),(169,170)),((((187,404),414),413),400))),406))),((41,(80,87)),(174,199))),(((((((69,((((71,196),72),73),(194,216))),251),(((75,221),(78,218)),250)),(191,223)),88),(112,113)),(83,(((106,108),109),((148,((161,264),(166,238))),(151,(173,177))))))),((((31,262),261),((((137,138),140),242),((142,143),144))),(38,(43,47)))),(110,(282,((288,289),((290,293),(294,(296,297))))))),(33,(182,258))),((((45,46),273),55),178)),((((((122,246),((((123,205),127),125),247)),(((129,206),(207,208)),130)),131),287),(((146,(((156,(158,200)),184),157)),(((159,((160,(255,256)),243)),257),299)),((((150,236),186),(((152,153),154),234)),(((162,164),((163,185),230)),((167,168),171)))))),(300,((301,302),304))),((((39,(268,269)),266),(52,81)),232)),((((32,37),190),295),(201,260))),(((((((18,((22,25),434)),428),430),402),(((((((((364,371),369),407),(((374,379),389),((((382,395),417),409),384))),392),(386,388)),387),(399,((401,410),411))),403)),((305,311),(((309,310),(340,361)),(((((((313,354),326),((((317,319),324),321),339)),(334,336)),((328,(333,(356,357))),331)),((342,345),349)),359)))),415)),((((48,(((((((((((440,447),(449,453)),(((442,446),452),448)),(450,(451,454))),445),(((((441,467),((469,474),482)),487),(((((456,481),((470,475),484)),(458,488)),(((459,(489,490)),(((465,466),468),473)),483)),(457,479))),((460,(471,(472,486))),(462,(480,485))))),478),477),476),(443,444)),(461,464))),396),(271,455)),(133,(135,136)))),((68,214),212))),429),((((((2,283),((181,279),(244,252))),((70,(90,(217,(219,220)))),(86,((115,233),121)))),((35,(((44,82),276),272)),(((((165,231),183),(237,239)),176),254))),(((((((17,19),24),390),(((308,348),(341,346)),412)),376),(((202,229),235),245)),(((139,203),(145,263)),241))),(192,193))),(((((((((5,103),(7,10)),(91,(225,249))),105),(94,95)),89),(67,(((((74,76),222),198),(197,209)),77))),84),((64,65),172))),(36,(((116,120),117),(132,134)))),(126,141)),((30,(188,240)),(34,42))),((204,267),281)),(((((((((20,422),418),26),397),435),438),((58,((366,370),377)),405)),(327,343)),275)),(40,(291,292))),286),274),50);
 889: 1 -222515.8438 -223320.5303 (0,((((((((((((((((((((((((1,66),147),((21,213),27)),(16,303)),(((29,(315,416)),(259,363)),(119,(155,175)))),128),(124,337)),((((((92,195),215),(111,(253,353))),107),(149,367)),463)),((68,214),212)),(((((((((((((((((((((3,((((((9,(12,101)),96),(11,100)),14),93),((97,98),(102,104)))),4),(6,13)),((((8,99),248),226),(((85,224),210),227))),(180,398)),79),(((56,59),179),(60,((61,(62,63)),211)))),((((51,298),((189,284),280)),(53,((265,(270,285)),(277,278)))),(57,(114,(118,228))))),(((((((((15,323),322),(318,320)),338),((((314,316),(325,355)),(((329,332),358),330)),((335,352),360))),((306,(312,351)),(344,347))),(307,350)),362),((((((((((((23,28),419),((420,(((421,424),(425,426)),423)),432)),437),(427,431)),439),(433,436)),(((((365,372),368),385),(383,((393,394),408))),((378,(380,381)),391))),(373,375)),((((187,404),400),413),414)),((49,54),(169,170))),406))),((41,(80,87)),(174,199))),((((((((69,((((71,196),72),73),(194,216))),251),250),((75,221),(78,218))),(191,223)),88),(112,113)),(83,(((106,108),109),((148,((161,264),(166,238))),(151,(173,177))))))),((((31,262),261),((((137,138),140),242),((142,143),144))),(38,(43,47)))),((110,282),((288,((289,290),(293,294))),(296,297)))),(33,(182,258))),((((45,46),273),55),178)),(((((((122,246),247),((129,206),(207,208))),((((123,205),127),125),130)),131),287),((((146,(((156,(158,200)),184),157)),(((159,((160,(255,256)),243)),257),299)),((150,236),186)),((((152,153),154),234),(((162,164),((163,185),230)),((167,168),171)))))),(((((((18,((22,25),434)),428),430),402),((((((((((364,371),369),(((374,379),389),384)),407),(((382,395),417),409)),392),(386,388)),387),(399,((401,410),411))),403)),((305,311),(((309,310),(340,361)),(((((((313,354),326),((((317,319),324),321),339)),(334,336)),((328,(333,(356,357))),331)),((342,345),349)),359)))),415)),(300,((301,302),304))),((32,37),(((39,(268,269)),266),(52,81)))),232),((190,(201,260)),295))),(133,(135,136))),(((48,((((((((((440,(((442,446),452),448)),(450,(451,454))),(447,(449,453))),445),(((((((441,467),((469,474),482)),487),(457,479)),(458,488)),((((456,((470,475),484)),481),483),(((460,(471,(472,486))),(462,(480,485))),(((465,466),468),473)))),(459,(489,490)))),478),477),476),(443,444)),(461,464))),396),271)),455),429),((((((2,283),((181,279),(244,252))),((((70,(217,(219,220))),86),90),((115,233),121))),((35,(((44,82),276),272)),(((((165,231),183),(237,239)),176),254))),(((((((17,19),24),390),(((308,348),(341,346)),412)),376),(((202,229),235),245)),(((139,203),(145,263)),241))),(192,193))),(((((((((5,103),(7,10)),(94,95)),(91,(225,249))),105),89),(((67,((74,76),222)),(77,(197,209))),198)),84),((64,65),172))),(((116,120),117),(126,(132,134)))),141),((30,(188,240)),((34,42),36))),((204,267),281)),((((((((((20,422),418),26),435),438),397),(((366,370),377),405)),58),(327,343)),275)),(40,(291,292))),286),274),50);
 890: 1 -225137.6562 -223280.612 (0,(((((((((((((((((((1,147),((21,213),27)),((16,303),66)),(((29,(315,416)),(259,363)),(119,(155,175)))),128),(124,337)),((((((92,195),215),(111,(253,353))),107),(149,367)),463)),((((((((((((((((((((((((3,((((((9,(12,101)),96),(11,100)),93),14),((97,98),(102,104)))),4),(6,13)),(((8,99),248),226)),(((85,224),210),227)),(180,398)),79),(((56,179),59),((60,211),(61,(62,63))))),((((51,298),((189,284),280)),(53,((265,(270,285)),(277,278)))),(57,(114,(118,228))))),(((((((((15,323),322),(318,320)),338),((((314,316),(325,355)),((329,(332,358)),330)),((335,352),360))),((306,(312,351)),(344,347))),(307,350)),362),((((((((((((23,28),419),((420,(((421,424),(425,426)),423)),432)),437),(427,431)),439),(433,436)),(((((365,372),368),385),(383,((393,394),408))),((378,(380,381)),391))),(373,375)),((((187,404),414),413),400)),((49,54),(169,170))),406))),((41,(80,87)),(174,199))),((((((((69,(((((71,196),72),73),(194,216)),251)),250),((75,221),(78,218))),(191,223)),88),(112,113)),83),(((106,108),109),((148,(151,(173,177))),((161,264),(166,238)))))),((((31,262),261),((((137,138),140),242),((142,143),144))),(38,(43,47)))),((110,282),((((288,293),294),(289,290)),(296,297)))),(33,(182,258))),((((45,46),273),55),178)),((((((122,246),(((123,205),127),(125,247))),(((129,206),(207,208)),130)),131),287),(((146,(((156,(158,200)),184),157)),(((159,((160,(255,256)),243)),257),299)),((((150,236),186),(((152,153),154),234)),(((162,164),((163,185),230)),((167,168),171)))))),(((((((18,((22,25),434)),428),430),402),(((((((((364,371),407),369),(((374,379),389),(((382,(395,417)),409),384))),392),(386,388)),387),(399,((401,410),411))),403)),((305,311),(((309,310),(340,361)),(((((((313,354),326),((((317,319),324),321),339)),(334,336)),((328,(333,(356,357))),331)),((342,345),349)),359)))),415)),(201,260)),(300,((301,302),304))),((((32,37),190),(((39,(268,269)),266),(52,81))),232)),295),((((48,((((((((((((440,446),442),452),448),(450,(451,454))),(445,(447,(449,453)))),((((((441,467),((469,474),482)),487),(((((456,481),((470,475),484)),(458,488)),(457,479)),483)),((459,(489,490)),(((465,466),468),473))),((460,(471,(472,486))),(462,(480,485))))),478),477),476),(443,444)),(461,464))),396),(271,455)),(133,(135,136)))),((68,214),212))),429),((((((2,283),((181,279),(244,252))),((70,(90,(217,(219,220)))),(86,((115,233),121)))),((35,((44,(82,276)),272)),(((((165,231),183),(237,239)),176),254))),(((((((17,19),24),390),(((308,348),(341,346)),412)),376),(((202,229),235),245)),(((139,203),(145,263)),241))),(192,193))),((((((((5,103),(7,10)),((94,95),105)),(91,(225,249))),89),(67,(((((74,76),222),198),(197,209)),77))),84),((64,65),172))),(((116,120),117),(126,(132,134)))),141),(((30,36),(188,240)),(34,42))),((204,267),281)),(((((((((20,422),418),26),435),438),397),((58,((366,370),377)),405)),(327,343)),275)),(40,(291,292))),286),274),50);
 891: 1 -213782.5625 -223333.0365 (0,((((((((((((((((((1,147),((21,213),27)),((16,303),(66,128))),(((29,(315,416)),(259,363)),(119,(155,175)))),(124,337)),(((((((92,195),215),111),(253,353)),107),(149,367)),463)),(((((((((((((((((((((3,(((((9,(12,101)),(11,100)),93),(14,96)),((97,98),(102,104)))),4),(6,13)),(((8,99),248),226)),(((85,224),210),227)),(180,398)),79),((((51,298),((189,284),280)),((53,285),((265,270),(277,278)))),(57,(114,(118,228))))),((56,179),59)),((60,211),(61,(62,63)))),((((((((((((15,323),322),(318,320)),((((314,316),(325,355)),(((((329,330),358),332),352),(338,360))),335)),((306,351),(312,(344,347)))),(307,350)),362),((((((((((((23,28),419),((420,(((421,424),(425,426)),423)),432)),437),(427,431)),439),(433,436)),408),(393,394)),(((((365,372),368),385),383),((373,375),(((378,381),380),391)))),((((187,404),400),413),(406,414))),(49,(54,(169,170))))),(((((((((69,((((71,196),72),73),(194,216))),251),250),((75,221),(78,218))),(191,223)),83),88),(((106,108),109),(148,((151,(173,177)),((161,264),(166,238)))))),(112,113))),((38,(((288,(293,294)),(289,290)),(296,297))),(110,282))),(((31,262),261),((((137,138),242),140),((142,143),144)))),(((41,(43,47)),(80,87)),(174,199)))),(33,(182,258))),((((45,46),273),55),178)),(((146,(((156,(158,200)),184),157)),(((159,((160,(255,256)),243)),257),299)),((150,236),(((((152,153),154),234),186),(((162,164),((163,185),230)),((167,168),171)))))),(((((122,246),(((123,205),127),(125,247))),(((129,206),(207,208)),130)),131),287)),(((((((18,((22,25),434)),428),430),402),(((((((((364,371),407),369),(((374,379),389),((((382,395),417),409),384))),392),(386,388)),387),(399,((401,410),411))),403)),((305,311),(((309,310),(340,361)),(((((((313,354),326),((((317,319),324),321),339)),(334,336)),((328,(333,(356,357))),331)),((342,345),349)),359)))),415)),(201,260)),(300,((301,302),304))),(((((32,37),190),295),(((39,(268,269)),266),(52,81))),232)),(((((48,((((((((((440,(((442,446),452),448)),(450,(451,454))),(447,(449,453))),445),((((441,467),((469,474),482)),487),((((((456,481),((470,475),484)),483),(((459,(489,490)),(((465,466),468),473)),((460,(471,(472,486))),(462,(480,485))))),(457,479)),(458,488)))),478),477),476),(443,444)),(461,464))),396),271),455),(133,(135,136)))),((68,214),212))),429),((((((2,283),((181,279),(244,252))),(((70,(217,(219,220))),90),(86,((115,233),121)))),((35,((44,(82,276)),272)),(((165,(183,231)),(237,239)),176))),(((((((17,19),24),390),(((308,348),(341,346)),412)),376),(((202,229),235),245)),(((139,203),(145,263)),241))),((192,193),254))),((((((((5,103),(7,10)),((94,95),105)),(91,(225,249))),89),(67,(((((74,76),222),198),(197,209)),77))),84),((64,65),172))),(((116,120),117),(126,(132,134)))),141),(((30,36),(188,240)),(34,42))),((204,267),281)),(((((((((20,422),418),26),435),438),397),((58,((366,370),377)),405)),(327,343)),275)),(40,(291,292))),286),274),50);
 892: 1 -213311.25 -223357.3155 (0,(((((((((((((((((((1,147),((21,213),27)),((16,303),66)),(((29,(315,416)),363),((119,(155,175)),259))),(124,337)),128),(((((((92,195),215),111),(253,353)),107),(149,367)),463)),(((((((((((((((((((((((3,(4,((((((9,(12,101)),96),(11,100)),93),14),((97,98),(102,104))))),(6,13)),(224,226)),85),((8,99),248)),(49,(54,(169,170)))),398),((((((51,298),((189,284),280)),(53,((265,(270,285)),(277,278)))),60),(57,(114,(118,228)))),((((56,59),179),(61,((62,63),211))),((79,180),(210,227))))),(((((((((((23,28),419),((420,(((421,424),(425,426)),423)),432)),437),(427,431)),439),(433,436)),(((((365,372),368),385),(383,((393,394),408))),((378,(380,381)),391))),(373,375)),(((187,404),400),(406,414))),413)),((41,(80,87)),(174,199))),(((((((15,323),322),(318,320)),(((((314,316),(325,355)),((329,(332,358)),330)),((338,360),352)),335)),307),((((306,351),(312,(344,347))),350),362)),((((31,262),261),((((137,138),242),140),((142,143),144))),(38,(43,47))))),((((((((69,(((((71,196),72),73),(194,216)),251)),250),((75,221),(78,218))),(191,223)),83),88),(((106,108),109),((148,((161,264),(166,238))),(151,(173,177))))),(112,113))),((110,282),(((288,(293,294)),(289,290)),(296,297)))),(33,(182,258))),(((45,46),273),178)),((((((122,246),((((123,205),127),125),247)),(((129,206),(207,208)),130)),131),287),(((146,(((156,(158,200)),184),157)),(((159,((160,(255,256)),243)),257),299)),((150,236),(((((152,153),154),234),186),(((162,164),((163,185),230)),((167,168),171))))))),((((((((18,((22,25),434)),428),430),402),(((((((((364,371),407),369),(((374,379),389),((((382,395),417),409),384))),392),(386,388)),387),(399,((401,410),411))),403)),((305,311),(((309,310),(340,361)),(((((((313,354),326),((((317,319),324),321),339)),(334,336)),((328,(333,(356,357))),331)),((342,345),349)),359)))),415),55)),(300,((301,302),304))),(((39,(268,269)),266),(52,81))),((((32,37),190),295),(201,260))),232),((((48,((((((((440,(((442,446),452),448)),(450,(451,454))),(445,(447,(449,453)))),(((((441,467),((469,474),482)),(((((456,481),((470,475),484)),((((459,((465,466),468)),(489,490)),(((460,(471,(472,486))),(462,(480,485))),473)),483)),(457,479)),(458,488))),487),478)),477),476),(443,444)),(461,464))),396),(271,455)),(133,(135,136)))),((68,214),212))),429),((((((2,283),((181,279),(244,252))),(((70,(217,(219,220))),90),(86,((115,233),121)))),((35,((44,(82,276)),272)),(((((165,231),183),(237,239)),176),254))),(((((((17,19),24),(376,390)),(((308,348),(341,346)),412)),(((202,229),235),245)),241),((139,203),(145,263)))),(192,193))),(((116,120),117),(126,(132,134)))),((((((((5,103),(7,10)),((94,95),105)),(91,(225,249))),89),(67,(((((74,76),222),198),(197,209)),77))),84),((64,65),172))),141),((30,(188,240)),((34,42),36))),((204,267),281)),(((((((((20,422),418),26),435),438),397),((58,((366,370),377)),405)),(327,343)),275)),(40,(291,292))),286),274),50);
 893: 1 -218291.2188 -223291.8726 (0,((((((((((((((((((((1,147),((21,213),27)),(16,66)),(((29,(315,416)),(259,363)),(119,(155,175)))),303),(124,337)),128),(((((((92,195),215),111),(253,353)),107),(149,367)),463)),((((((((((((((((((((((((3,((((((9,(12,101)),96),(11,100)),14),93),((97,98),(102,104)))),4),(6,13)),(((8,99),248),226)),(((85,224),210),227)),(79,(180,398))),(((56,179),59),((61,(62,63)),211))),(60,(114,(118,228)))),((((51,298),57),((189,284),280)),(53,((265,(270,285)),(277,278))))),(((((((((15,323),322),(318,320)),338),((((314,316),(325,355)),(((329,332),358),330)),((335,352),360))),((306,(312,351)),(344,347))),(307,350)),362),(((((((((((23,28),419),((420,(((421,424),(425,426)),423)),432)),437),(427,431)),439),(433,436)),(((((365,372),368),385),(383,((393,394),408))),((378,(380,381)),391))),(373,375)),((((187,404),400),413),(406,414))),((49,54),(169,170))))),((41,(80,87)),(174,199))),((((31,262),261),((((137,138),242),140),((142,143),144))),(38,(43,47)))),((((((((69,((((71,196),72),73),(194,216))),251),250),((75,221),(78,218))),(191,223)),88),(112,113)),(83,(((106,108),109),((148,(151,(173,177))),((161,264),(166,238))))))),((110,282),(((288,(293,294)),(289,290)),(296,297)))),(33,(182,258))),((((45,46),273),55),178)),((((((122,246),(((123,205),127),(125,247))),(((129,206),(207,208)),130)),131),287),(((146,(((156,(158,200)),184),157)),(((159,((160,(255,256)),243)),257),299)),((((150,236),186),(((152,153),154),234)),(((162,164),((163,185),230)),((167,168),171)))))),(((((((18,((22,25),434)),428),430),402),(((((((((364,371),407),369),(((374,379),389),((((382,395),417),409),384))),392),(386,388)),387),(399,((401,410),411))),403)),((305,311),(((309,310),(340,361)),(((((((313,354),326),((334,336),339)),(((317,319),324),321)),((328,(333,(356,357))),331)),((342,345),349)),359)))),415)),(201,260)),(300,((301,302),304))),((((32,37),190),295),(((39,(268,269)),266),(52,81)))),232),(((((48,((((((((((440,(((442,446),452),448)),(450,(451,454))),(447,(449,453))),445),((((441,467),((469,474),482)),487),((((((456,481),((470,475),484)),(458,488)),(457,479)),((459,(489,490)),(460,(((465,466),468),473)))),((462,(480,485)),((471,(472,486)),483))))),478),477),476),(443,444)),(461,464))),455),396),271),(133,(135,136)))),((68,214),212))),429),(((((((2,283),(181,((244,252),279))),((70,(90,(217,(219,220)))),(86,((115,233),121)))),(((44,(82,276)),272),((((165,(183,231)),176),(237,239)),254))),(((((((17,19),24),390),(((308,348),(341,346)),412)),376),(((202,229),235),245)),(((139,203),(145,263)),241))),35),(192,193))),(((116,120),117),(126,(132,134)))),((((((((5,103),(7,10)),((94,95),105)),(91,(225,249))),89),(67,(((74,(76,222)),((197,209),198)),77))),84),((64,65),172))),141),((30,(188,240)),((34,42),36))),((204,267),281)),((((((((((20,422),418),26),435),438),397),(((366,370),377),405)),58),(327,343)),275)),(40,(291,292))),286),274),50);
 894: 1 -222993.6562 -223290.3533 (0,(((((((((((((((((((1,147),((21,213),27)),((16,303),66)),(((29,(315,416)),(259,363)),(119,(155,175)))),128),(124,337)),(((((((92,195),215),111),(253,353)),107),(149,367)),463)),((((((((((((((((((((((3,((((((9,(12,101)),96),(11,100)),14),93),((97,98),(102,104)))),4),(6,13)),(((8,99),248),226)),(((85,224),210),227)),(180,398)),79),(((56,179),59),((60,211),(61,(62,63))))),((((51,298),(189,(280,284))),(53,((265,(270,285)),(277,278)))),(57,(114,(118,228))))),(((((((((((15,323),322),(318,320)),338),((((314,316),(325,355)),((329,(332,358)),330)),((335,352),360))),((306,(312,351)),(344,347))),(307,350)),362),((((((((((23,28),419),((420,(((421,424),(425,426)),423)),432)),437),(427,431)),((433,436),439)),(((((((365,372),368),385),383),((393,394),408)),((378,(380,381)),391)),(373,375))),((((187,404),414),413),400)),((49,54),(169,170))),406)),((((31,262),261),(((((137,138),140),242),144),(142,143))),(38,(43,47)))),((41,(80,87)),(174,199)))),(((((((69,(((((71,196),72),73),(194,216)),251)),250),((75,221),(78,218))),(191,223)),88),(112,113)),(83,(((106,108),109),((148,((161,264),(166,238))),(151,(173,177))))))),((110,282),(((288,293),(289,290)),(294,(296,297))))),(33,(182,258))),((((45,46),273),55),178)),((((((((122,246),247),(((123,205),127),125)),130),((129,206),(207,208))),131),287),(((146,(((156,(158,200)),184),157)),(((159,((160,(255,256)),243)),257),299)),((((150,236),186),(((152,153),154),234)),(((162,164),((163,185),230)),((167,168),171)))))),(((((((18,((22,25),434)),428),430),402),((((((((((364,371),407),369),(((374,379),389),384)),(((382,395),417),409)),392),(386,388)),387),(399,((401,410),411))),403)),((305,311),(((309,310),(340,361)),(((((((313,354),326),((((317,319),324),321),339)),(334,336)),((328,(333,(356,357))),331)),((342,345),349)),359)))),415)),(300,((301,302),304))),(((39,(268,269)),266),(52,81))),232),((((32,37),190),295),(201,260))),(((((48,(((((((((440,(((442,446),452),448)),(450,(451,454))),(445,(447,(449,453)))),((((441,467),((469,474),482)),487),((((((456,481),((470,475),484)),483),(((459,(489,490)),(((465,466),468),473)),((460,(471,(472,486))),(462,(480,485))))),(457,479)),(458,488)))),478),477),476),(443,444)),(461,464))),396),271),455),(133,(135,136)))),((68,214),212))),429),((((((2,283),((181,279),(244,252))),(((70,(217,(219,220))),90),(86,((115,233),121)))),((35,(((44,82),276),272)),(((((165,231),183),(237,239)),176),254))),(((((((17,19),24),390),(((308,348),412),(341,346))),376),(((202,229),235),245)),(((139,203),(145,263)),241))),(192,193))),((((((((((5,103),(7,10)),((94,95),105)),91),249),225),89),(67,(((((74,76),222),198),(197,209)),77))),84),((64,65),172))),(((116,120),117),(126,(132,134)))),141),((30,(188,240)),((34,42),36))),(((((((((20,422),418),26),435),438),397),((58,((366,370),377)),405)),(327,343)),275)),((204,267),281)),(40,(291,292))),286),274),50);
 895: 1 -215691.6562 -223290.6725 (0,(((((((((((((((((((1,147),((21,213),27)),((16,303),66)),(((29,(315,416)),(259,363)),(119,(155,175)))),128),(124,337)),(((((((92,195),215),111),(253,353)),107),(149,367)),463)),(((((((((((((((((((((((3,((((((9,(12,101)),96),(11,100)),14),93),((97,98),(102,104)))),4),(6,13)),(((8,99),248),226)),(((85,224),210),227)),(180,398)),79),(((56,59),179),((60,211),(61,(62,63))))),(114,(118,228))),((((51,298),57),((189,284),280)),(53,((265,(270,285)),(277,278))))),(((((((((((15,323),322),(318,320)),338),((((314,316),(325,355)),(((329,332),330),358)),((335,352),360))),((306,(312,351)),(344,347))),(307,350)),362),((((((((((23,28),419),((420,(((421,424),(425,426)),423)),432)),437),(427,431)),((433,436),439)),(((((365,372),368),385),(383,((393,394),408))),((378,(380,381)),391))),(373,375)),((((187,404),400),413),(406,414))),((49,54),(169,170)))),((((31,262),261),((((137,138),140),242),((142,143),144))),(38,(43,47)))),((41,(80,87)),(174,199)))),((((((((69,((((71,196),72),73),(194,216))),251),250),(((75,221),78),218)),(191,223)),88),(112,113)),(83,(((106,108),109),((148,((161,264),(166,238))),(151,(173,177))))))),((110,282),(((288,293),(289,290)),(294,(296,297))))),(33,(182,258))),((((45,46),273),55),178)),((((((122,246),((((123,205),127),125),247)),(((129,206),(207,208)),130)),131),287),(((146,(((159,((160,(255,256)),243)),257),299)),(((156,(158,200)),184),157)),((((150,236),186),(((152,153),154),234)),(((162,164),((163,185),230)),((167,168),171)))))),(((((((18,((22,25),434)),428),430),402),(((((((((364,371),407),369),((((374,379),389),((382,(395,417)),409)),384)),392),(386,388)),387),(399,((401,410),411))),403)),((305,311),(((309,310),(340,361)),(((((((313,354),326),((((317,319),324),321),339)),(334,336)),((328,(333,(356,357))),331)),((342,345),349)),359)))),415)),(300,((301,302),304))),(201,260)),((((32,37),190),295),(((39,(268,269)),266),(52,81)))),232),((((48,((((((((((440,(447,(449,453))),(((442,446),452),448)),(450,(451,454))),445),((((441,467),((469,474),482)),487),((((456,481),((470,475),484)),(458,488)),((457,479),((459,(489,490)),((((460,(471,(472,486))),(462,(480,485))),(((465,466),468),473)),483)))))),478),477),476),(443,444)),(461,464))),396),(271,455)),(133,(135,136)))),((68,214),212))),429),((((((2,283),((181,279),(244,252))),(((70,(217,(219,220))),90),(86,((115,233),121)))),((35,((44,(82,276)),272)),(((((165,231),183),(237,239)),176),254))),((((((17,19),24),(376,390)),(((308,348),(341,346)),412)),(((202,229),235),245)),(((139,203),(145,263)),241))),(192,193))),(((116,120),117),(126,(132,134)))),141),((((((((5,103),(7,10)),((94,95),105)),(91,(225,249))),89),(67,(((((74,76),222),198),(197,209)),77))),84),((64,65),172))),((30,(188,240)),((34,42),36))),(((((((((20,422),418),26),435),438),397),((58,((366,370),377)),405)),(327,343)),275)),((204,267),281)),(40,(291,292))),286),274),50);
 896: 1 -233131.2031 -223345.3056 (0,((((((((((((((((((1,147),((21,213),27)),((16,303),66)),(((29,(315,416)),(259,363)),(119,(155,175)))),128),(124,337)),(((((((92,195),215),111),(253,353)),107),(149,367)),463)),(((((((((((((((((((((3,(4,(6,13))),((97,98),(102,104))),(((((9,(12,101)),96),(11,100)),93),14)),((((8,99),248),226),(((85,224),210),227))),79),((51,298),((180,398),189))),(282,(((288,(293,294)),(289,290)),(296,297)))),(((53,265),277),((((270,285),278),280),284))),(((31,262),261),143)),((((((((((((23,28),419),((420,(((421,424),(425,426)),423)),432)),437),(427,431)),439),(433,436)),((((((365,372),368),385),383),((393,394),408)),((378,(380,381)),391))),(373,375)),((((187,404),414),406),400)),(54,(169,170))),(179,413))),(((41,((80,87),(174,199))),(60,((61,(62,63)),211))),(57,(114,(118,228))))),(33,((49,178),(182,258)))),((((56,223),59),110),((((((69,(((((71,196),72),73),(194,216)),251)),250),((75,221),(78,218))),88),(112,113)),(((83,(191,232)),((148,(151,(173,177))),((161,264),(166,238)))),((106,108),109))))),((((((((((15,323),322),(318,320)),338),((((314,316),(325,355)),(335,360)),((((329,330),332),358),352))),((306,(312,351)),(344,347))),((307,350),362)),(38,(43,47))),(((137,138),(140,242)),(142,144))),(((45,46),273),55))),((((((122,246),((((123,205),127),125),247)),(((129,206),(207,208)),130)),131),415),((((146,(((156,(158,200)),184),157)),(((159,((160,(255,256)),243)),257),299)),((150,236),(((((152,153),154),234),186),(((162,164),((163,185),230)),((167,168),171))))),287))),((((((18,((22,25),434)),428),430),402),(((((((((364,371),369),407),(((374,379),389),((((382,395),417),409),384))),392),(386,388)),387),(399,((401,410),411))),403)),((305,311),(((309,310),(340,361)),(((((((313,354),326),((((317,319),324),321),339)),(334,336)),((328,(333,(356,357))),331)),((342,345),349)),359))))),(201,260)),(300,((301,302),304))),(((32,37),190),295)),(((((39,(268,269)),266),(52,81)),455),((68,214),212))),(((48,((((((((((440,(((442,446),452),448)),(450,(451,454))),(447,(449,453))),445),((((441,467),((469,474),482)),487),((((((456,481),((470,475),484)),(((459,(489,490)),(((465,466),468),473)),483)),((460,(471,(472,486))),(462,(480,485)))),(457,479)),(458,488)))),478),477),476),(443,444)),(461,464))),396),((133,(135,136)),271)))),((((((((2,283),44),((82,276),272)),(((((165,231),183),(237,239)),176),254)),(((70,(90,(217,(219,220)))),(86,((115,233),121))),(181,((244,252),279)))),(((((((17,19),24),390),(((308,348),(341,346)),412)),376),(((202,229),235),245)),(((139,203),(145,263)),241))),(192,193)),35)),(((116,120),117),(126,(132,134)))),(((((((((5,103),(7,10)),((94,95),105)),91),249),225),((67,(((((74,76),222),198),(197,209)),77)),89)),84),(((64,65),429),172))),141),(((30,36),(188,240)),(34,42))),((204,267),281)),((((((((((20,422),418),26),397),435),438),(((366,370),377),405)),58),(327,343)),275)),(40,(291,292))),286),274),50);
 897: 1 -211739.3594 -223300.3967 (0,(((((((((((((((((((1,147),((21,213),27)),((16,303),66)),(((29,(315,416)),(259,363)),(119,(155,175)))),128),(124,337)),(((((((92,195),215),111),(253,353)),107),(149,367)),463)),((((((((((((((((((((((((3,((((((9,(12,101)),96),(11,100)),93),14),((97,98),(102,104)))),4),(6,13)),((((8,99),248),226),(((85,224),210),227))),(180,398)),79),(((56,59),179),((60,211),(61,(62,63))))),(((51,298),((189,284),280)),(((53,285),265),((270,277),278)))),(57,(114,(118,228)))),(((((((((((23,28),419),((420,(((421,424),(425,426)),423)),432)),437),(433,436)),((427,431),439)),414),(((((((365,372),368),385),383),((393,394),408)),((378,(380,381)),391)),(373,375))),(((187,400),404),406)),((49,54),(169,170))),413)),(41,((80,87),(174,199)))),((((((((15,323),322),(318,320)),(((((314,316),(325,355)),(((329,332),330),358)),(338,360)),(335,352))),((306,(312,351)),(344,347))),((307,350),362)),(38,(43,47))),(((31,262),261),((((137,138),140),242),((142,143),144))))),((((((((69,(((((71,196),72),73),(194,216)),251)),250),((75,221),(78,218))),(191,223)),83),(112,113)),88),(((106,108),109),((148,((161,264),(166,238))),(151,(173,177)))))),((110,282),(((288,(293,294)),(289,290)),(296,297)))),(33,(182,258))),(((45,46),273),178)),((((((122,246),((((123,205),127),125),247)),(((129,206),(207,208)),130)),131),287),(((146,(((156,(158,200)),184),157)),(((159,((160,(255,256)),243)),257),299)),((((150,236),186),(((152,153),154),234)),(((162,164),((163,185),230)),((167,168),171)))))),((((((((18,((22,25),434)),428),430),402),(((((((((364,371),407),369),((((374,379),389),((382,(395,417)),409)),384)),392),(386,388)),387),(399,((401,410),411))),403)),((305,311),(((309,310),(340,361)),(((((((313,354),326),((((317,319),324),321),339)),(334,336)),((328,(333,(356,357))),331)),((342,345),349)),359)))),415),55)),(300,((301,302),304))),(((39,(268,269)),266),(52,81))),((((32,37),190),295),(201,260))),232),((((48,(((((((((((440,447),(449,453)),(((442,446),452),448)),(450,(451,454))),445),((((441,467),((469,474),482)),487),(((((((456,481),((470,475),484)),483),(((460,(471,(472,486))),(462,(480,485))),473)),((459,((465,466),468)),(489,490))),(457,479)),(458,488)))),478),477),476),(443,444)),(461,464))),396),(271,455)),(133,(135,136)))),((68,214),212))),429),(((((((2,283),(((44,82),276),272)),(((((165,231),183),(237,239)),176),254)),35),(((70,(90,(217,(219,220)))),(86,((115,233),121))),((181,279),(244,252)))),(((((((17,19),24),390),(((308,348),(341,346)),412)),376),(((202,229),235),245)),(((139,203),(145,263)),241))),(192,193))),((((((((5,103),(7,10)),((94,95),105)),(91,(225,249))),89),(67,(((((74,76),222),198),(197,209)),77))),84),((64,65),172))),(((116,120),117),(126,(132,134)))),141),((30,(188,240)),((34,42),36))),(((((((((20,422),418),26),397),435),438),(((366,370),377),405)),58),(327,343))),((204,267),281)),275),((40,(291,292)),286)),274),50);
 898: 1 -218003.4375 -223286.8902 (0,(((((((((((((((((((1,147),((21,213),27)),((16,303),66)),(((29,(315,416)),(259,363)),(119,(155,175)))),128),(124,337)),(((((((92,195),215),111),(253,353)),107),(149,367)),463)),((((((((((((((((((((((3,((((((9,(12,101)),96),(11,100)),14),93),((97,98),(102,104)))),4),(6,13)),((((8,99),248),226),(((85,224),210),227))),(((56,179),59),(60,((61,(62,63)),211)))),((79,398),(114,(118,228)))),(((((49,54),(169,170)),(53,57)),(((189,284),280),((265,(270,285)),(277,278)))),(51,298))),((((((((15,323),322),(318,320)),338),(((306,(312,(344,347))),(((((314,316),(325,355)),((329,(332,358)),330)),(335,(351,352))),360)),(307,350))),362),((((((((((23,28),419),((420,(((421,424),(425,426)),423)),432)),437),(427,431)),439),(433,436)),(((((365,372),368),385),((378,(380,381)),391)),(383,((393,394),408)))),(373,375)),((((187,404),400),413),(406,414)))),180)),((41,(80,87)),(174,199))),((((31,262),261),((((137,138),140),242),((142,143),144))),(38,(43,47)))),(((((((69,(((((71,196),72),73),(194,216)),251)),(((75,221),250),(78,218))),(191,223)),88),(112,113)),83),(((106,108),109),((148,((161,264),(166,238))),(151,(173,177)))))),((110,282),(((288,(293,294)),(289,290)),(296,297)))),(33,(182,258))),((((45,46),273),55),178)),((((((122,246),((((123,205),127),125),247)),(((129,206),(207,208)),130)),131),287),(((146,(((156,(158,200)),184),157)),(((159,((160,(255,256)),243)),257),299)),((((150,236),186),(((152,153),154),234)),(((162,164),((163,185),230)),((167,168),171)))))),(((((((18,((22,25),434)),428),430),402),((((((((((364,371),369),(((374,379),389),384)),407),(((382,395),417),409)),392),(386,388)),387),(399,((401,410),411))),403)),((305,311),(((309,310),(340,361)),(((((((313,354),326),((((317,319),324),321),339)),(334,336)),((328,(333,(356,357))),331)),((342,345),349)),359)))),415)),(201,260)),(300,((301,302),304))),232),((((32,37),190),295),(((39,(268,269)),266),(52,81)))),((((48,271),455),(396,((((((((((440,((((442,446),452),448),(450,(451,454)))),(449,453)),447),445),((((441,467),((469,474),482)),487),(((((456,481),((470,475),484)),(458,488)),(457,479)),((459,(489,490)),((((460,(471,(472,486))),(462,(480,485))),(((465,466),468),473)),483))))),478),477),476),(443,444)),(461,464)))),(133,(135,136)))),((68,214),212))),429),(((((((2,283),((181,279),(244,252))),(((70,(217,(219,220))),90),(86,((115,233),121)))),((((44,82),276),272),(((((165,231),183),(237,239)),176),254))),(((((((17,19),24),(376,390)),(((308,348),(341,346)),412)),(((202,229),235),245)),241),((139,203),(145,263)))),35),(192,193))),141),(((116,120),117),(126,(132,134)))),((((((((5,103),(7,10)),((94,95),105)),(91,(225,249))),89),(67,(((((74,76),222),198),(197,209)),77))),84),((64,65),172))),((30,((34,42),36)),(188,240))),((204,267),281)),(((((((((20,422),418),26),435),438),397),((58,((366,370),377)),405)),(327,343)),275)),(40,(291,292))),286),274),50);
 899: 1 -216263.7812 -223308.7251 (0,(((((((((((((((((((1,147),((21,213),27)),((16,303),66)),(((29,(315,416)),(259,363)),(119,(155,175)))),128),(124,337)),(((((((92,195),215),111),(253,353)),107),(149,367)),463)),(((((((((((((((((((((((3,((((((9,(12,101)),96),(11,100)),14),93),((97,98),(102,104)))),4),(6,13)),((((8,99),248),226),(((85,224),210),227))),(180,398)),79),(((56,179),59),((60,211),(61,(62,63))))),(((49,(54,(169,170))),((51,298),((53,((265,(270,285)),(277,278))),((189,284),280)))),(57,(114,(118,228))))),((((((((((23,28),(420,(((421,424),(425,426)),423))),(419,432)),437),(427,431)),((433,436),439)),(((((365,372),368),385),(383,((393,394),408))),((378,(380,381)),391))),(373,375)),(((187,404),414),(400,413))),406)),((41,(80,87)),(174,199))),((((((((15,323),322),(318,320)),(((((314,316),(325,355)),(((329,332),330),358)),((338,360),352)),335)),((306,351),(312,(344,347)))),(307,350)),362),(((((((69,(((((71,196),72),73),(194,216)),251)),250),((75,221),(78,218))),(191,223)),83),(112,113)),(88,(((106,108),109),(148,((151,(173,177)),((161,264),(166,238))))))))),((((31,262),261),((((137,138),140),242),((142,143),144))),(38,(43,47)))),((110,282),(((288,(293,294)),(289,290)),(296,297)))),(33,(182,258))),(((45,46),273),178)),((((((((18,((22,25),434)),428),430),402),(((((((((364,371),407),369),(((374,379),389),((((382,395),417),409),384))),392),(386,388)),387),(399,((401,410),411))),403)),((305,311),((((((309,310),(340,361)),(((317,319),324),321)),(((((313,354),326),339),(334,336)),((328,(333,(356,357))),331))),((342,345),349)),359))),415),55)),((((((122,246),((((123,205),127),125),247)),((129,((206,208),207)),130)),131),287),(((146,(((156,(158,200)),184),157)),(((159,((160,(255,256)),243)),257),299)),((150,236),(((((152,153),154),234),186),(((162,164),((163,185),230)),((167,168),171))))))),(300,((301,302),304))),(((39,(268,269)),266),(52,81))),232),((((32,37),190),295),(201,260))),(((((48,((((((((((440,(((442,446),452),448)),(450,(451,454))),(447,(449,453))),445),((((441,467),((469,474),482)),487),(((((((456,((470,475),484)),481),483),(((460,(471,(472,486))),(462,(480,485))),473)),((459,((465,466),468)),(489,490))),(457,479)),(458,488)))),478),477),476),(443,444)),(461,464))),396),271),455),(133,(135,136)))),((68,214),212))),429),((((((2,283),((181,279),(244,252))),(((70,(217,(219,220))),90),(86,((115,233),121)))),((35,(((44,82),276),272)),(((((165,231),183),(237,239)),176),254))),((((((17,19),24),(376,390)),(((308,348),(341,346)),412)),(((202,229),235),245)),(((139,203),(145,263)),241))),(192,193))),((((((((5,103),(7,10)),((94,95),105)),(91,(225,249))),89),(67,(((((74,76),222),198),(197,209)),77))),84),((64,65),172))),(((116,120),117),(126,(132,134)))),141),((30,((34,42),36)),(188,240))),((((((((((20,422),418),26),435),438),397),(((366,370),377),405)),58),(327,343)),275)),((204,267),281)),(40,(291,292))),286),274),50);
 900: 1 -232487.9531 -223302.1361 (0,(((((((((((((((((((1,27),((21,213),147)),((16,303),66)),(((29,(315,416)),(259,363)),(119,(155,175)))),128),(124,337)),((((((92,195),215),(111,(253,353))),107),(149,367)),463)),((((((((((((((((((((((((3,((((((9,(12,101)),96),(11,100)),14),93),((97,98),(102,104)))),4),(6,13)),(((8,99),248),226)),(((85,224),210),227)),(180,398)),79),((56,179),(59,((60,((62,63),211)),61)))),(((51,298),((189,284),(278,280))),(((53,285),(265,270)),277))),(57,(114,(118,228)))),(((((((((((23,28),419),((420,(((421,424),(425,426)),423)),432)),437),(427,431)),((433,436),439)),414),(((((((365,372),368),385),383),((393,394),408)),((378,(380,381)),391)),(373,375))),(((187,404),400),413)),((49,54),(169,170))),406)),((41,(80,87)),(174,199))),(((((((69,(((((71,196),72),73),(194,216)),251)),250),((75,221),(78,218))),(191,223)),88),(112,113)),(83,(((106,108),109),((148,((161,264),(166,238))),(151,(173,177))))))),((((((((15,323),322),(318,320)),(((((314,316),(325,355)),(((329,332),330),358)),((338,360),352)),335)),((306,(312,351)),(344,347))),(307,350)),362),((((31,262),261),((((137,138),140),242),((142,143),144))),(38,(43,47))))),((110,282),(((288,(293,294)),(289,290)),(296,297)))),(33,(182,258))),((((45,46),273),55),178)),((((((122,246),((((123,205),127),125),247)),(((129,206),(207,208)),130)),131),287),(((146,(((156,(158,200)),184),157)),(((159,((160,(255,256)),243)),257),299)),((((150,236),186),(((152,153),154),234)),(((162,164),((163,185),230)),((167,168),171)))))),(((((((18,((22,25),434)),428),430),402),(((((((((364,371),407),369),(((374,379),389),((((382,395),417),409),384))),392),(386,388)),387),(399,((401,410),411))),403)),((305,311),(((309,310),(340,361)),(((((((313,354),326),((((317,319),324),321),339)),(334,336)),((328,(333,(356,357))),331)),((342,345),349)),359)))),415)),(201,260)),(300,((301,302),304))),(((((32,37),190),295),(((39,(268,269)),266),(52,81))),232)),((((48,((((((((((440,(447,(449,453))),(((442,446),452),448)),(450,(451,454))),445),((((441,467),((469,474),482)),487),(((((((456,481),((470,475),484)),483),((460,((462,(480,485)),(471,(472,486)))),473)),((459,((465,466),468)),(489,490))),(457,479)),(458,488)))),478),477),476),(443,444)),(461,464))),396),(271,455)),(133,(135,136)))),((68,214),212))),429),((((((2,283),((181,279),(244,252))),((70,(90,(217,(219,220)))),(86,((115,233),121)))),((35,(((44,82),276),272)),(((((165,231),183),(237,239)),176),254))),((((((17,19),24),(376,390)),(((308,348),(341,346)),412)),(((202,229),235),245)),(((139,203),(145,263)),241))),(192,193))),(((((((((5,103),(7,10)),(91,(225,249))),105),(94,95)),89),(67,(((((74,76),222),198),(197,209)),77))),84),((64,65),172))),(((116,120),117),(132,134))),(126,141)),((30,(188,240)),((34,42),36))),((((((((((20,422),418),26),397),435),438),(((366,370),377),405)),58),(327,343)),275)),((204,267),281)),(40,(291,292))),286),274),50);
 901: 2 -221058.9688 -223296.2365 (0,((((((((((((((((((((1,147),((21,213),27)),((16,303),66)),(((29,(315,416)),(259,363)),(119,(155,175)))),(124,337)),128),((((((92,195),215),(111,(253,353))),107),(149,367)),463)),(((((((((((((((((((((3,((((((9,(12,101)),96),(11,100)),14),93),((97,98),(102,104)))),4),(6,13)),((((8,99),248),226),(((85,224),210),227))),(79,(180,398))),((56,59),179)),((((51,298),((189,284),280)),(53,((265,(270,285)),(277,278)))),(57,(114,(118,228))))),(((((((((((15,323),322),(318,320)),((((314,316),(325,355)),(((329,332),330),358)),((335,352),(338,360)))),((306,(312,351)),(344,347))),(307,350)),362),(((((((((((23,28),419),((420,(((421,424),(425,426)),423)),432)),437),(427,431)),439),(433,436)),(((((365,372),368),385),(383,((393,394),408))),((378,(380,381)),391))),(373,375)),(406,414)),((187,404),400))),413),((49,54),(169,170))),(60,((61,(62,63)),211)))),(41,((80,87),(174,199)))),((((((((69,(((((71,196),72),73),(194,216)),251)),250),((75,221),(78,218))),(191,223)),88),((106,108),109)),(83,((148,(151,(173,177))),((161,264),(166,238))))),(112,113))),((((((31,262),261),((((137,138),140),242),((142,143),144))),(38,(43,47))),(((288,(293,294)),(289,290)),(296,297))),(110,282))),(33,(182,258))),((((45,46),273),55),178)),((((((122,246),((((123,205),127),125),247)),(((129,206),(207,208)),130)),131),287),(((146,(((156,(158,200)),184),157)),(((159,((160,(255,256)),243)),257),299)),((((150,236),186),(((152,153),154),234)),(((162,164),((163,185),230)),((167,168),171)))))),((((32,37),190),295),(((39,(268,269)),266),(52,81)))),(((((((18,((22,25),434)),428),430),402),(((((((((364,371),369),407),(((374,379),389),(((382,(395,417)),409),384))),392),(386,388)),387),(399,((401,410),411))),403)),((305,311),(((309,310),(340,361)),(((((((313,354),326),((((317,319),324),321),339)),(334,336)),((328,(333,(356,357))),331)),((342,345),349)),359)))),415)),((201,260),(300,((301,302),304)))),((68,214),212)),(((48,((((((((((((((440,((445,447),(449,453))),(((442,446),452),448)),(450,(451,454))),(((441,467),((469,474),482)),487)),(457,479)),(((460,(471,(472,486))),(462,(480,485))),(((465,466),468),473))),483),(((456,((470,475),484)),481),(458,488))),(459,(489,490))),478),477),476),(443,444)),(461,464))),396),271)),(133,(135,136))),232)),455),429),((((((2,283),(181,((244,252),279))),((70,(90,(217,(219,220)))),(86,((115,233),121)))),((35,((44,(82,276)),272)),(((((165,231),183),(237,239)),176),254))),(((((((17,19),24),390),(((308,348),(341,346)),412)),376),(((202,229),235),245)),(((139,203),(145,263)),241))),(192,193))),((((((((5,103),(7,10)),((94,95),105)),(91,(225,249))),89),(67,(((((74,76),222),198),(197,209)),77))),84),((64,65),172))),(((116,120),117),(126,(132,134)))),141),((30,(188,240)),((34,42),36))),((204,267),281)),(((((((((20,422),418),26),435),438),397),((58,((366,370),377)),405)),(327,343)),275)),(40,(291,292))),286),274),50);
 902: 1 -226351.0938 -223335.8602 (0,((((((((((((((((((1,66),147),((21,213),27)),(16,303)),(((29,(315,416)),(259,363)),(119,(155,175)))),128),(124,337)),(((((((92,195),215),111),(253,353)),107),(149,367)),463)),((((((((((((((((((((((3,(((((((9,(12,101)),96),(11,100)),(102,104)),93),14),(97,98))),4),(6,13)),((((8,99),248),226),(((85,224),210),227))),(180,398)),79),(((51,298),(((189,284),280),((265,(270,285)),(277,278)))),53)),((56,59),179)),(114,(118,228))),((41,((80,87),(174,199))),(60,((61,(62,63)),211)))),((((((((((((23,28),419),((420,(((421,424),(425,426)),423)),432)),437),(427,431)),439),(433,436)),((((365,372),368),(383,(385,((393,394),408)))),((378,(380,381)),391))),(373,375)),((((187,404),414),406),400)),((49,54),(169,170))),413)),(((31,262),261),143)),57),(((((((((69,((((71,196),72),73),(194,216))),251),250),((75,221),(78,218))),(191,223)),((106,108),109)),88),(83,((148,(151,(173,177))),((161,264),(166,238))))),(112,113))),((110,282),(232,((((288,293),294),(289,290)),(296,297))))),(33,(182,258))),((((((((((15,323),322),(318,320)),338),((((314,316),(325,355)),(((329,332),330),358)),((335,352),360))),((306,(312,351)),(344,347))),((307,350),362)),(38,(43,47))),(((137,138),242),140)),(((45,46),273),(55,178)))),(((((((32,37),190),295),(((39,(268,269)),266),(52,81))),(((((((122,246),(((123,205),127),(125,247))),(((129,206),(207,208)),130)),131),287),(201,260)),(300,((301,302),304)))),(((146,(((156,(158,200)),184),157)),(((159,((160,(255,256)),243)),257),299)),((((150,236),186),(((152,153),154),234)),(((162,164),((163,185),230)),((167,168),171))))),142)),(((((((18,((22,25),434)),428),430),402),(((((((((364,371),407),369),(((374,379),389),((((382,395),417),409),384))),392),(386,388)),387),(399,((401,410),411))),403)),((144,(305,311)),(((309,310),(340,361)),(((((((313,354),326),((((317,319),324),321),339)),(334,336)),((328,(333,(356,357))),331)),((342,345),349)),359)))),415)),(133,(135,136))),((((48,(((((((((((440,447),(449,453)),(((442,446),452),448)),(450,(451,454))),445),((((441,467),((469,474),482)),487),(((((((456,((470,475),484)),481),483),(((460,(471,(472,486))),(462,(480,485))),(((465,466),468),473))),(459,(489,490))),(457,479)),(458,488)))),478),477),476),(443,444)),(461,464))),396),271),455)),((68,214),212))),429),((((((2,283),((181,279),(244,252))),((70,(90,(217,(219,220)))),(86,((115,233),121)))),((35,((44,(82,276)),272)),(((((165,231),183),(237,239)),176),254))),(((((((17,19),24),390),((308,(348,412)),(341,346))),376),(((202,229),235),245)),(((139,203),(145,263)),241))),(192,193))),((((((((5,103),(7,10)),((94,95),105)),(91,(225,249))),89),(67,(((((74,76),222),198),(197,209)),77))),84),((64,65),172))),(((116,120),117),(126,(132,134)))),((((30,(188,240)),((34,42),36)),141),(204,281))),((((((((((20,422),418),26),397),435),438),(((366,370),377),405)),58),(327,343)),(40,275))),(267,(291,292))),286),274),50);
 903: 1 -216122.5938 -223317.2957 (0,(((((((((((((((((((1,27),((21,213),147)),((16,303),66)),(((29,(315,416)),(259,363)),(119,(155,175)))),128),(124,337)),((((((92,195),(111,(253,353))),215),107),(149,367)),463)),((((((((((((((((((((((((((3,((((((9,(12,101)),96),(11,100)),14),93),((97,98),(102,104)))),4),(6,13)),(85,224)),(((8,99),248),226)),(210,227)),(180,398)),79),(((51,298),((189,284),280)),(53,((265,(270,285)),(277,278))))),((56,179),59)),(114,(118,228))),((41,((80,87),(174,199))),(60,((61,(62,63)),211)))),(((31,262),261),143)),((((((((((((23,28),419),((420,(((421,424),(425,426)),423)),432)),437),(427,431)),439),(433,436)),(((((365,372),368),385),(383,((393,394),408))),((378,(380,381)),391))),(373,375)),((((187,404),400),413),(406,414))),((49,54),(169,170))),57)),((((((((69,((((71,196),72),73),(194,216))),251),(((75,221),250),(78,218))),(191,223)),88),(112,113)),83),(((106,108),109),((148,((161,264),(166,238))),(151,(173,177)))))),((110,282),(232,(((288,(293,294)),(289,290)),(296,297))))),(33,(182,258))),(((((((((((15,323),322),(318,320)),(((((314,316),(325,355)),((329,(332,358)),330)),(338,360)),(335,352))),((306,(312,351)),(344,347))),((307,350),362)),(38,(43,47))),(((137,138),242),140)),((45,46),273)),55),178)),(142,144)),((((((122,246),((((123,205),127),125),247)),(((129,206),(207,208)),130)),131),287),(((146,(((156,(158,200)),184),157)),(((159,((160,(255,256)),243)),257),299)),((((150,236),186),(((152,153),154),234)),(((162,164),((163,185),230)),((167,168),171)))))),(((((((18,((22,25),434)),428),430),402),(((((((((364,371),407),369),(((374,379),389),(((382,(395,417)),409),384))),392),(386,388)),387),(399,((401,410),411))),403)),((305,311),(((309,310),(340,361)),((((((((313,354),326),(((317,319),324),321)),339),(334,336)),((328,(333,(356,357))),331)),((342,345),349)),359)))),415)),(201,260)),(300,((301,302),304))),((((32,37),190),295),(((39,(268,269)),266),(52,81)))),(((((48,((((((((((440,(447,(449,453))),(((442,446),452),448)),(450,(451,454))),445),((((441,467),((469,474),482)),487),(((((((456,481),((470,475),484)),483),(((460,(471,(472,486))),(462,(480,485))),(((465,466),468),473))),(459,(489,490))),(457,479)),(458,488)))),478),477),476),(443,444)),(461,464))),396),271),455),(133,(135,136)))),((68,214),212))),429),((((((2,283),((181,279),(244,252))),((70,(90,(217,(219,220)))),(86,((115,233),121)))),((35,((44,(82,276)),272)),(((((165,231),183),(237,239)),176),254))),(((((((17,19),24),390),(((308,348),(341,346)),412)),376),(((202,229),235),245)),(((139,203),(145,263)),241))),(192,193))),((((((((5,103),(7,10)),((94,95),105)),(91,(225,249))),89),(67,(((((74,76),222),198),(197,209)),77))),84),((64,65),172))),(((116,120),117),(126,(132,134)))),141),(((30,36),(188,240)),(34,42))),((204,267),281)),((((((((((20,422),418),26),397),435),438),(((366,370),377),405)),58),(327,343)),275)),(40,(291,292))),286),274),50);
 904: 1 -226752.7969 -223319.9163 (0,(((((((((((((((((((1,27),((21,213),147)),((16,303),66)),(((29,(315,416)),(259,363)),(119,(155,175)))),337),(124,128)),(((((((92,195),215),111),(253,353)),107),(149,367)),463)),(((((((((((((((((((((((((3,(((((9,(12,101)),(11,100)),14),93),((96,(102,104)),(97,98)))),4),13),6),((((8,99),248),226),(((85,224),210),227))),(180,398)),79),(((51,298),((189,284),(278,280))),(((53,285),265),(270,277)))),((56,179),59)),(57,(114,(118,228)))),(((((((((((((23,28),419),((420,(((421,424),(425,426)),423)),432)),437),(427,431)),439),(433,436)),((((365,372),368),(383,(385,((393,394),408)))),((378,(380,381)),391))),(373,375)),414),(((187,404),400),413)),((49,54),(169,170))),406)),((41,((80,87),(174,199))),(60,((61,(62,63)),211)))),(((((((((69,((((71,196),72),73),(194,216))),251),250),((75,221),(78,218))),(191,223)),83),(112,113)),88),(((106,108),109),((148,((161,264),(166,238))),(151,(173,177)))))),((((((((15,323),322),(318,320)),(((((314,316),(325,355)),((329,(332,358)),330)),(338,360)),(335,352))),((306,(312,351)),(344,347))),((307,350),362)),(38,(43,47))),(((31,262),261),((((137,138),140),242),((142,143),144))))),((110,282),(((288,(293,294)),(289,290)),(296,297)))),(33,(182,258))),(((45,46),273),178)),((((((((18,((22,25),434)),428),430),402),(((((((((364,371),407),369),(((374,379),389),(((382,(395,417)),409),384))),392),(386,388)),387),(399,((401,410),411))),403)),((305,(((309,310),(340,361)),(((((((313,354),326),((((317,319),324),321),339)),(334,336)),((328,(333,(356,357))),331)),((342,345),349)),359))),311)),415),55)),((((((122,246),((((123,205),127),125),247)),(((129,206),(207,208)),130)),131),287),(((146,(((156,(158,200)),184),157)),(((159,((160,(255,256)),243)),257),299)),((((150,236),186),(((152,153),154),234)),(((162,164),((163,185),230)),((167,168),171)))))),(201,260)),(300,((301,302),304))),((((32,37),190),295),(((39,(268,269)),266),(52,81)))),232),((((48,271),455),(396,(((((((((((440,447),(449,453)),(((442,446),452),448)),(450,(451,454))),445),((((441,467),((469,474),482)),487),(((((((456,481),((470,475),484)),483),((460,((462,(480,485)),(471,(472,486)))),473)),(457,479)),((459,((465,466),468)),(489,490))),(458,488)))),478),477),476),(443,444)),(461,464)))),(133,(135,136)))),((68,214),212))),429),((((((2,283),((181,279),(244,252))),((70,(90,(217,(219,220)))),(86,((115,233),121)))),((35,(((44,82),276),272)),((((165,231),176),(183,(237,239))),254))),(((((((17,19),24),390),(((308,348),(341,346)),412)),376),(((202,229),235),245)),(((139,203),(145,263)),241))),(192,193))),((((((((5,103),(7,10)),((94,95),105)),(91,(225,249))),89),(67,(((((74,76),222),198),(197,209)),77))),84),((64,65),172))),(((116,120),117),(132,134))),(126,141)),(((30,36),(188,240)),(34,42))),((204,267),281)),((((((((((20,422),418),26),397),435),438),(((366,370),377),405)),58),(327,343)),275)),(40,(291,292))),286),274),50);
 905: 1 -220034.7812 -223295.7131 (0,((((((((((((((((((1,27),((21,213),147)),((16,303),66)),(((29,(315,416)),(259,363)),(119,(155,175)))),128),(124,337)),((((((92,195),215),(111,(253,353))),107),(149,367)),463)),(((((((((((((((((((((((3,((((((9,(12,101)),96),(11,100)),93),14),((97,98),(102,104)))),4),(6,13)),(((8,99),248),226)),(((85,224),210),227)),(180,398)),79),((59,((60,211),(61,(62,63)))),179)),((((51,298),(189,(280,284))),(53,((265,(270,285)),(277,278)))),(57,(114,(118,228))))),((((((((((15,323),322),(318,320)),338),((((314,316),(325,355)),((329,(332,358)),330)),((335,352),360))),((306,(312,351)),(344,347))),(307,350)),362),((((((((((((((23,28),(420,(((421,424),(425,426)),423))),(419,432)),437),(427,431)),439),436),433),408),(393,394)),(((((365,372),368),385),((378,(380,381)),391)),383)),(373,375)),(((49,54),(169,170)),(((187,404),414),(400,413)))),406)),56)),((41,(80,87)),(174,199))),((((31,262),261),((((137,138),140),242),((142,143),144))),(38,(43,47)))),(((((((69,(((((71,196),72),73),(194,216)),251)),250),((75,221),(78,218))),(191,223)),88),(112,113)),(83,(((106,108),109),((148,(151,(173,177))),((161,264),(166,238))))))),((110,282),(((288,(293,294)),(289,290)),(296,297)))),(33,(182,258))),((((45,46),273),55),178)),((((((122,246),((((123,205),127),125),247)),(((129,206),(207,208)),130)),131),287),(((146,(((156,(158,200)),184),157)),(((159,((160,(255,256)),243)),257),299)),((((150,236),186),(((152,153),154),234)),(((162,164),((163,185),230)),((167,168),171)))))),(((((((18,((22,25),434)),428),430),402),(((((((((364,371),407),369),(((374,379),389),(((382,(395,417)),409),384))),392),(386,388)),387),(399,((401,410),411))),403)),((305,311),(((309,310),(340,361)),(((((((313,354),326),((((317,319),324),321),339)),(334,336)),((328,(333,(356,357))),331)),((342,345),349)),359)))),415)),(201,260)),(300,((301,302),304))),((((32,37),190),((((39,(268,269)),266),(52,81)),232)),295)),(((((48,((((((((((440,(((442,446),452),448)),(450,(451,454))),(447,(449,453))),445),((((441,467),((469,474),482)),487),(((((456,481),((470,475),484)),(458,488)),(457,479)),(((((459,((465,466),468)),(489,490)),473),((460,(471,(472,486))),(462,(480,485)))),483)))),478),477),476),(443,444)),(461,464))),396),271),455),(133,(135,136)))),((68,214),212))),429),((((((2,283),((181,279),(244,252))),((70,(90,(217,(219,220)))),(86,((115,233),121)))),((35,((44,(82,276)),272)),(((((165,231),183),(237,239)),176),254))),(((((((17,19),24),390),(((308,348),(341,346)),412)),376),(((202,229),235),245)),(((139,203),(145,263)),241))),(192,193))),(((((((((5,103),(7,10)),(91,(225,249))),105),(94,95)),89),(67,(((((74,76),222),198),(197,209)),77))),84),((64,65),172))),(((116,120),117),(132,134))),((30,((34,42),36)),((126,141),(188,240)))),((204,267),281)),(((((((((20,422),418),26),435),438),397),(58,(((366,370),377),405))),(327,343)),275)),(40,(291,292))),286),274),50);
 906: 1 -230760 -223306.7414 (0,(((((((((((((((((((1,147),((21,213),27)),((16,303),66)),(((29,(315,416)),(259,363)),(119,(155,175)))),(124,337)),128),(((((((92,195),215),111),(253,353)),107),(149,367)),463)),((((((((((((((((((((((((3,((((((9,(12,101)),96),(11,100)),14),93),((97,98),(102,104)))),4),13),6),((((8,99),248),226),(((85,224),210),227))),79),(180,398)),(((56,59),179),((60,211),(61,(62,63))))),((((51,298),((189,284),280)),(53,((265,(270,285)),(277,278)))),(57,(114,(118,228))))),(((((((((15,323),322),(318,320)),338),((((314,316),(325,355)),(((329,332),330),358)),((335,352),360))),((306,(312,351)),(344,347))),(307,350)),362),((((((((((((23,28),419),((420,(((421,424),(425,426)),423)),432)),437),(427,431)),439),(433,436)),(((((365,372),368),385),(383,((393,394),408))),((378,(380,381)),391))),(373,375)),(((187,404),414),(400,413))),((49,54),(169,170))),406))),(((38,43),(174,199)),(41,(80,87)))),((((31,262),261),(((((137,138),242),140),144),(142,143))),47)),((((((((69,(((((71,196),72),73),(194,216)),251)),250),((75,221),(78,218))),(191,223)),83),(112,113)),88),(((106,108),109),((148,((161,264),(166,238))),(151,(173,177)))))),((110,282),(((288,(293,294)),(289,290)),(296,297)))),(33,(182,258))),((((45,46),273),55),178)),((((((122,246),((((123,205),127),125),247)),(((129,206),(207,208)),130)),131),287),(((146,(((156,(158,200)),184),157)),(((159,((160,(255,256)),243)),257),299)),((((150,236),186),(((152,153),154),234)),(((162,164),((163,185),230)),((167,168),171)))))),(((((((18,((22,25),434)),428),430),402),(((((((((364,371),369),407),(((374,379),389),((((382,395),417),409),384))),392),(386,388)),387),(399,((401,410),411))),403)),((305,311),(((309,310),(340,361)),(((((((313,354),326),((((317,319),324),321),339)),(334,336)),((328,(333,(356,357))),331)),((342,345),349)),359)))),415)),(201,260)),(300,((301,302),304))),((((32,37),190),(((39,(268,269)),266),(52,81))),232)),295),(((((48,((((((((((((((440,(((442,446),452),448)),(450,(451,454))),(445,(447,(449,453)))),(((441,467),((469,474),482)),487)),(457,479)),(((456,((470,475),484)),481),(458,488))),483),((460,(471,(472,486))),(((462,(480,485)),473),((465,466),468)))),(459,(489,490))),478),477),476),(443,444)),(461,464))),396),271),455),(133,(135,136)))),((68,214),212))),429),((((((2,283),((181,279),(244,252))),(((70,(217,(219,220))),90),(86,((115,233),121)))),((35,((44,(82,276)),272)),(((((165,231),183),(237,239)),176),254))),(((((((17,19),24),390),(((308,348),(341,346)),412)),376),(((202,229),235),245)),(((139,203),(145,263)),241))),(192,193))),((((((((((5,103),(7,10)),((94,95),105)),91),249),225),89),(67,(((((74,76),222),198),(197,209)),77))),84),((64,65),172))),(((116,120),117),(126,(132,134)))),141),(((30,36),(188,240)),(34,42))),((((((((((20,422),418),26),435),438),397),(((366,370),377),405)),58),(327,343)),275)),((204,267),281)),(40,(291,292))),286),274),50);
 907: 1 -223254.9219 -223292.4532 (0,(((((((((((((((((((1,147),((21,213),27)),((16,303),66)),(((29,(315,416)),(259,363)),(119,(155,175)))),337),(124,128)),((((((92,195),215),(111,(253,353))),107),(149,367)),463)),((((((((((((((((((((((((3,((((((9,(12,101)),96),(11,100)),93),14),((97,98),(102,104)))),4),(6,13)),((((8,99),248),226),(((85,224),210),227))),79),(((56,59),179),((60,211),(61,(62,63))))),((((51,298),((189,284),280)),(((53,285),(270,(277,278))),265)),(57,(114,(118,228))))),(((((((((15,323),322),(318,320)),338),((((314,316),(325,355)),((329,(332,358)),330)),((335,352),360))),((306,(312,351)),(344,347))),((307,350),362)),(180,398)),((((((((((((23,28),419),((420,(((421,424),(425,426)),423)),432)),437),(427,431)),439),(433,436)),(((((365,372),368),385),(383,((393,394),408))),((378,(380,381)),391))),(373,375)),((((187,404),414),413),400)),((49,54),(169,170))),406))),((41,(80,87)),(174,199))),((((31,262),261),((((137,138),140),242),((142,143),144))),(38,(43,47)))),(((((((69,(((((71,196),72),73),(194,216)),251)),250),((75,221),(78,218))),(191,223)),88),(83,(((106,108),109),((148,(151,(173,177))),((161,264),(166,238)))))),(112,113))),((110,282),(((288,293),(289,290)),(294,(296,297))))),(33,(182,258))),((((45,46),273),55),178)),((((((122,246),((((123,205),127),125),247)),(((129,206),(207,208)),130)),131),287),(((146,(((156,(158,200)),184),157)),(((159,((160,(255,256)),243)),257),299)),((((150,236),186),(((152,153),154),234)),(((162,164),((163,185),230)),((167,168),171)))))),(((((((18,((22,25),434)),428),430),402),(((((((((364,371),407),369),(((374,379),389),((((382,395),417),409),384))),392),(386,388)),387),(399,((401,410),411))),403)),((305,311),(((309,310),(340,361)),((((((313,(326,354)),((((317,319),324),321),339)),(334,336)),((328,(333,(356,357))),331)),((342,345),349)),359)))),415)),(201,260)),(300,((301,302),304))),((((32,37),190),(((39,(268,269)),266),(52,81))),232)),295),(((48,(((((((((((440,447),(449,453)),(((442,446),452),448)),(450,(451,454))),445),((((441,467),((469,474),482)),487),((((456,481),((470,475),484)),(458,488)),((457,479),((((459,(489,490)),(((465,466),468),473)),483),((460,(471,(472,486))),(462,(480,485)))))))),478),477),476),(443,444)),(461,464))),396),271)),(133,(135,136))),((68,214),212)),455)),429),((((((2,283),(181,((244,252),279))),((70,(90,(217,(219,220)))),(86,((115,233),121)))),((35,(((44,82),276),272)),(((((165,231),183),(237,239)),176),254))),(((((((17,19),24),390),(((308,348),(341,346)),412)),376),(((202,229),235),245)),(((139,203),(145,263)),241))),(192,193))),(((((((((5,103),(7,10)),(91,(225,249))),105),(94,95)),89),(67,(((((74,76),222),(197,209)),198),77))),84),((64,65),172))),(((116,120),117),(126,(132,134)))),141),(((30,36),(188,240)),(34,42))),((204,267),281)),((((((((((20,422),418),26),435),438),397),(((366,370),377),405)),58),(327,343)),275)),(40,(291,292))),286),274),50);
 908: 1 -232553.3594 -223334.3402 (0,(((((((((((((((((((1,147),((21,213),27)),((16,303),66)),((((29,(315,416)),363),(119,(155,175))),259)),128),(124,337)),((((((92,195),215),(111,(253,353))),107),(149,367)),463)),((((((((((((((((((((((((((((3,((((((9,(12,101)),96),(11,100)),14),93),((97,98),(102,104)))),4),(6,13)),85),224),(((8,99),248),226)),(210,227)),(180,398)),79),(((56,59),179),((60,211),(61,(62,63))))),((((51,298),189),(280,284)),(((53,285),(265,270)),(277,278)))),(57,(114,(118,228)))),((((((((((((23,28),419),((420,(((421,424),(425,426)),423)),432)),437),(427,431)),439),(433,436)),(((((((365,372),368),385),391),383),((393,394),408)),((373,375),((378,381),380)))),414),(((187,404),400),413)),((49,54),(169,170))),406)),((41,(80,87)),(174,199))),((((((((15,323),322),(318,320)),(((((314,316),(325,355)),((329,(332,358)),330)),(338,360)),(335,352))),((306,(312,351)),(344,347))),((307,350),362)),(38,(43,47))),((((((((69,((((71,196),72),73),(194,216))),251),250),((75,221),(78,218))),(191,223)),83),(88,(((106,108),109),(148,((151,(173,177)),((161,264),(166,238))))))),(112,113)))),(((31,262),261),((((137,138),140),242),((142,143),144)))),((110,282),(((288,(293,294)),(289,290)),(296,297)))),(33,(182,258))),(((45,46),273),178)),((((((122,246),((((123,205),127),125),247)),(((129,206),(207,208)),130)),131),287),(((146,(((156,(158,200)),184),157)),(((159,((160,(255,256)),243)),257),299)),((150,236),(((((152,153),154),234),186),(((162,164),((163,185),230)),((167,168),171))))))),((((((((18,((22,25),434)),428),430),((399,((401,410),411)),403)),(((305,(((309,310),(340,361)),(((((((313,354),326),((((317,319),324),321),339)),(334,336)),((328,(333,(356,357))),331)),((342,345),349)),359))),311),((((((364,371),407),369),(((374,379),389),((((382,395),417),409),384))),392),((386,388),387)))),402),415),55)),(300,((301,302),304))),(((39,(268,269)),266),(52,81))),((32,37),295)),232),(190,(201,260))),((((48,271),(455,464)),(396,((((((((((440,(((442,446),452),448)),(450,(451,454))),(447,(449,453))),445),478),(((((441,467),482),(469,474)),487),((((((456,481),((470,475),484)),(483,(489,490))),((459,((465,466),468)),(((460,473),(471,(472,486))),(462,(480,485))))),(457,479)),(458,488)))),477),476),(443,444)),461))),(133,(135,136)))),((68,214),212))),429),((((((2,283),((181,279),(244,252))),((70,(90,(217,(219,220)))),(86,((115,233),121)))),((35,((44,(82,276)),272)),(((((165,231),183),(237,239)),176),254))),(((((((17,19),24),390),(((308,348),(341,346)),412)),376),(((202,229),235),245)),(((139,203),(145,263)),241))),(192,193))),((((((((5,103),(7,10)),((94,95),105)),(91,(225,249))),89),(67,(((((74,76),222),198),(197,209)),77))),84),((64,65),172))),(((116,120),117),(126,(132,134)))),141),((30,(188,240)),((34,42),36))),((204,267),281)),(((((((((20,422),418),26),435),438),397),(((366,370),377),405)),(327,343)),(58,275))),(40,(291,292))),286),274),50);
 909: 1 -235132.3125 -223320.0281 (0,(((((((((((((((((((1,27),((21,213),147)),((16,303),66)),(((29,(315,416)),(259,363)),(119,(155,175)))),128),(124,337)),((((((92,195),215),(111,(253,353))),107),(149,367)),463)),((((((((((((((((((((((3,(((((9,(12,101)),(11,100)),((96,(97,98)),(102,104))),93),14)),4),(6,13)),(85,224)),(((8,99),248),226)),(210,227)),(114,(118,228))),((56,59),179)),(((51,298),(((189,278),284),280)),(((53,285),265),(270,277)))),((((31,262),261),143),79)),((41,((80,87),(174,199))),((60,211),(61,(62,63))))),(((33,(182,258)),(180,398)),57)),(((((((((((15,323),322),(318,320)),338),(((((314,316),(325,355)),((329,(332,358)),330)),360),(335,352))),((306,(312,351)),(344,347))),((307,350),362)),(38,(43,47))),((((((((((((23,28),419),((420,(((421,424),(425,426)),423)),432)),437),(427,431)),439),(433,436)),(((((365,372),368),385),(383,((393,394),408))),((378,(380,381)),391))),(373,375)),((((187,404),414),413),400)),((49,54),(169,170))),406)),(((((((((69,((((71,196),72),73),(194,216))),251),250),((75,221),(78,218))),(191,223)),((83,109),(106,108))),88),(148,((151,(173,177)),((161,264),(166,238))))),(112,113))),((110,282),(((288,(293,294)),(289,290)),(296,297))))),((((137,138),242),140),(142,144))),((((45,46),273),55),178)),((((((122,246),(((123,205),127),(125,247))),(((129,206),(207,208)),130)),131),287),(((146,(((156,(158,200)),184),157)),(((159,((160,(255,256)),243)),257),299)),((((150,236),186),(((152,153),154),234)),(((162,164),((163,185),230)),((167,168),171)))))),(300,((301,302),304))),((((32,37),190),(((39,(268,269)),266),(52,81))),232)),(201,260)),((((((((18,((22,25),434)),428),430),402),(((((((((364,371),369),407),((((374,379),389),(((382,395),417),409)),384)),392),(386,388)),387),(399,((401,410),411))),403)),415),((305,311),(((309,310),(340,361)),(((((((313,354),326),((334,336),339)),(((317,319),324),321)),((328,(333,(356,357))),331)),((342,345),349)),359)))),295)),((((48,(((((((((((((((440,447),(449,453)),(((442,446),452),448)),(450,(451,454))),445),(((441,467),((469,474),482)),487)),(457,479)),(458,488)),((((456,((470,475),484)),481),483),(((460,(471,(472,486))),(462,(480,485))),(((465,466),468),473)))),(459,(489,490))),478),477),476),(443,444)),(461,464))),396),(271,455)),(133,(135,136)))),((68,214),212))),429),((((((2,283),((181,279),(244,252))),((70,(90,(217,(219,220)))),(86,((115,233),121)))),((35,((44,(82,276)),272)),(((((165,231),183),(237,239)),176),254))),(((((((17,19),24),390),((308,((341,348),346)),412)),376),(((202,229),235),245)),(((139,203),(145,263)),241))),(192,193))),((((((((5,103),(7,10)),((91,(225,249)),(94,105))),95),89),(67,(((((74,76),222),(197,209)),198),77))),84),((64,65),172))),(((116,120),117),(126,(132,134)))),141),(((30,36),(188,240)),(34,42))),((204,267),281)),((((((((((20,422),418),26),397),435),438),(((366,370),377),405)),58),(327,343)),275)),(291,292)),(40,286)),274),50);
 910: 3 -224617.4062 -223287.6133 (0,(((((((((((((((((((1,147),((21,213),27)),((16,303),66)),(((((29,(315,416)),363),(155,175)),119),259)),128),(124,337)),(((((((92,195),215),111),(253,353)),107),(149,367)),463)),((((((((((((((((((((((((3,((((((9,(12,101)),96),(11,100)),14),93),((97,98),(102,104)))),4),(6,13)),(((8,99),248),226)),(((85,224),210),227)),(180,398)),79),(((56,179),59),((60,211),(61,(62,63))))),((((49,54),(169,170)),((51,298),((53,((265,(270,285)),(277,278))),((189,284),280)))),(57,(114,(118,228))))),(((((((((15,323),322),(318,320)),338),((((314,316),(325,355)),((329,(332,358)),330)),((335,360),(351,352)))),(306,(312,(344,347)))),(307,350)),362),((((((((((((23,28),419),((420,(((421,424),(425,426)),423)),432)),437),(427,431)),439),(433,436)),(((((365,372),368),385),(383,((393,394),408))),((378,(380,381)),391))),(373,375)),414),(((187,404),400),413)),406))),((41,(80,87)),(174,199))),(((((31,262),261),(((137,138),140),242)),((142,143),144)),(38,(43,47)))),(((((((69,((((71,196),72),73),(194,216))),251),(((75,221),250),(78,218))),(191,223)),88),(112,113)),(83,(((106,108),109),((148,((161,264),(166,238))),(151,(173,177))))))),((110,282),(((288,(293,294)),(289,290)),(296,297)))),(33,(182,258))),((((45,46),273),55),178)),((((((122,246),((((123,205),127),125),247)),(((129,206),(207,208)),130)),131),287),(((146,299),(((156,(158,200)),184),157)),((150,236),((((152,153),154),234),((((159,((160,(255,256)),243)),257),186),(((162,164),((163,185),230)),((167,168),171)))))))),(201,260)),(((((((18,((22,25),434)),428),430),402),(((((((((364,371),369),407),(((374,379),389),((((382,395),417),409),384))),392),(386,388)),387),(399,((401,410),411))),403)),((305,311),(((309,310),(340,361)),(((((((313,354),326),((((317,319),324),321),339)),(334,336)),((328,(333,(356,357))),331)),((342,345),349)),359)))),415)),(300,((301,302),304))),((((32,37),190),295),(((39,(268,269)),266),(52,81)))),232),((((48,271),455),(396,((((((((((440,(((442,446),452),448)),(450,(451,454))),(447,(449,453))),445),((((441,467),((469,474),482)),487),((((456,481),((470,475),484)),(458,488)),((457,479),((459,(489,490)),((((460,(471,(472,486))),(462,(480,485))),(((465,466),468),473)),483)))))),478),477),476),(443,444)),(461,464)))),(133,(135,136)))),((68,214),212))),429),((((((2,283),((181,279),(244,252))),((70,(90,(217,(219,220)))),(86,((115,233),121)))),((35,((44,(82,276)),272)),(((((165,231),183),(237,239)),176),254))),(((((((17,19),24),390),(((308,348),(341,346)),412)),376),(((202,229),235),245)),(((139,203),(145,263)),241))),(192,193))),((((((((5,103),(7,10)),((94,95),105)),(91,(225,249))),89),(67,(((((74,76),222),198),(197,209)),77))),84),((64,65),172))),(((116,120),117),(126,(132,134)))),141),((30,(188,240)),((34,42),36))),(((((((((20,422),418),26),435),438),397),(((366,370),377),405)),58),(327,343))),((204,267),281)),275),274),((40,(291,292)),286)),50);
 911: 2 -232069.6562 -223292.832 (0,(((((((((((((((((((1,147),((21,213),27)),((16,303),66)),(((29,(315,416)),(259,363)),(119,(155,175)))),128),(124,337)),((((((92,195),(111,(253,353))),215),107),(149,367)),463)),(((((((((((((((((((((((((3,((((((9,(12,101)),96),(11,100)),93),14),((97,98),(102,104)))),4),(6,13)),(((8,99),248),226)),(((85,224),210),227)),(180,398)),79),(((56,179),59),((60,211),(61,(62,63))))),(114,(118,228))),((((49,54),(169,170)),(53,57)),((51,298),(((189,284),280),((265,(270,285)),(277,278)))))),(((((((15,323),322),(318,320)),338),((((306,(312,351)),(344,347)),(((((314,316),(325,355)),(((329,332),330),358)),352),(335,360))),(307,350))),362),((((((((((23,28),419),((420,(((421,424),(425,426)),423)),432)),437),(427,431)),((433,436),439)),((((365,372),368),(383,(385,((393,394),408)))),((378,(380,381)),391))),(373,375)),((187,414),(400,(404,413)))),406))),((41,(80,87)),(174,199))),((((31,262),261),((((137,138),242),140),((142,143),144))),(38,(43,47)))),((((((((69,((((71,196),72),73),(194,216))),251),250),((75,221),(78,218))),(191,223)),88),(112,113)),(83,(((106,108),109),((148,((161,264),(166,238))),(151,(173,177))))))),((110,282),(((288,293),(289,290)),(294,(296,297))))),(33,(182,258))),((((45,46),273),55),178)),((((((122,246),(((123,205),127),(125,247))),(((129,206),(207,208)),130)),131),287),(((146,(((156,(158,200)),184),157)),(((159,((160,(255,256)),243)),257),299)),((((150,236),186),(((152,153),154),234)),(((162,164),((163,185),230)),((167,168),171)))))),(((((((18,((22,25),434)),428),430),402),(((((((((364,371),407),369),(((374,379),389),((((382,395),417),409),384))),392),(386,388)),387),(399,((401,410),411))),403)),((305,311),(((309,310),(340,361)),((((((((313,354),326),(((317,319),324),321)),339),(334,336)),((328,(333,(356,357))),331)),((342,345),349)),359)))),415)),(201,260)),(300,((301,302),304))),((((32,37),190),295),(((39,(268,269)),266),(52,81)))),232),((((48,(((((((((440,(((442,446),452),448)),(450,(451,454))),(445,(447,(449,453)))),(((((441,467),((469,474),482)),487),((457,479),(((459,(489,490)),((460,473),((465,466),468))),((462,(480,485)),((471,(472,486)),483))))),(((456,481),((470,475),484)),(458,488)))),478),477),476),(443,444)),(461,464))),396),(271,455)),(133,(135,136)))),((68,214),212))),429),((((((2,283),((181,279),(244,252))),((70,(90,(217,(219,220)))),(86,((115,233),121)))),((35,(((44,82),276),272)),((((165,231),183),(176,(237,239))),254))),(((((((17,19),24),390),(((308,348),(341,346)),412)),376),(((202,229),235),245)),(((139,203),(145,263)),241))),(192,193))),((((((((5,103),(7,10)),((94,95),105)),(91,(225,249))),89),(67,(((((74,76),222),198),(197,209)),77))),84),((64,65),172))),(((116,120),117),(126,(132,134)))),141),(((30,36),(188,240)),(34,42))),((204,267),281)),(((((((((20,422),418),26),435),438),397),((58,((366,370),377)),405)),(327,343)),275)),(40,(291,292))),286),274),50);
 912: 2 -220381.8438 -223280.1971 (0,(((((((((((((((((((1,147),((((29,(315,416)),(259,363)),119),(155,175))),((21,213),27)),((16,303),66)),128),(124,337)),(((((((92,195),215),111),(253,353)),107),(149,367)),463)),(((((((((((((((((((((((((3,((((((9,(12,101)),96),(11,100)),14),93),((97,98),(102,104)))),4),(6,13)),(((8,99),248),226)),(((85,224),210),227)),(180,398)),79),(((56,179),59),((60,211),(61,(62,63))))),(114,(118,228))),(((51,298),57),((53,((265,(270,285)),(277,278))),(189,(280,284))))),(((((((((15,323),322),(318,320)),338),((((314,316),(325,355)),((329,(332,358)),330)),((335,352),360))),((306,(312,351)),(344,347))),(307,350)),362),((((((((((((23,28),419),((420,(((421,424),(425,426)),423)),432)),437),(427,431)),439),(433,436)),(((((365,372),368),385),(383,((393,394),408))),((378,(380,381)),391))),(373,375)),((((187,404),414),413),400)),((49,54),(169,170))),406))),((41,(80,87)),(174,199))),((((31,262),261),((((137,138),140),242),((142,143),144))),(38,(43,47)))),(((((((((69,((((71,196),72),73),(194,216))),251),250),((75,221),(78,218))),(191,223)),((106,108),109)),88),(83,(148,((151,(173,177)),((161,264),(166,238)))))),(112,113))),((110,282),(((288,(293,294)),(289,290)),(296,297)))),(33,(182,258))),((((45,46),273),55),178)),((((((122,246),((((123,205),127),125),247)),(((129,206),(207,208)),130)),131),287),(((146,(((156,(158,200)),184),157)),(((159,((160,(255,256)),243)),257),299)),((((150,236),186),(((152,153),154),234)),(((162,164),((163,185),230)),((167,168),171)))))),(((((((18,((22,25),434)),428),430),402),(((((((((364,371),369),407),(((374,379),389),((((382,395),417),409),384))),392),(386,388)),387),(399,((401,410),411))),403)),((305,(((309,310),(340,361)),(((((((313,354),326),((((317,319),324),321),339)),(334,336)),((328,(333,(356,357))),331)),((342,345),349)),359))),311)),415)),(201,260)),(300,((301,302),304))),((((32,37),190),295),(((39,(268,269)),266),(52,81)))),232),((((48,(((((((((440,(((442,446),452),448)),(450,(451,454))),(445,(447,(449,453)))),((((441,467),((469,474),482)),487),((((456,481),((470,475),484)),(458,488)),((457,479),((((459,(489,490)),(((465,466),468),473)),483),((460,(471,(472,486))),(462,(480,485)))))))),478),477),476),(443,444)),(461,464))),396),(271,455)),(133,(135,136)))),((68,214),212))),429),((((((2,283),((181,279),(244,252))),((70,(90,(217,(219,220)))),(86,((115,233),121)))),((35,((44,(82,276)),272)),(((((165,231),183),(237,239)),176),254))),((((((((17,19),24),390),(((308,348),(341,346)),412)),376),(((202,229),235),245)),241),((139,203),(145,263)))),(192,193))),(((((((((5,103),(7,10)),(94,95)),(91,(225,249))),105),89),(67,(((((74,76),222),198),(197,209)),77))),84),((64,65),172))),(((116,120),117),(126,(132,134)))),141),((30,(188,240)),((34,42),36))),((204,267),281)),(((((((((20,422),418),26),435),438),397),(58,(((366,370),377),405))),(327,343)),275)),(40,(291,292))),286),274),50);
 913: 1 -224487.8438 -223284.4265 (0,(((((((((((((((((((1,147),((21,213),27)),((16,303),66)),(((29,(315,416)),(259,363)),(119,(155,175)))),128),(124,337)),(((((((92,195),215),111),(253,353)),107),(149,367)),463)),((((((((((((((((((((((3,((((((9,(12,101)),96),(11,100)),14),93),((97,98),(102,104)))),4),(6,13)),((((8,99),248),226),(((85,224),210),227))),(((56,179),59),(60,((61,(62,63)),211)))),((79,398),(114,(118,228)))),(((((49,54),(169,170)),(53,57)),((189,(280,284)),((265,(270,285)),(277,278)))),(51,298))),((((((((15,323),322),(318,320)),338),(((306,(312,(344,347))),(((((314,316),(325,355)),((329,(332,358)),330)),(335,(351,352))),360)),(307,350))),362),((((((((((23,28),419),((420,(((421,424),(425,426)),423)),432)),437),(427,431)),439),(433,436)),(((((365,372),368),385),(383,((393,394),408))),((378,(380,381)),391))),(373,375)),((((187,404),400),413),(406,414)))),180)),((41,(80,87)),(174,199))),((((31,262),261),((((137,138),242),140),((142,143),144))),(38,(43,47)))),((((((69,(((((71,196),72),73),(194,216)),251)),(((75,221),250),(78,218))),(191,223)),88),(83,(((106,108),109),((148,((161,264),(166,238))),(151,(173,177)))))),(112,113))),((110,282),(((288,(293,294)),(289,290)),(296,297)))),(33,(182,258))),((((45,46),273),55),178)),((((((122,246),((((123,205),127),125),247)),(((129,206),(207,208)),130)),131),287),(((146,(((156,(158,200)),184),157)),(((159,((160,(255,256)),243)),257),299)),((((150,236),186),(((152,153),154),234)),(((162,164),((163,185),230)),((167,168),171)))))),(((((((18,((22,25),434)),428),430),402),((((((((((364,371),369),(((374,379),389),384)),407),(((382,395),417),409)),392),(386,388)),387),(399,((401,410),411))),403)),((305,311),(((309,310),(340,361)),(((((((313,354),326),((((317,319),324),321),339)),(334,336)),((328,(333,(356,357))),331)),((342,345),349)),359)))),415)),(201,260)),(300,((301,302),304))),((((32,37),190),295),(((39,(268,269)),266),(52,81)))),232),((((48,271),455),(396,((((((((((440,((((442,446),452),448),(450,(451,454)))),(449,453)),447),445),((((441,467),((469,474),482)),487),(((((456,481),((470,475),484)),(458,488)),(457,479)),((459,(489,490)),((((460,(471,(472,486))),(462,(480,485))),(((465,466),468),473)),483))))),478),477),476),(443,444)),(461,464)))),(133,(135,136)))),((68,214),212))),429),(((((((2,283),((181,279),(244,252))),(((70,(217,(219,220))),90),(86,((115,233),121)))),((((44,82),276),272),(((((165,231),183),(237,239)),176),254))),(((((((17,19),24),(376,390)),(((308,348),(341,346)),412)),(((202,229),235),245)),241),((139,203),(145,263)))),35),(192,193))),141),(((116,120),117),(126,(132,134)))),((((((((5,103),(7,10)),((94,95),105)),(91,(225,249))),89),(67,(((((74,76),222),198),(197,209)),77))),84),((64,65),172))),((30,((34,42),36)),(188,240))),((204,267),281)),(((((((((20,422),418),26),435),438),397),((58,((366,370),377)),405)),(327,343)),275)),(40,(291,292))),286),274),50);
 914: 1 -222640.8281 -223313.5154 (0,((((((((((((((((((1,27),((21,213),147)),((16,303),66)),(((29,(315,416)),(259,363)),(119,(155,175)))),128),(124,337)),((((((92,195),215),(111,(253,353))),107),(149,367)),463)),(((((((((((((((((((((((3,((((((9,(12,101)),96),(11,100)),93),14),((97,98),(102,104)))),4),(6,13)),(((8,99),248),226)),(((85,224),210),227)),(180,398)),((59,179),(((60,211),(61,(62,63))),79))),(((51,298),(189,(280,284))),(53,((265,(270,285)),(277,278))))),(57,(114,(118,228)))),((((((((((15,323),322),(318,320)),338),((((314,316),(325,355)),((329,(332,358)),330)),((335,352),360))),(307,350)),((306,(312,351)),(344,347))),362),((((((((((((((23,28),(420,(((421,424),(425,426)),423))),(419,432)),437),(427,431)),439),436),433),408),(((((365,372),368),385),((378,(380,381)),391)),383)),(393,394)),(373,375)),(((49,54),(169,170)),(((187,404),414),(400,413)))),406)),56)),((41,(80,87)),(174,199))),(((((((69,(((((71,196),72),73),(194,216)),251)),250),((75,221),(78,218))),(191,223)),88),(112,113)),(83,(((106,108),109),((148,(151,(173,177))),((161,264),(166,238))))))),((110,282),(((288,(293,294)),(289,290)),(296,297)))),((((31,262),261),(38,(43,47))),((((137,138),140),242),((142,143),144)))),(33,(182,258))),((((45,46),273),55),178)),((((((122,246),((((123,205),127),125),247)),(((129,206),(207,208)),130)),131),287),(((146,(((156,(158,200)),184),157)),(((159,((160,(255,256)),243)),257),299)),((((150,236),186),(((152,153),154),234)),(((162,164),((163,185),230)),((167,168),171)))))),(((((((18,((22,25),434)),428),430),402),(((((((((364,371),407),369),((((374,389),379),((382,(395,417)),409)),384)),392),(386,388)),387),(399,((401,410),411))),403)),((305,311),(((309,310),(340,361)),((((((313,354),326),((((317,319),324),321),339)),(334,336)),(((328,331),(333,(356,357))),((342,345),349))),359)))),415)),(201,260)),(300,((301,302),304))),((((32,37),190),295),((((39,(268,269)),266),(52,81)),232))),(((((48,((((((((((440,(((442,446),452),448)),(450,(451,454))),(447,(449,453))),445),((((441,467),((469,474),482)),487),(((((456,481),((470,475),484)),(458,488)),(457,479)),(((((459,((465,466),468)),(489,490)),473),((460,(471,(472,486))),(462,(480,485)))),483)))),478),477),476),(443,444)),(461,464))),396),455),271),(133,(135,136)))),((68,214),212))),429),((((((2,283),((181,279),(244,252))),((70,(90,(217,(219,220)))),(86,((115,233),121)))),((35,((44,(82,276)),272)),(((((165,231),183),(237,239)),176),254))),(((((((17,19),24),390),(((308,348),(341,346)),412)),376),(((202,229),235),245)),(((139,203),(145,263)),241))),(192,193))),(((((((((5,103),(7,10)),(91,(225,249))),105),(94,95)),89),(67,(((((74,76),222),198),(197,209)),77))),84),((64,65),172))),(((116,120),117),(132,134))),((30,((34,42),36)),((126,(188,240)),141))),(((((((((20,422),418),26),435),438),397),(58,(((366,370),377),405))),(327,343)),275)),((204,267),281)),(40,(291,292))),286),274),50);
 915: 1 -232002 -223299.7839 (0,(((((((((((((((((((((1,147),((21,213),27)),((16,303),66)),((29,119),(155,175))),(315,416)),259),363),((124,337),128)),((((((92,195),215),(111,(253,353))),107),(149,367)),463)),(((((((((((((((((((((((((3,((((((9,(12,101)),96),(11,100)),14),93),((97,98),(102,104)))),4),(6,13)),(85,224)),(((8,99),248),226)),(210,227)),(180,398)),79),(((56,179),59),(((60,211),(62,63)),61))),((((49,54),(169,170)),((51,298),((53,((265,(270,285)),(277,278))),((189,284),280)))),(57,(114,(118,228))))),((((((((15,323),322),(318,320)),((((314,316),(325,355)),((329,(332,358)),330)),((335,352),(338,360)))),((306,351),(312,(344,347)))),(307,350)),362),(((((((((((23,28),419),((420,(((421,424),(425,426)),423)),432)),437),(427,431)),439),(433,436)),(((((365,372),368),385),(383,((393,394),408))),((378,(380,381)),391))),(373,375)),((((187,404),400),413),414)),406))),((41,(80,87)),(174,199))),((((31,262),261),((((137,138),140),242),((142,143),144))),(38,(43,47)))),((((((((69,((((71,196),72),73),(194,216))),251),250),((75,221),(78,218))),(191,223)),88),(83,(((106,108),109),((148,(151,(173,177))),((161,264),(166,238)))))),(112,113))),((110,282),(((288,(293,294)),(289,290)),(296,297)))),(33,(182,258))),((((45,46),273),55),178)),((((((122,246),((((123,205),127),125),247)),(((129,206),(207,208)),130)),131),287),(((146,(((156,(158,200)),184),157)),(((159,((160,(255,256)),243)),257),299)),((((150,236),186),(((152,153),154),234)),(((162,164),((163,185),230)),((167,168),171)))))),(((((((18,((22,25),434)),428),430),402),(((((((((364,371),369),407),(((374,379),389),((((382,395),417),409),384))),392),(386,388)),387),(399,((401,410),411))),403)),((305,311),(((309,310),(340,361)),(((((((313,354),326),((((317,319),324),321),339)),(334,336)),((328,(333,(356,357))),331)),((342,345),349)),359)))),415)),(201,260)),(300,((301,302),304))),((((32,37),190),295),(((39,(268,269)),266),(52,81)))),232),((((48,271),455),(396,((((((((((440,(((442,446),452),448)),(450,(451,454))),(445,(447,(449,453)))),(((441,((469,474),482)),((((456,481),((470,475),484)),(458,488)),((457,479),((459,(489,490)),((((460,(471,(472,486))),(462,(480,485))),(((465,466),468),473)),483))))),487)),478),467),477),476),(443,444)),(461,464)))),(133,(135,136)))),((68,214),212))),429),((((((2,283),((181,279),(244,252))),(((70,(217,(219,220))),90),(86,((115,233),121)))),((35,((44,(82,276)),272)),(((((165,231),183),(237,239)),176),254))),(((((((17,19),24),390),(((308,348),(341,346)),412)),376),(((202,229),235),245)),(((139,203),241),(145,263)))),(192,193))),((((((((((5,103),(7,10)),((94,95),105)),91),249),225),89),(67,(((((74,76),222),198),(197,209)),77))),84),((64,65),172))),(((116,120),117),(126,(132,134)))),141),(((30,36),(188,240)),(34,42))),((204,267),281)),((((((((((20,422),418),26),435),438),397),(((366,370),377),405)),58),(327,343)),275)),(40,(291,292))),286),274),50);
 916: 1 -226724.7188 -223302.0782 (0,(((((((((((((((((((1,147),((21,213),27)),((16,303),66)),(((29,(315,416)),(259,363)),(119,(155,175)))),128),(124,337)),((((((92,195),215),(111,(253,353))),107),(149,367)),463)),(((((((((((((((((((((((((3,((((((9,(12,101)),96),(11,100)),14),93),((97,98),(102,104)))),4),(6,13)),(85,224)),(((8,99),248),226)),(210,227)),(180,398)),79),(((56,59),179),((60,211),(61,(62,63))))),((((51,298),((189,284),280)),(53,((265,(270,285)),(277,278)))),(57,(114,(118,228))))),((((((((15,323),322),(318,320)),(((((314,316),(325,355)),((329,(332,358)),330)),(338,360)),(335,352))),((306,(312,351)),(344,347))),(307,350)),362),(((((((((((((23,28),419),((420,(((421,424),(425,426)),423)),432)),437),(427,431)),439),(433,436)),(((((365,372),368),385),(383,((393,394),408))),((378,(380,381)),391))),(373,375)),414),(((187,404),400),413)),((49,54),(169,170))),406))),((41,(80,87)),(174,199))),(((((((((69,((((71,196),72),73),(194,216))),251),250),((75,221),(78,218))),(191,223)),88),(112,113)),83),(((106,108),109),((148,((161,264),(166,238))),(151,(173,177)))))),((((31,262),261),((((137,138),242),140),((142,143),144))),(38,(43,47)))),((110,282),(((288,(293,294)),(289,290)),(296,297)))),(33,(182,258))),((((45,46),273),55),178)),((((((122,246),((((123,205),127),125),247)),(((129,206),(207,208)),130)),131),287),(((146,(((156,(158,200)),184),157)),(((159,((160,(255,256)),243)),257),299)),((((150,236),186),(((152,153),154),234)),(((162,164),((163,185),230)),((167,168),171)))))),((((((18,((22,25),434)),428),430),(((((((((364,371),369),407),(((374,379),389),((((382,395),417),409),384))),392),(386,388)),387),(399,((401,410),411))),403)),((305,311),(((309,310),(340,361)),(((((((313,339),(((317,319),324),321)),(326,354)),(334,336)),((328,(333,(356,357))),331)),((342,345),349)),359)))),(402,415))),(201,260)),(300,((301,302),304))),232),((((32,37),190),295),(((39,(268,269)),266),(52,81)))),((((48,(((((((((440,(447,(449,453))),((((442,446),452),448),(450,(451,454)))),445),((((441,467),((469,474),482)),487),(((((((456,((470,475),484)),481),(458,488)),(459,(489,490))),483),(((460,(471,(472,486))),(462,(480,485))),(((465,466),468),473))),(457,479)))),478),477),476),(443,444)),(461,464))),396),(271,455)),(133,(135,136)))),((68,214),212))),429),((((((2,283),((181,279),(244,252))),(((70,(217,(219,220))),90),(86,((115,233),121)))),((35,(((44,82),276),272)),(((((165,231),183),(237,239)),176),254))),(((((((17,19),24),390),(((308,348),(341,346)),412)),376),(((202,229),235),245)),(((139,203),(145,263)),241))),(192,193))),(((((((((5,103),(7,10)),(91,(225,249))),105),(94,95)),89),(67,(((74,76),222),((77,(197,209)),198)))),84),((64,65),172))),(((116,120),117),(126,(132,134)))),141),(((30,36),(188,240)),34)),((((((((((20,422),418),26),435),438),397),((58,((366,370),377)),405)),(327,343)),275),42)),((204,267),281)),(40,(291,292))),286),274),50);
 917: 1 -227183.1562 -223304.4539 (0,(((((((((((((((((((1,147),((21,213),27)),((16,303),66)),(((29,(315,416)),(259,363)),(119,(155,175)))),128),(124,337)),(((((((92,195),215),111),(253,353)),107),(149,367)),463)),(((((((((((((((((((((((3,((((((9,(12,101)),96),(11,100)),14),93),((97,98),(102,104)))),4),(6,13)),((((8,99),248),226),(((85,224),210),227))),(180,398)),79),(((56,179),59),(60,((61,(62,63)),211)))),((((49,54),(169,170)),((51,298),((53,((265,(270,285)),(277,278))),(189,(280,284))))),(57,(114,(118,228))))),(((((((15,323),322),(318,320)),((((314,316),(325,355)),((329,(332,358)),330)),((335,352),(338,360)))),((306,351),(312,(344,347)))),(307,350)),(((((((((((((23,28),419),((420,(((421,424),(425,426)),423)),432)),437),(427,431)),439),(433,436)),(((((365,372),368),385),(383,((393,394),408))),((378,(380,381)),391))),(373,375)),((187,414),400)),406),(404,413)),362))),((41,(174,199)),(80,87))),((((31,262),261),((((137,138),242),140),((142,143),144))),(38,(43,47)))),(((((((69,(((((71,196),72),73),(194,216)),251)),250),((75,221),(78,218))),(191,223)),88),(112,113)),(83,(((106,108),109),((148,(((161,264),(166,238)),(173,177))),151))))),((110,282),(((288,(293,294)),(289,290)),(296,297)))),(33,(182,258))),((((45,46),273),55),178)),((((((122,246),((((123,205),127),125),247)),(((129,206),(207,208)),130)),131),287),(((146,(((156,(158,200)),184),157)),(((159,((160,(255,256)),243)),257),299)),((((150,236),186),(((152,153),154),234)),(((162,164),((163,185),230)),((167,168),171)))))),(((((((18,((22,25),434)),428),430),402),(((((((((364,371),369),407),(((374,379),389),((((382,395),417),409),384))),392),(386,388)),387),(399,((401,410),411))),403)),((305,311),(((309,310),(340,361)),(((((((313,354),326),((((317,319),324),321),339)),(334,336)),((328,(333,(356,357))),331)),((342,345),349)),359)))),415)),(201,260)),(300,((301,302),304))),((((32,37),190),295),(((39,(268,269)),266),(52,81)))),232),(((((48,(((((((((((440,(((442,446),452),448)),(450,(451,454))),(447,(449,453))),445),((((441,467),((469,474),482)),487),(((((((456,481),((470,475),484)),(458,488)),(459,(489,490))),483),(((460,(471,(472,486))),(462,(480,485))),(((465,466),468),473))),(457,479)))),478),477),476),444),443),(461,464))),396),271),455),(133,(135,136)))),((68,214),212))),429),(((((((2,283),(181,((244,252),279))),(((70,(217,(219,220))),90),(86,((115,233),121)))),254),((35,((44,(82,276)),272)),(((165,(183,231)),(237,239)),176))),(((((((17,19),24),390),(((308,348),(341,346)),412)),376),(((202,229),235),245)),(((139,203),(145,263)),241))),(192,193))),(((116,120),117),(126,(132,134)))),(((((((((5,103),(7,10)),(91,(225,249))),105),(94,95)),89),((67,222),(((74,76),(77,(197,209))),198))),84),((64,65),172))),141),(((30,36),(188,240)),(34,42))),((204,267),281)),(((((((((20,422),418),26),435),438),397),((58,((366,370),377)),405)),(327,343)),275)),(40,(291,292))),286),274),50);
 918: 2 -216773.7812 -223290.9547 (0,(((((((((((((((((((1,147),((21,213),27)),((16,303),66)),(((29,(315,416)),(259,363)),(119,(155,175)))),128),(124,337)),(((((((92,195),215),111),(253,353)),107),(149,367)),463)),(((((((((((((((((((((((3,((((((9,(12,101)),96),(11,100)),93),14),((97,98),(102,104)))),4),(6,13)),(((8,99),248),226)),(((85,224),210),227)),(79,(180,398))),(((56,179),59),(60,((61,(62,63)),211)))),((((51,298),(189,(280,284))),(53,((265,(270,285)),(277,278)))),(57,(114,(118,228))))),(((((((((15,323),322),(318,320)),338),((((314,316),(325,355)),((329,(332,358)),330)),((335,352),360))),((306,(312,351)),(344,347))),(307,350)),362),((((((((((((((23,28),419),((420,(((421,424),(425,426)),423)),432)),437),(427,431)),439),(433,436)),408),(393,394)),(((((365,372),368),385),((378,(380,381)),391)),383)),(373,375)),(((49,54),(169,170)),(404,414))),((187,400),413)),406))),((41,(80,87)),(174,199))),((((31,262),261),((((137,138),140),242),((142,143),144))),(38,(43,47)))),((((((((69,((((71,196),72),73),(194,216))),251),(((75,221),(78,218)),250)),(191,223)),88),(112,113)),83),(((106,108),109),((148,((161,264),(166,238))),(151,(173,177)))))),((110,282),(((288,293),(289,290)),(294,(296,297))))),(33,(182,258))),(((45,46),(178,273)),55)),((((((122,246),((((123,205),127),125),247)),(((129,206),(207,208)),130)),131),287),(((146,(((156,(158,200)),184),157)),(((159,((160,(255,256)),243)),257),299)),((((150,236),186),(((152,153),154),234)),(((162,164),((163,185),230)),((167,168),171)))))),(((((((18,((22,25),434)),428),430),402),(((((((((364,371),369),407),(((374,379),389),((((382,395),417),409),384))),392),(386,388)),387),(399,((401,410),411))),403)),((305,311),(((309,310),(340,361)),((((((((313,354),326),(((317,319),324),321)),339),(334,336)),((328,(333,(356,357))),331)),((342,345),349)),359)))),415)),(300,((301,302),304))),(((39,(268,269)),266),(52,81))),((((32,37),190),295),(201,260))),232),(((((48,(((((((((440,(((442,446),452),448)),(450,(451,454))),(445,(447,(449,453)))),((((441,467),((469,474),482)),487),(((((((456,481),((470,475),484)),(458,488)),(459,(489,490))),483),(((460,(471,(472,486))),(462,(480,485))),(((465,466),468),473))),(457,479)))),478),477),476),(443,444)),(461,464))),396),455),271),(133,(135,136)))),((68,214),212))),((((((2,283),((181,279),(244,252))),((70,(90,(217,(219,220)))),(86,((115,233),121)))),((35,(((44,82),276),272)),(((((165,231),183),(237,239)),176),254))),(((((((17,19),24),390),(((308,348),(341,346)),412)),376),(((202,229),235),245)),(((139,203),241),(145,263)))),(192,193))),429),((((((((5,103),(7,10)),((94,95),105)),(91,(225,249))),89),(67,(((((74,76),222),198),(197,209)),77))),84),((64,65),172))),(((116,120),117),(126,(132,134)))),141),((30,((34,42),36)),(188,240))),(((((((((20,422),418),26),435),438),397),((58,((366,370),377)),405)),(327,343)),275)),((204,267),281)),(40,(291,292))),286),274),50);
 919: 1 -223257.8125 -223306.2847 (0,((((((((((((((((((((1,147),((21,213),27)),((16,303),66)),(((29,(315,416)),(259,363)),(119,(155,175)))),128),(124,337)),((((((92,195),215),(111,(253,353))),107),(149,367)),463)),(((((((((((((((((((3,((((((9,(12,101)),96),(11,100)),14),93),((97,98),(102,104)))),4),(6,13)),(((8,99),248),226)),(((85,224),210),227)),(180,398)),79),((((51,298),((189,284),280)),((53,285),((265,270),(277,278)))),(57,(114,(118,228))))),((56,179),(59,(((60,211),(62,63)),61)))),((((((((((((15,323),322),(318,320)),(((314,316),(325,355)),((((((329,330),332),358),(351,352)),(338,360)),335))),(306,(312,(344,347)))),(307,350)),362),((((((((((((((23,28),419),((420,(((421,424),(425,426)),423)),432)),437),(427,431)),439),(433,436)),408),(393,394)),(((((365,372),368),385),((378,(380,381)),391)),383)),(373,375)),((((187,404),414),413),400)),((49,54),(169,170))),406)),((41,(80,87)),(174,199))),(((((((((69,((((71,196),72),73),(194,216))),251),250),((75,221),(78,218))),(191,223)),83),88),(((106,108),109),(148,((151,(173,177)),((161,264),(166,238)))))),(112,113))),((((31,262),261),((((137,138),140),242),((142,143),144))),(38,(43,47)))),((110,282),(((288,(293,294)),(289,290)),(296,297))))),(33,(182,258))),((((45,46),273),55),178)),((((((122,246),(((123,205),127),(125,247))),(((129,206),(207,208)),130)),131),287),(((146,(((156,(158,200)),184),157)),(((159,((160,(255,256)),243)),257),299)),((((150,236),186),(((152,153),154),234)),(((162,164),((163,185),230)),((167,168),171)))))),(((((((18,((22,25),434)),428),430),402),(((((((((364,371),407),369),(((374,379),389),((((382,395),417),409),384))),392),(386,388)),387),(399,((401,410),411))),403)),((305,311),(((309,310),(340,361)),(((((((313,354),326),((((317,319),324),321),339)),(334,336)),((328,(333,(356,357))),331)),((342,345),349)),359)))),415)),((((39,(268,269)),266),(52,81)),232)),(300,((301,302),304))),(((32,37),295),(190,(201,260)))),((((48,(((((((((440,(((442,446),452),448)),(450,(451,454))),(445,(447,(449,453)))),(((441,((469,474),482)),(467,487)),((((((456,481),((470,475),484)),483),(((459,(489,490)),(((465,466),468),473)),((460,(471,(472,486))),(462,(480,485))))),(457,479)),(458,488)))),478),477),476),(443,444)),(461,464))),396),(271,455)),(133,(135,136)))),((68,214),212))),429),((116,120),117)),(126,(132,134))),((((((2,283),((181,279),(244,252))),((70,(90,(217,(219,220)))),(86,((115,233),121)))),((35,((44,(82,276)),272)),(((((165,231),183),(237,239)),176),254))),(((((((17,19),24),390),(((308,348),(341,346)),412)),376),(((202,229),235),245)),(((139,203),(145,263)),241))),(192,193))),(((((((((5,103),(7,10)),95),(91,(225,249))),(94,105)),89),(67,(((74,(76,222)),((197,209),198)),77))),84),((64,65),172))),141),((30,((34,42),36)),(188,240))),((204,267),281)),(((((((((20,422),418),26),435),438),397),((58,((366,370),377)),405)),(327,343)),275)),(40,(291,292))),286),274),50);
 920: 1 -231865.5156 -223308.6318 (0,((((((((((((((((((((1,147),((21,213),27)),((16,303),66)),(((29,(315,416)),(259,363)),(119,(155,175)))),337),(124,128)),((((((92,195),(111,(253,353))),215),107),(149,367)),463)),((((((((((((((((((((((((3,((((((9,(12,101)),96),(11,100)),14),93),((97,98),(102,104)))),4),(6,13)),(((8,99),248),226)),(((85,224),210),227)),(180,398)),79),(((56,179),59),(60,((61,(62,63)),211)))),(114,(118,228))),(((49,(54,(169,170))),((51,298),((53,((265,(270,285)),(277,278))),((189,284),280)))),57)),(((((((((15,323),322),(318,320)),338),((((314,316),(325,355)),((329,(332,358)),330)),((335,352),360))),((306,(312,351)),(344,347))),(307,350)),362),(((((((((((23,28),419),((420,(((421,424),(425,426)),423)),432)),437),(427,431)),439),(433,436)),(((((365,372),368),385),(383,((393,394),408))),((378,(380,381)),391))),(373,375)),(406,414)),(((187,400),404),413)))),((41,(80,87)),(174,199))),((((31,262),261),((((137,138),242),140),((142,143),144))),(38,(43,47)))),(((((((((69,((((71,196),72),73),(194,216))),251),250),((75,221),(78,218))),(191,223)),88),83),(((106,108),109),(148,((151,(173,177)),((161,264),(166,238)))))),(112,113))),((110,282),(((288,294),((289,290),293)),(296,297)))),(33,(182,258))),((((((122,246),((((123,205),127),125),247)),(((129,206),(207,208)),130)),131),287),(((146,(((159,((160,(255,256)),243)),257),299)),(((156,(158,200)),184),157)),((((150,236),186),(((152,153),154),234)),(((162,164),((163,185),230)),((167,168),171)))))),((((45,46),273),55),178)),(((((((18,((22,25),434)),428),430),402),(((((((((364,371),407),369),((((374,389),379),((382,(395,417)),409)),384)),392),(386,388)),387),(399,((401,410),411))),403)),((305,311),(((309,310),(340,361)),(((((((313,354),326),((((317,319),324),321),339)),(334,336)),((328,(333,(356,357))),331)),((342,345),349)),359)))),415)),(201,260)),(300,((301,302),304))),(((((32,37),190),295),(((39,(268,269)),266),(52,81))),232)),((((48,271),455),(396,((((((((((440,(((442,446),452),448)),(450,(451,454))),(447,(449,453))),445),((((441,467),((469,474),482)),487),(((((((456,481),((470,475),484)),(458,488)),(459,(489,490))),483),(((460,(471,(472,486))),(462,(480,485))),(((465,466),468),473))),(457,479)))),478),477),476),(443,444)),(461,464)))),(133,(135,136)))),((68,214),212))),429),((((((2,283),((181,279),(244,252))),((70,(90,(217,(219,220)))),(86,((115,233),121)))),((35,(((44,82),276),272)),((((165,(183,231)),176),(237,239)),254))),(((((((17,19),24),390),(((308,348),(341,346)),412)),376),(((202,229),235),245)),(((139,203),(145,263)),241))),(192,193))),((((((((5,103),(7,10)),((94,95),105)),(91,(225,249))),89),(67,(((((74,76),222),198),(197,209)),77))),84),((64,65),172))),(((116,120),117),(126,(132,134)))),141),((30,((34,42),36)),(188,240))),(((((((((20,422),418),26),435),438),397),(58,(((366,370),377),405))),(327,343)),(40,(291,292)))),(204,267)),275),281),274),286),50);
 921: 2 -220121.9688 -223310.4122 (0,(((((((((((((((((((1,27),((21,213),147)),((16,66),303)),(((29,(315,416)),(259,363)),(119,(155,175)))),(124,337)),128),(((((((92,195),215),111),(253,353)),107),(149,367)),463)),(((((((((((((((((((((((((3,(((((((9,(12,101)),96),(11,100)),(102,104)),93),14),(97,98))),4),13),6),(((((8,99),248),226),(85,224)),(210,227))),(180,398)),79),(((51,298),(189,((278,280),284))),(((53,285),265),(270,277)))),(((56,59),179),(60,((61,(62,63)),211)))),(57,(114,(118,228)))),((((((((((((((23,28),419),((420,(((421,424),(425,426)),423)),432)),437),(427,431)),439),(433,436)),408),(393,394)),(((((365,372),368),385),((378,(380,381)),391)),383)),(373,375)),((((187,404),414),413),400)),((49,54),(169,170))),406)),(41,((80,87),(174,199)))),(((((((69,(((((71,196),72),73),(194,216)),251)),250),((75,221),(78,218))),(191,223)),88),(112,113)),(((83,109),(106,108)),((148,((161,264),(166,238))),(151,(173,177)))))),(((((((((15,323),322),(318,320)),338),(((((314,316),(325,355)),((329,(332,358)),330)),360),(335,352))),((306,(312,351)),(344,347))),(307,350)),362),((((31,262),261),((((137,138),140),242),((142,143),144))),(38,(43,47))))),((110,282),(((288,(293,294)),(289,290)),(296,297)))),(33,(182,258))),(((45,46),273),178)),((((((((18,((22,25),434)),428),430),402),((((((((((364,371),407),369),(((374,379),389),384)),(((382,395),417),409)),392),(386,388)),387),(399,((401,410),411))),403)),((305,311),(((309,310),(340,361)),(((((((313,354),326),((((317,319),324),321),339)),(334,336)),((328,(333,(356,357))),331)),((342,345),349)),359)))),415),55)),((((((122,246),((((123,205),127),125),247)),(((129,206),(207,208)),130)),131),287),(((146,(((156,(158,200)),184),157)),(((159,((160,(255,256)),243)),257),299)),((((150,236),186),(((152,153),154),234)),(((162,164),((163,185),230)),((167,168),171)))))),(300,((301,302),304))),((((39,(268,269)),266),(52,81)),232)),((((32,37),190),295),(201,260))),((68,214),212)),(133,(135,136))),(((48,271),455),(396,(((((((((((440,447),(449,453)),(((442,446),452),448)),(450,(451,454))),445),((((441,467),((469,474),482)),487),((((((456,481),((470,475),484)),((((460,(471,(472,486))),(462,(480,485))),(((465,466),468),473)),483)),(459,(489,490))),(457,479)),(458,488)))),478),477),476),(443,444)),(461,464)))))),((((((2,283),((181,279),(244,252))),((44,(86,((115,233),121))),((70,(217,(219,220))),90))),((35,((82,276),272)),(((((165,231),183),(237,239)),176),254))),(((((((17,19),24),390),(((308,348),(341,346)),412)),376),(((202,229),235),245)),(((139,203),(145,263)),241))),(192,193))),429),(((((((((5,103),(7,10)),(94,95)),(91,(225,249))),105),89),(67,(((((74,76),222),198),(197,209)),77))),84),((64,65),172))),(((116,120),117),(132,134))),(126,141)),((30,(188,240)),((34,42),36))),((204,267),281)),((((((((((20,422),418),26),435),438),397),(((366,370),377),405)),58),(327,343)),275)),(40,(291,292))),286),274),50);
 922: 2 -227629.7344 -223311.8795 (0,(((((((((((((((((((1,27),((21,213),147)),((16,303),66)),(((29,(315,416)),(259,363)),(119,(155,175)))),128),(124,337)),(((((((92,195),215),111),(253,353)),107),(149,367)),463)),((((((((((((((((((((((((((((3,((((((9,(12,101)),96),(11,100)),14),93),((97,98),(102,104)))),4),(6,13)),(85,224)),(((8,99),248),226)),(210,227)),(79,(180,398))),(59,(114,(118,228)))),((((53,285),265),(270,277)),(((189,278),284),280))),143),((51,298),((56,179),261))),(31,262)),((((((((((((((23,28),419),((420,(((421,424),(425,426)),423)),432)),437),(427,431)),439),(433,436)),408),(393,394)),(((((365,372),368),385),((378,(380,381)),391)),383)),(373,375)),414),(((187,404),400),413)),406)),((41,((80,87),(174,199))),(57,(60,((61,(62,63)),211))))),(((49,(54,(169,170))),(((288,293),(289,290)),(294,(296,297)))),(110,282))),(((((((69,(((((71,196),72),73),(194,216)),251)),250),((75,221),(78,218))),(191,223)),88),(112,113)),(83,(((106,108),109),((148,(151,(173,177))),((161,264),(166,238))))))),((((((((15,323),322),(318,320)),338),(((((314,316),(325,355)),(((329,332),330),358)),360),(335,352))),((306,(312,351)),(344,347))),((307,350),362)),(38,(43,47)))),(33,(182,258))),((((137,138),242),140),(142,144))),(((45,46),273),178)),((55,(((146,(((156,(158,200)),184),157)),(((159,((160,(255,256)),243)),257),299)),((((150,236),186),(((152,153),154),234)),(((162,164),((163,185),230)),((167,168),171))))),(((((122,246),((((123,205),127),125),247)),(((129,206),(207,208)),130)),131),287))),(((((((18,((22,25),434)),428),430),402),(((((((((364,371),407),369),(((374,379),389),((((382,395),417),409),384))),392),(386,388)),387),(399,((401,410),411))),403)),((305,311),(((309,310),(340,361)),(((((((313,354),326),((((317,319),324),321),339)),(334,336)),((328,(333,(356,357))),331)),((342,345),349)),359)))),415)),(201,260)),(300,((301,302),304))),((((32,37),190),295),(((39,(268,269)),266),(52,81)))),232),(((48,((((((((((440,(((442,446),452),448)),(450,(451,454))),(447,(449,453))),445),((((441,467),((469,474),482)),487),(((((((456,((470,475),484)),481),483),(((460,(471,(472,486))),(462,(480,485))),(((465,466),468),473))),(459,(489,490))),(457,479)),(458,488)))),478),477),476),(443,444)),(461,464))),((271,455),396)),(133,(135,136)))),((68,214),212))),429),((((((2,283),((181,279),(244,252))),((70,(90,(217,(219,220)))),(86,((115,233),121)))),((35,((44,(82,276)),272)),(((((165,231),183),(237,239)),176),254))),(((((((17,19),24),390),(((308,348),(341,346)),412)),376),(((202,229),235),245)),(((139,203),(145,263)),241))),(192,193))),(((((((((5,103),(7,10)),(91,(225,249))),105),(94,95)),89),((67,(((74,76),222),(77,(197,209)))),198)),84),((64,65),172))),(((116,120),117),(126,(132,134)))),141),((30,(188,240)),((34,42),36))),((204,267),281)),(((((((((20,422),418),26),435),438),397),((58,((366,370),377)),405)),(327,343)),275)),(40,(291,292))),286),274),50);
 923: 1 -214957.5938 -223318.9497 (0,((((((((((((((((((((1,27),((21,213),147)),(16,303)),((((29,(315,416)),363),(119,(155,175))),259)),(124,337)),128),66),(((((((92,195),215),111),(253,353)),107),(149,367)),463)),(((((((((((((((((((((((3,((((((9,(12,101)),96),(11,100)),14),93),((97,98),(102,104)))),4),(6,13)),(((8,99),248),226)),(((85,224),210),227)),(79,(180,398))),(((56,59),179),(60,((61,(62,63)),211)))),((((51,298),(189,(280,284))),(53,((265,(270,285)),(277,278)))),(57,(114,(118,228))))),(((((((((15,323),322),(318,320)),338),((((314,316),(325,355)),((329,(332,358)),330)),((335,352),360))),((306,(312,351)),(344,347))),(307,350)),362),((((((((((23,28),419),((420,(((421,424),(425,426)),423)),432)),437),((427,431),439)),((((((365,372),368),385),((378,(380,381)),391)),383),((393,394),(408,(433,436))))),(373,375)),((((187,404),414),413),400)),((49,54),(169,170))),406))),((41,(80,87)),(174,199))),((((31,262),261),((((137,138),140),242),((142,143),144))),(38,(43,47)))),(((((((((69,((((71,196),72),73),(194,216))),251),250),((75,221),(78,218))),(191,223)),88),(112,113)),83),(((106,108),109),((148,((161,264),(166,238))),(151,(173,177)))))),((110,282),(((288,(293,294)),(289,290)),(296,297)))),(33,(182,258))),((((45,46),273),55),178)),((((((122,246),((((123,205),127),125),247)),(((129,206),(207,208)),130)),131),287),(((146,(((156,(158,200)),184),157)),(((159,((160,(255,256)),243)),257),299)),((((150,236),186),(((152,153),154),234)),(((162,164),((163,185),230)),((167,168),171)))))),(((((((18,((22,25),434)),428),430),402),(((((((((364,371),407),369),(((374,379),389),((((382,395),417),409),384))),392),(386,388)),387),(399,((401,410),411))),403)),((305,311),(((309,310),(340,361)),(((((313,354),326),((((317,319),324),321),339)),(((328,(333,(356,357))),331),((334,336),((342,345),349)))),359)))),415)),(201,260)),(300,((301,302),304))),((((32,37),190),295),(((39,(268,269)),266),(52,81)))),232),((((48,(((((((((440,(((442,446),452),448)),(450,(451,454))),(445,(447,(449,453)))),(((((((441,467),482),(469,474)),487),((((459,(489,490)),(((465,466),468),473)),((462,(480,485)),((471,(472,486)),483))),460)),(457,479)),(((456,481),((470,475),484)),(458,488)))),478),477),476),(443,444)),(461,464))),396),(271,455)),(133,(135,136)))),((68,214),212))),429),((((((2,283),((181,279),(244,252))),((70,(90,(217,(219,220)))),(86,((115,233),121)))),((35,(((44,82),276),272)),(((((165,231),183),(237,239)),176),254))),((((((((17,19),24),390),(((308,348),(341,346)),412)),376),(((202,229),235),245)),241),((139,203),(145,263)))),(192,193))),(((116,120),117),(126,(132,134)))),(((((((((5,103),(7,10)),(91,(225,249))),105),(94,95)),89),(67,(((((74,76),222),(197,209)),198),77))),84),((64,65),172))),141),((30,((34,42),36)),(188,240))),((204,267),281)),(((((((((20,422),418),26),435),438),397),((58,((366,370),377)),405)),(327,343)),275)),(40,(291,292))),286),274),50);
 924: 1 -222158.3125 -223295.5047 (0,(((((((((((((((((((1,147),((21,213),27)),((16,66),303)),(((29,(315,416)),(259,363)),(119,(155,175)))),128),(124,337)),(((((((92,195),215),111),(253,353)),107),(149,367)),463)),((((((((((((((((((((((((((3,((((((9,(12,101)),96),(11,100)),14),93),((97,98),(102,104)))),4),(6,13)),(85,224)),(((8,99),248),226)),(210,227)),(180,398)),79),(((56,179),59),((60,211),(61,(62,63))))),(114,(118,228))),(((51,298),((189,284),280)),(53,((265,(270,285)),(277,278))))),((((((((((15,323),322),(318,320)),338),((((314,316),(325,355)),((329,(332,358)),330)),((335,352),360))),((306,(312,351)),(344,347))),(307,350)),362),406),(((((((((((((((23,28),419),((420,(((421,424),(425,426)),423)),432)),437),(427,431)),439),(433,436)),408),(393,394)),(((((365,372),368),385),((378,(380,381)),391)),383)),(373,375)),((187,404),414)),400),(49,(54,(169,170)))),413))),((41,(80,87)),(174,199))),((((31,262),261),((((137,138),140),242),((142,143),144))),(38,(43,47)))),(((((((((69,((((71,196),72),73),(194,216))),251),250),((75,221),(78,218))),(191,223)),((83,109),(106,108))),88),(148,((151,(173,177)),((161,264),(166,238))))),(112,113))),(57,110)),(282,(((288,(293,294)),(289,290)),(296,297)))),(33,(182,258))),((((45,46),273),55),178)),((((((122,246),((((123,205),127),125),247)),(((129,206),(207,208)),130)),131),287),(((146,(((156,(158,200)),184),157)),(((159,((160,(255,256)),243)),257),299)),((((150,236),186),(((152,153),154),234)),(((162,164),((163,185),230)),((167,168),171)))))),(((((((18,((22,25),434)),428),430),402),(((((((((364,371),407),369),((((374,379),389),((382,(395,417)),409)),384)),392),(386,388)),387),(399,((401,410),411))),403)),((305,311),(((309,310),(340,361)),(((((((313,354),326),((((317,319),324),321),339)),(334,336)),((328,(333,(356,357))),331)),((342,345),349)),359)))),415)),(300,((301,302),304))),(((39,(268,269)),266),(52,81))),((((32,37),190),295),(201,260))),232),((((48,((((((((((440,(((442,446),452),448)),(450,(451,454))),(447,(449,453))),445),(((((((441,467),((469,474),482)),487),(457,479)),(458,488)),((((456,((470,475),484)),481),483),(((460,(471,(472,486))),(462,(480,485))),(((465,466),468),473)))),(459,(489,490)))),478),477),476),(443,444)),(455,(461,464)))),396),271),(((68,214),212),(133,(135,136)))))),429),((((((2,283),((181,279),(244,252))),((70,(90,(217,(219,220)))),(86,((115,233),121)))),((35,(((44,82),276),272)),(((((165,231),183),(237,239)),176),254))),((((((17,19),24),(376,390)),(((308,348),(341,346)),412)),(((202,229),235),245)),(((139,203),(145,263)),241))),(192,193))),((((((((5,103),(7,10)),((94,95),105)),(91,(225,249))),89),(67,(((((74,76),222),198),(197,209)),77))),84),((64,65),172))),(((116,120),117),(126,(132,134)))),141),((30,((34,42),36)),(188,240))),((204,267),281)),(((((((((20,422),418),26),435),438),397),((58,((366,370),377)),405)),(327,343)),275)),(40,(291,292))),286),274),50);
 925: 1 -216589.4844 -223292.9755 (0,(((((((((((((((((((1,147),((21,213),27)),((16,303),66)),(((29,(315,416)),(259,363)),(119,(155,175)))),128),(124,337)),(((((((92,195),215),111),(253,353)),107),(149,367)),463)),(((((((((((((((((((((((3,((((((9,(12,101)),96),(11,100)),14),93),((97,98),(102,104)))),4),(6,13)),((((8,99),248),226),(((85,224),210),227))),(180,398)),79),(((56,179),59),(60,((61,(62,63)),211)))),((((49,54),(169,170)),((51,298),((53,((265,(270,285)),(277,278))),((189,284),280)))),(57,(114,(118,228))))),((((((((15,323),322),(318,320)),((((314,316),(325,355)),((329,(332,358)),330)),((335,352),(338,360)))),((306,351),(312,(344,347)))),(307,350)),362),((((((((((((23,28),419),((420,(((421,424),(425,426)),423)),432)),437),(427,431)),439),(433,436)),((((((365,372),368),385),(383,((393,394),408))),((378,(380,381)),391)),(373,375))),(187,414)),400),406),(404,413)))),((41,(80,87)),(174,199))),((((31,262),261),((((137,138),140),242),((142,143),144))),(38,(43,47)))),((((((((69,(((((71,196),72),73),(194,216)),251)),250),((75,221),(78,218))),(191,223)),88),(112,113)),83),(((106,108),109),((148,151),(((161,264),(166,238)),(173,177)))))),((110,282),(((288,(293,294)),(289,290)),(296,297)))),(33,(182,258))),((((45,46),273),55),178)),((((((122,246),((((123,205),127),125),247)),(((129,206),(207,208)),130)),131),287),(((146,(((156,(158,200)),184),157)),(((159,((160,(255,256)),243)),257),299)),((((150,236),186),(((152,153),154),234)),(((162,164),((163,185),230)),((167,168),171)))))),(((((((18,((22,25),434)),428),430),402),(((((((((364,371),369),407),(((374,379),389),((((382,395),417),409),384))),392),(386,388)),387),(399,((401,410),411))),403)),((305,311),(((309,310),(340,361)),(((((((313,354),326),((((317,319),324),321),339)),(334,336)),((328,(333,(356,357))),331)),((342,345),349)),359)))),415)),(201,260)),(300,((301,302),304))),((((32,37),190),295),(((39,(268,269)),266),(52,81)))),232),((((48,((((((((((440,(((442,446),452),448)),(450,(451,454))),(447,(449,453))),445),((((441,467),((469,474),482)),487),(((((((456,481),((470,475),484)),(458,488)),(459,(489,490))),483),(((460,(471,(472,486))),(462,(480,485))),(((465,466),468),473))),(457,479)))),478),477),476),(443,444)),(461,464))),396),(271,455)),(133,(135,136)))),((68,214),212))),429),(((((((2,283),((181,279),(244,252))),(((70,(217,(219,220))),90),(86,((115,233),121)))),254),((35,((44,(82,276)),272)),(((165,(183,231)),(237,239)),176))),(((((((17,19),24),390),(((308,348),(341,346)),412)),376),(((202,229),235),245)),(((139,203),(145,263)),241))),(192,193))),(((116,120),117),(126,(132,134)))),(((((((((5,103),(7,10)),(91,(225,249))),105),(94,95)),89),((67,222),(((74,76),(77,(197,209))),198))),84),((64,65),172))),141),(((30,36),(188,240)),(34,42))),((204,267),281)),(((((((((20,422),418),26),435),438),397),((58,((366,370),377)),405)),(327,343)),275)),(40,(291,292))),286),274),50);
 926: 1 -220531.625 -223293.2438 (0,(((((((((((((((((((1,147),((21,213),27)),((16,303),66)),(((29,(315,416)),(259,363)),(119,(155,175)))),(124,337)),128),((((((92,195),215),(111,(253,353))),107),(149,367)),463)),((((((((((((((((((((((3,((((((9,(12,101)),96),(11,100)),14),93),((97,98),(102,104)))),4),(6,13)),((((8,99),248),226),(((85,224),210),227))),(79,(180,398))),((56,59),179)),((((51,298),(189,(280,284))),(53,((265,(270,285)),(277,278)))),(57,(114,(118,228))))),(((((((((((15,323),322),(318,320)),((((314,316),(325,355)),(((329,332),330),358)),((335,352),(338,360)))),((306,(312,351)),(344,347))),(307,350)),362),(((((((((((23,28),419),((420,(((421,424),(425,426)),423)),432)),437),(427,431)),439),(433,436)),(((((365,372),368),385),(383,((393,394),408))),((378,(380,381)),391))),(373,375)),((187,404),400)),(406,414))),((49,54),(169,170))),413),(60,((61,(62,63)),211)))),(41,((80,87),(174,199)))),((((((((69,(((((71,196),72),73),(194,216)),251)),250),((75,221),(78,218))),(191,223)),((106,108),109)),88),(83,((148,(151,(173,177))),((161,264),(166,238))))),(112,113))),((((31,262),261),(((((137,138),242),140),144),(142,143))),(38,(43,47)))),((110,282),(((288,(293,294)),(289,290)),(296,297)))),(33,(182,258))),((((45,46),273),55),178)),((((((122,246),((((123,205),127),125),247)),(((129,206),(207,208)),130)),131),287),(((146,(((156,(158,200)),184),157)),(((159,((160,(255,256)),243)),257),299)),((((150,236),186),(((152,153),154),234)),(((162,164),((163,185),230)),((167,168),171)))))),((((32,37),190),295),(((39,(268,269)),266),(52,81)))),(((((((18,((22,25),434)),428),430),402),(((((((((364,371),369),407),(((374,379),389),(((382,(395,417)),409),384))),392),(386,388)),387),(399,((401,410),411))),403)),((305,311),(((309,310),(340,361)),(((((((313,354),326),((((317,319),324),321),339)),(334,336)),((328,(333,(356,357))),331)),((342,345),349)),359)))),415)),((201,260),(300,((301,302),304)))),((68,214),212)),(((48,((((((((((((((440,((445,447),(449,453))),(((442,446),452),448)),(450,(451,454))),(((441,467),((469,474),482)),487)),(457,479)),(((460,(471,(472,486))),(462,(480,485))),(((465,466),468),473))),483),(((456,((470,475),484)),481),(458,488))),(459,(489,490))),478),477),476),(443,444)),(461,464))),396),271)),(133,(135,136))),232)),(429,455)),((((((2,283),(181,((244,252),279))),((70,(90,(217,(219,220)))),(86,((115,233),121)))),((35,((44,(82,276)),272)),(((((165,231),183),(237,239)),176),254))),(((((((17,19),24),390),(((308,348),(341,346)),412)),376),(((202,229),235),245)),(((139,203),(145,263)),241))),(192,193))),((((((((5,103),(7,10)),((94,95),105)),(91,(225,249))),89),(67,(((((74,76),222),198),(197,209)),77))),84),((64,65),172))),(((116,120),117),(126,(132,134)))),141),((30,(188,240)),((34,42),36))),((204,267),281)),(((((((((20,422),418),26),435),438),397),((58,((366,370),377)),405)),(327,343)),275)),(40,(291,292))),286),274),50);
```
