## Supplementary material for "Evolution of promoter-proximal pausing enabled a new layer of transcription control": Other supplementary files.: CDKs_preliminaryfinal.mafft.trimalgappyout.LGC20G.iqtree

```
IQ-TREE 2.2.2.3 COVID-edition built Apr  7 2023

Input file name: CDK9accessoryNELFqueries_candidatesevaluee-10anyCDKs_50targetsclean.mafft.trimalgappyout.phy
Type of analysis: tree reconstruction + ultrafast bootstrap (1000 replicates)
Random seed number: 589098

REFERENCES
----------

To cite IQ-TREE please use:

Bui Quang Minh, Heiko A. Schmidt, Olga Chernomor, Dominik Schrempf,
Michael D. Woodhams, Arndt von Haeseler, and Robert Lanfear (2020)
IQ-TREE 2: New models and efficient methods for phylogenetic inference
in the genomic era. Mol. Biol. Evol., in press.
https://doi.org/10.1093/molbev/msaa015

Since you used ultrafast bootstrap (UFBoot) please also cite: 

Diep Thi Hoang, Olga Chernomor, Arndt von Haeseler, Bui Quang Minh,
and Le Sy Vinh (2018) UFBoot2: Improving the ultrafast bootstrap
approximation. Mol. Biol. Evol., 35:518–522.
https://doi.org/10.1093/molbev/msx281

SEQUENCE ALIGNMENT
------------------

Input data: 491 sequences with 376 amino-acid sites
Number of constant sites: 3 (= 0.797872% of all sites)
Number of invariant (constant or ambiguous constant) sites: 3 (= 0.797872% of all sites)
Number of parsimony informative sites: 363
Number of distinct site patterns: 375

SUBSTITUTION PROCESS
--------------------

Mixture model of substitution: MIX{LG+FC20pi1,LG+FC20pi2,LG+FC20pi3,LG+FC20pi4,LG+FC20pi5,LG+FC20pi6,LG+FC20pi7,LG+FC20pi8,LG+FC20pi9,LG+FC20pi10,LG+FC20pi11,LG+FC20pi12,LG+FC20pi13,LG+FC20pi14,LG+FC20pi15,LG+FC20pi16,LG+FC20pi17,LG+FC20pi18,LG+FC20pi19,LG+FC20pi20}+G4

  No  Component      Rate    Weight   Parameters
   1  LG+FC20pi1    1.0000   0.0238   LG+FC20pi1
   2  LG+FC20pi2    1.0000   0.0254   LG+FC20pi2
   3  LG+FC20pi3    1.0000   0.0241   LG+FC20pi3
   4  LG+FC20pi4    1.0000   0.0000   LG+FC20pi4
   5  LG+FC20pi5    1.0000   0.0288   LG+FC20pi5
   6  LG+FC20pi6    1.0000   0.0244   LG+FC20pi6
   7  LG+FC20pi7    1.0000   0.0193   LG+FC20pi7
   8  LG+FC20pi8    1.0000   0.1810   LG+FC20pi8
   9  LG+FC20pi9    1.0000   0.1286   LG+FC20pi9
  10  LG+FC20pi10   1.0000   0.0213   LG+FC20pi10
  11  LG+FC20pi11   1.0000   0.0930   LG+FC20pi11
  12  LG+FC20pi12   1.0000   0.0598   LG+FC20pi12
  13  LG+FC20pi13   1.0000   0.0493   LG+FC20pi13
  14  LG+FC20pi14   1.0000   0.0044   LG+FC20pi14
  15  LG+FC20pi15   1.0000   0.0152   LG+FC20pi15
  16  LG+FC20pi16   1.0000   0.0234   LG+FC20pi16
  17  LG+FC20pi17   1.0000   0.0883   LG+FC20pi17
  18  LG+FC20pi18   1.0000   0.1462   LG+FC20pi18
  19  LG+FC20pi19   1.0000   0.0112   LG+FC20pi19
  20  LG+FC20pi20   1.0000   0.0322   LG+FC20pi20

Model of rate heterogeneity: Gamma with 4 categories
Gamma shape alpha: 1.0751

 Category  Relative_rate  Proportion
  1         0.1517         0.2500
  2         0.4982         0.2500
  3         1.0114         0.2500
  4         2.3387         0.2500
Relative rates are computed as MEAN of the portion of the Gamma distribution falling in the category.

MAXIMUM LIKELIHOOD TREE
-----------------------


**NOTE**: Consensus tree has higher likelihood than ML tree found! Please use consensus tree below.
Log-likelihood of the tree: -223273.6584 (s.e. 5682.7576)
Unconstrained log-likelihood (without tree): -2228.1392
Number of free parameters (#branches + #model parameters): 999
Akaike information criterion (AIC) score: 448545.3168
Corrected Akaike information criterion (AICc) score: 2446545.3168
Bayesian information criterion (BIC) score: 452470.9763

**************************** WARNING ****************************
Number of parameters (K, model parameters and branch lengths): 999
Sample size (n, alignment length): 376

Given that K>=n, the parameter estimates might be inaccurate.
Thus, phylogenetic estimates should be interpreted with caution.

Ideally, it is desirable that n >> K. When selecting optimal models,
1. use AIC or BIC if n > 40K;
2. use AICc or BIC if 40K >= n > K;
3. be extremely cautious if n <= K

To improve the situation (3), consider the following options:
  1. Increase the sample size (n)
  2. Decrease the number of parameters (K) to be estimated. If
     possible:
     a. Remove the least important sequences from the alignment
     b. Specify some of the parameter values for the substitution
        model (e.g., the nucleotide or amino acid frequencies)
     c. Specify some of the parameter values for the rates-across-
        sites model (e.g., the shape parameter for the discrete
        Gamma distribution, the proportion of invariable sites, or
        the rates of change for different rate categories under
        the FreeRate model)

Reference:
Burnham KR, Anderson DR (2002). Model Selection and Multimodel
Inference: A Practical Information-Theoretic Approach. Springer,
New York.
************************ END OF WARNING ***********************

Total tree length (sum of branch lengths): 392.6854
Sum of internal branch lengths: 73.9690 (18.8367% of tree length)

WARNING: 4 near-zero internal branches (<0.0027) should be treated with caution
         Such branches are denoted by '**' in the figure below

NOTE: Tree is UNROOTED although outgroup taxon 'EP00023_Dictyostelium_discoideum_P005532_XP_639135.1_hypothetical_protein_DDB_G0283279_Dictyostelium_discoideum_AX4' is drawn at root
Numbers in parentheses are SH-aLRT support (%) / ultrafast bootstrap support (%)

+--EP00023_Dictyostelium_discoideum_P005532_XP_639135.1_hypothetical_protein_DDB_G0283279_Dictyostelium_discoideum_AX4
|
|                                                        +---EP00023_Dictyostelium_discoideum_P010614_XP_644979.1_p34-cdc2_protein_Dictyostelium_discoideum_AX4
|                                                     +--| (89.6/74)
|                                                     |  +--EP00499_Haloplacidia_sp_CaronLabIsolate_P007831_CAMPEP_0196778488_NCGR_PEP_ID_MMETSP1104-20130614_5827_1_TAXON_ID_33652_ORGANISM__Cafeteria_sp._Strain_Caron_Lab_Isolate__LENGTH_457_DNA_ID_CAMNT_0042148657_DNA_START_1_DNA_END_1371_DNA_ORIENTATION_-
|                                                  +--| (80.7/82)
|                                                  |  |     +--EP00099_Drosophila_melanogaster_P013890_NP_476797.1_Cyclin-dependent_kinase_1_Drosophila_melanogaster
|                                                  |  |  +--| (84.6/98)
|                                                  |  |  |  +--EP00873_Tetraselmis_striata_P033335_jgi_Tetstr1_453599_TSEL_040556.t1
|                                                  |  +--| (70.4/72)
|                                                  |     +--EP00110_Nematostella_vectensis_P016065_XP_001633466.1_predicted_protein_Nematostella_vectensis
|                                               +--| (65.7/81)
|                                               |  |     +--EP01134_Creolimax_fragrantissima_P007094_CFRG7094T1
|                                               |  |  +--| (29.8/92)
|                                               |  |  |  +-----EP01156_Anaeramoeba_ignava_P018614_Anaeramoba_ignava_a92326_30.p1_GENE.a92326_30_a92326_30.p1_ORF_type_complete_len_344_score_89.09_a92326_30_257-1288
|                                               |  +--| (77.2/90)
|                                               |     +-----------EP00190_Bangiopsis_sp_CCMP1999_P006058_CAMPEP_0198726946_NCGR_PEP_ID_MMETSP1475-20131203_3837_1_TAXON_ID_ORGANISM__Unidentified_sp._Strain_CCMP1999__NCGR_SAMPLE_ID_MMETSP1475_ASSEMBLY_ACC_CAM_ASM_001111_LENGTH_366_DNA_ID_CAMNT_0044488927_DNA_START_1_DNA_
|                                            +--| (94.6/98)
|                                            |  |        +---EP00110_Nematostella_vectensis_P024082_XP_001641483.1_predicted_protein_Nematostella_vectensis
|                                            |  |     +--| (91.2/96)
|                                            |  |     |  |  +--EP00137_Aspergillus_oryzae_P011106_EIT83343.1_protein_kinase_Aspergillus_oryzae_3.042
|                                            |  |     |  +--| (88.8/100)
|                                            |  |     |     +------EP01147_Barroeca_monosierra_P005733_gene5733-217_t
|                                            |  |  +--| (78.7/86)
|                                            |  |  |  |  +----EP01071_Lankesteria_metandrocarpae_P011565_Lankesteria_metandrocarpae_DN5452_c0_g2_i1.p1
|                                            |  |  |  +--| (45.6/88)
|                                            |  |  |     +----EP00160_Parvularia_atlantis_P021036_Unigene894_Nuclearia_a_m.2875_Unigene894_Nuclearia_a_g.2875_ORF_Unigene894_Nuclearia_a_g.2875_Unigene894_Nuclearia_a_m.2875_type_5prime_partial_len_380_Unigene894_Nuclearia_a_28-1167
|                                            |  +--| (96.2/98)
|                                            |     |  +--EP00325_Prymnesiales_sp_UTEX-LB-985_P032406_CAMPEP_0174721620_NCGR_PEP_ID_MMETSP1094-20130205_36727_1_TAXON_ID_156173_ORGANISM__Chrysochromulina_brevifilum_Strain_UTEX_LB_985__LENGTH_495_DNA_ID_CAMNT_0015922343_DNA_START_66_DNA_END_1548_DNA_ORIENTATION_
|                                            |     +--| (57.5/83)
|                                            |        |  +--EP00541_Cyclophora_tenuis_P002944_CAMPEP_0116547716_NCGR_PEP_ID_MMETSP0397-20121206_3933_1_TAXON_ID_216820_ORGANISM__Cyclophora_tenuis_Strain_ECT3854__LENGTH_501_DNA_ID_CAMNT_0004072281_DNA_START_1_DNA_END_1505_DNA_ORIENTATION_-
|                                            |        +--| (98/100)
|                                            |           +--EP00650_Pythium_arrhenomanes_P000722_EPrPR00000013804_pep_supercontig_par_scaffolds_v1_par_scaffold_46_20476_23060_-1_gene_maker-par_contig_46-fgenesh-gene-0.8_transcript_EPrPRT00000013804_gene_biotype_protein_coding_transcript_biotype_protein_coding_des
|                                         +--| (67.2/87)
|                                         |  +-------EP00340_Litonotus_pictus_P008940_CAMPEP_0170516056_NCGR_PEP_ID_MMETSP0209-20121228_2401_1_TAXON_ID_665100_ORGANISM__Litonotus_pictus_Strain_P1__NCGR_SAMPLE_ID_MMETSP0209_ASSEMBLY_ACC_CAM_ASM_000301_LENGTH_305_DNA_ID_CAMNT_0010800825_DNA_START_1_DNA_END_9
|                                      +--| (99.6/100)
|                                      |  |  +-----EP00333_Tetrahymena_thermophila_P011113_XP_001021452.2_cyclin-dependent_kinase-like_protein_Tetrahymena_thermophila_SB210
|                                      |  +--| (87.9/97)
|                                      |     +----EP00152_Rhizopus_delemar_P013487_EIE88784.1_hypothetical_protein_RO3G_13495_Rhizopus_delemar_RA_99-880
|                                   +--| (94.9/100)
|                                   |  |                    +--EP00252_Welwitschia_mirabilis_P006235_TRINITY_DN1705_c0_g1_i2.p1_TRINITY_DN1705_c0_g1_TRINITY_DN1705_c0_g1_i2.p1_ORF_type_complete_len_433_score_92.07_TRINITY_DN1705_c0_g1_i2_379-1677
|                                   |  |                 +--| (90.5/100)
|                                   |  |                 |  +---EP00793_Prasinoderma_coloniale_P000249_PRCOL_00005759-RA
|                                   |  |              +--| (81.7/97)
|                                   |  |              |  +-----EP00873_Tetraselmis_striata_P046266_jgi_Tetstr1_466530_TSEL_011035.t3
|                                   |  |           +--| (4/57)
|                                   |  |           |  +-------EP00299_Pterocystis_sp_00344_P013221_c6457_g1_i2.p1_GENE.c6457_g1_i2_c6457_g1_i2.p1_ORF_type_5prime_partial_len_351_score_38.96_c6457_g1_i2_29-1081
|                                   |  |        +--| (69/100)
|                                   |  |        |  |  +---EP01027_Heterolobosea_sp_BB2_P016876_GEZU01023960.1.p1_GENE.GEZU01023960.1_GEZU01023960.1.p1_ORF_type_complete_len_448_score_89.12_GEZU01023960.1_89-1432
|                                   |  |        |  +--| (91.6/99)
|                                   |  |        |     +----EP00848_Thamnocephalis_sphaerospora_P004083_RKP08440.1_CMGC_CDK_CDK7_protein_kinase_Thamnocephalis_sphaerospora
|                                   |  |     +--| (83.8/99)
|                                   |  |     |  +--------EP00293_Proteomonas_sulcata_P002275_CAMPEP_0184325030_NCGR_PEP_ID_MMETSP1049-20130417_138163_1_TAXON_ID_77928_ORGANISM__Proteomonas_sulcata_Strain_CCMP704__LENGTH_382_DNA_ID_CAMNT_0026646961_DNA_START_1_DNA_END_1148_DNA_ORIENTATION_-
|                                   |  |  +--| (92.2/100)
|                                   |  |  |  |  +----EP00500_Bicosoecida_sp_ms1_P006166_CAMPEP_0203829290_NCGR_PEP_ID_MMETSP0115-20131106_63192_1_ASSEMBLY_ACC_CAM_ASM_000227_TAXON_ID_33651_ORGANISM__Bicosoecid_sp_Strain_ms1__LENGTH_420_DNA_ID_CAMNT_0050738353_DNA_START_1_DNA_END_1259_DNA_ORIENTATION_-
|                                   |  |  |  +--| (98.9/100)
|                                   |  |  |     +------EP00038_Savillea_parva_P002291_m.112819_g.112819_ORF_g.112819_m.112819_type_complete_len_342_comp10789_c0_seq8_3512-4537
|                                   |  +--| (37.8/98)
|                                   |     +------------Bacteria_NYWD01000169.1_2_1288_2541_1_ID_169_2_partial_00_start_type_ATG_rbs_motif_None_rbs_spacer_None_gc_cont_0.522
|                                +--| (94.8/98)
|                                |  |                                                                          +--EP00260_Arabidopsis_thaliana_P002950_NP_001117490.1_Protein_kinase_superfamily_protein_Arabidopsis_thaliana
|                                |  |                                                                       +--| (93.5/98)
|                                |  |                                                                       |  |                 +--EP00265_Oryza_sativa_P022641_NP_001067590.1_Os11g0242500_Oryza_sativa_Japonica_Group
|                                |  |                                                                       |  |              +--| (99.8/100)
|                                |  |                                                                       |  |              |  |  +--EP00267_Zea_mays_P030864_XP_008662637.1_probable_serine_threonine-protein_kinase_At1g09600_isoform_X1_Zea_mays
|                                |  |                                                                       |  |              |  +--| (99.4/100)
|                                |  |                                                                       |  |              |     +--EP00263_Brachypodium_distachyon_P012677_XP_003576969.2_probable_serine_threonine-protein_kinase_At1g09600_Brachypodium_distachyon
|                                |  |                                                                       |  |           +--| (52.4/93)
|                                |  |                                                                       |  |           |  +--EP00259_Arabidopsis_lyrata_P038823_XP_020891539.1_probable_serine_threonine-protein_kinase_At1g09600_Arabidopsis_lyrata_subsp._lyrata
|                                |  |                                                                       |  |        +--| (94.7/94)
|                                |  |                                                                       |  |        |  |  +--EP00267_Zea_mays_P022862_XP_008648016.1_uncharacterized_protein_LOC100381525_isoform_X1_Zea_mays
|                                |  |                                                                       |  |        |  +--| (99.9/100)
|                                |  |                                                                       |  |        |     +--EP00263_Brachypodium_distachyon_P010336_XP_003573290.2_uncharacterized_protein_LOC100834933_Brachypodium_distachyon
|                                |  |                                                                       |  |     +--| (0.4/23)
|                                |  |                                                                       |  |     |  +--EP00252_Welwitschia_mirabilis_P018751_TRINITY_DN4185_c0_g3_i1.p1_TRINITY_DN4185_c0_g3_TRINITY_DN4185_c0_g3_i1.p1_ORF_type_complete_len_848_score_172.28_TRINITY_DN4185_c0_g3_i1_527-3070
|                                |  |                                                                       |  |  +--| (50.1/92)
|                                |  |                                                                       |  |  |  +--EP00267_Zea_mays_P052231_XP_020405267.1_uncharacterized_protein_LOC100279958_isoform_X1_Zea_mays
|                                |  |                                                                       |  +--| (91.4/98)
|                                |  |                                                                       |     |     +--EP00261_Vitis_vinifera_P035672_XP_019076915.1_PREDICTED_probable_serine_threonine-protein_kinase_At1g54610_isoform_X1_Vitis_vinifera
|                                |  |                                                                       |     |  +--| (100/100)
|                                |  |                                                                       |     |  |  +--EP00263_Brachypodium_distachyon_P002271_XP_003560470.3_probable_serine_threonine-protein_kinase_At1g54610_Brachypodium_distachyon
|                                |  |                                                                       |     +--| (83.6/91)
|                                |  |                                                                       |        |  +--EP00264_Hordeum_vulgare_P090188_HORVU5Hr1G020060.7_pep_chromosome_IBSC_v2_chr5H_90280282_90284295_-1_gene_HORVU5Hr1G020060_transcript_HORVU5Hr1G020060.7_gene_biotype_protein_coding_transcript_biotype_protein_coding_description_Predicted_protein_Source_Un
|                                |  |                                                                       |        +--| (99.4/100)
|                                |  |                                                                       |           +--EP00267_Zea_mays_P024922_XP_008651752.1_uncharacterized_protein_LOC100383830_isoform_X1_Zea_mays
|                                |  |                                                                    +--| (89/98)
|                                |  |                                                                    |  +--EP00265_Oryza_sativa_P001147_NP_001043043.1_Os01g0367700_Oryza_sativa_Japonica_Group
|                                |  |                                                              +-----| (100/100)
|                                |  |                                                              |     |  +--EP00265_Oryza_sativa_P007471_NP_001050108.1_Os03g0349200_partial_Oryza_sativa_Japonica_Group
|                                |  |                                                              |     +--| (35.9/98)
|                                |  |                                                              |        +--EP00267_Zea_mays_P035139_XP_008670639.1_probable_serine_threonine-protein_kinase_At1g54610_Zea_mays
|                                |  |                                                           +--| (3/33)
|                                |  |                                                           |  |        +--EP00265_Oryza_sativa_P012133_NP_001055436.1_Os05g0389700_Oryza_sativa_Japonica_Group
|                                |  |                                                           |  |     +--| (88.5/100)
|                                |  |                                                           |  |     |  +--EP00263_Brachypodium_distachyon_P005335_XP_003565105.2_ribosomal_RNA-processing_protein_12_Brachypodium_distachyon
|                                |  |                                                           |  |  +--| (95.3/100)
|                                |  |                                                           |  |  |  +-----EP01018_Ginkgo_biloba_P002117_Gb_06096_translate_table_standard
|                                |  |                                                           |  +--| (84.1/99)
|                                |  |                                                           |     +---EP00896_Chara_braunii_P016339_GBG74215.1_hypothetical_protein_CBR_g17928_Chara_braunii
|                                |  |                                                        +--| (96.5/100)
|                                |  |                                                        |  |        +--EP00227_Mantoniella_beaufortii_P019194_CAMPEP_0197575730_NCGR_PEP_ID_MMETSP1326-20131121_1024_1_TAXON_ID_1155430_ORGANISM__Genus_nov._species_nov._Strain_RCC2288__LENGTH_1014_DNA_ID_CAMNT_0043138545_DNA_START_104_DNA_END_3148_DNA_ORIENTATION_-
|                                |  |                                                        |  |     +--| (90.9/100)
|                                |  |                                                        |  |     |  +--EP00893_Bathycoccus_prasinos_P007650_XP_007515678.1_predicted_protein_Bathycoccus_prasinos
|                                |  |                                                        |  |  +--| (75.5/77)
|                                |  |                                                        |  |  |  +--EP00854_Cymbomonas_tetramitiformis_P021700_gene21700-26101_t
|                                |  |                                                        |  +--| (86.3/77)
|                                |  |                                                        |     +--EP00899_Mesostigma_viride_P008078_jgi_Mesvir1_17271_Mv07679-RA.1
|                                |  |                                                     +--| (0.5/73)
|                                |  |                                                     |  |  +--EP00735_Rhodelphis_limneticus_P015373_TRINITY_DN9605_c0_g1_TRINITY_DN9605_c0_g1_i1_g.12177_m.12177_TRINITY_DN9605_c0_g1_TRINITY_DN9605_c0_g1_i1_g.12177_ORF_type_complete_len_526_score_36.08_sp_Q5JK68_CDKC2_ORYSJ_49.22_1e-137_Pkinase_PF00069.20_2e-74_Pkin
|                                |  |                                                     |  +--| (98.7/95)
|                                |  |                                                     |     +----------EP00123_Amoebidium_parasiticum_P014219_comp22400_c0_seq1_m.33451_comp22400_c0_seq1_g.33451_ORF_comp22400_c0_seq1_g.33451_comp22400_c0_seq1_m.33451_type_3prime_partial_len_1281_comp22400_c0_seq1_3-3842
|                                |  |                                                  +--| (81.7/84)
|                                |  |                                                  |  +----EP00211_Chloroparvula_japonica_P002851_CAMPEP_0119128772_NCGR_PEP_ID_MMETSP1310-20130426_6792_1_TAXON_ID_464262_ORGANISM__Genus_nov._species_nov._Strain_RCC2339__LENGTH_510_DNA_ID_CAMNT_0007119145_DNA_START_1_DNA_END_1533_DNA_ORIENTATION_-
|                                |  |                                               +--| (86.6/62)
|                                |  |                                               |  |        +-------EP00031_Thecamonas_trahens_P006331_XP_013758901.1_hypothetical_protein_AMSG_11804_Thecamonas_trahens_ATCC_50062
|                                |  |                                               |  |     +--| (28.1/63)
|                                |  |                                               |  |     |  +--EP00698_Gefionella_okellyi_P001193_TRINITY_DN1111_c0_g1_i2.p1_TRINITY_DN1111_c0_g1_TRINITY_DN1111_c0_g1_i2.p1_ORF_type_complete_len_530_score_95.26_TRINITY_DN1111_c0_g1_i2_70-1659
|                                |  |                                               |  |  +--| (44.5/88)
|                                |  |                                               |  |  |  +---EP00163_Fabomonas_tropica_P012244_TRINITY_DN234_c0_g3_i2.p1_TRINITY_DN234_c0_g3_TRINITY_DN234_c0_g3_i2.p1_ORF_type_complete_len_547_score_137.57_TRINITY_DN234_c0_g3_i2_414-2054
|                                |  |                                               |  +--| (86.4/73)
|                                |  |                                               |     |     +-----EP00165_Cyanidioschyzon_merolae_P003365_XP_005538128.1_cyclin_dependent_kinase_C-type_Cyanidioschyzon_merolae_strain_10D
|                                |  |                                               |     |  +--| (37.5/69)
|                                |  |                                               |     |  |  +--EP00871_Galdieria_phlegrea_P000395_jgi_Galph1_1356_GphlegSOOS_G5971.1
|                                |  |                                               |     +--| (98.6/97)
|                                |  |                                               |        |  +----EP00169_Porphyra_umbilicalis_P007489_OSX75503.1_hypothetical_protein_BU14_0234s0030_Porphyra_umbilicalis
|                                |  |                                               |        +--| (46.3/94)
|                                |  |                                               |           |  +--EP00183_Erythrolobus_madagascarensis_P004410_CAMPEP_0185858198_NCGR_PEP_ID_MMETSP1354-20130828_29891_1_TAXON_ID_708628_ORGANISM__Erythrolobus_madagascarensis_Strain_CCMP3276__LENGTH_610_DNA_ID_CAMNT_0028560479_DNA_START_1_DNA_END_1833_DNA_ORIENTATION_-
|                                |  |                                               |           +--| (78.9/100)
|                                |  |                                               |              +--EP00185_Porphyridium_purpureum_P006653_POR0651..scf227_4
|                                |  |                                            +--| (95.3/54)
|                                |  |                                            |  |           +--EP00023_Dictyostelium_discoideum_P010152_XP_644477.1_hypothetical_protein_DDB_G0273721_Dictyostelium_discoideum_AX4
|                                |  |                                            |  |        +--| (99.4/100)
|                                |  |                                            |  |        |  +--EP01133_Synstelium_polycarpum_P015260_gene15260-18066_t
|                                |  |                                            |  |     +--| (67.5/54)
|                                |  |                                            |  |     |  |     +-----EP00761_Pharyngomonas_kirbyi_P009498_gb_GECH01009514.1_.p1_GENE.gb_GECH01009514.1_gb_GECH01009514.1_.p1_ORF_type_3prime_partial_len_434_score_86.08_gb_GECH01009514.1_1-1299
|                                |  |                                            |  |     |  |  +**| (0/62)
|                                |  |                                            |  |     |  |  |  +--EP01113_Clastostelium_recurvatum_P042735_TRINITY_DN6949_c0_g1_i1.p1_TRINITY_DN6949_c0_g1_TRINITY_DN6949_c0_g1_i1.p1_ORF_type_5prime_partial_len_625_score_149.17_TRINITY_DN6949_c0_g1_i1_3-1877
|                                |  |                                            |  |     |  +--| (83.4/76)
|                                |  |                                            |  |     |     +---EP01104_Vermistella_antarctica_P019388_TRINITY_DN757_c0_g5_i1.p1_TRINITY_DN757_c0_g5_TRINITY_DN757_c0_g5_i1.p1_ORF_type_complete_len_830_score_334.01_TRINITY_DN757_c0_g5_i1_447-2936
|                                |  |                                            |  |  +--| (92.3/77)
|                                |  |                                            |  |  |  |  +--EP00027_Filamoeba_sp_ATCC50430_P002737_CAMPEP_0168543950_NCGR_PEP_ID_MMETSP0413-20121227_2165_1_TAXON_ID_136452_ORGANISM__Filamoeba_nolandi_Strain_NC-AS-23-1__LENGTH_641_DNA_ID_CAMNT_0008573949_DNA_START_1_DNA_END_1925_DNA_ORIENTATION_
|                                |  |                                            |  |  |  +--| (46.3/75)
|                                |  |                                            |  |  |     |     +--EP01087_Luapelamoeba_hula_P008092_TRINITY_DN2009_c0_g1_i1.p1_TRINITY_DN2009_c0_g1_TRINITY_DN2009_c0_g1_i1.p1_ORF_type_5prime_partial_len_560_score_143.06_TRINITY_DN2009_c0_g1_i1_669-2348
|                                |  |                                            |  |  |     |  +--| (63.5/68)
|                                |  |                                            |  |  |     |  |  |  +--EP01090_Pellita_catalonica_P019383_TRINITY_DN6577_c0_g1_i2.p1_TRINITY_DN6577_c0_g1_TRINITY_DN6577_c0_g1_i2.p1_ORF_type_complete_len_541_score_52.84_TRINITY_DN6577_c0_g1_i2_212-1834
|                                |  |                                            |  |  |     |  |  +--| (79.1/71)
|                                |  |                                            |  |  |     |  |     +--EP01116_Phalansterium_solitarium_P000656_TRINITY_DN1049_c0_g1_i6.p1_TRINITY_DN1049_c0_g1_TRINITY_DN1049_c0_g1_i6.p1_ORF_type_complete_len_690_score_137.65_TRINITY_DN1049_c0_g1_i6_123-2192
|                                |  |                                            |  |  |     +--| (77.3/66)
|                                |  |                                            |  |  |        |  +--EP01102_Stenamoeba_stenopodia_P019612_TRINITY_DN7451_c0_g1_i1.p1_TRINITY_DN7451_c0_g1_TRINITY_DN7451_c0_g1_i1.p1_ORF_type_5prime_partial_len_646_score_120.45_TRINITY_DN7451_c0_g1_i1_61-1998
|                                |  |                                            |  |  |        +--| (80.6/83)
|                                |  |                                            |  |  |           +--EP01103_Thecamoeba_quadrilineata_P009466_TRINITY_DN1922_c0_g1_i1.p1_TRINITY_DN1922_c0_g1_TRINITY_DN1922_c0_g1_i1.p1_ORF_type_complete_len_566_score_85.10_TRINITY_DN1922_c0_g1_i1_14-1711
|                                |  |                                            |  +--| (27.8/41)
|                                |  |                                            |     |  +---EP00033_Pygsuia_biforma_P001141_GCRY01001298.1.p1_GENE.GCRY01001298.1_GCRY01001298.1.p1_ORF_type_3prime_partial_len_457_score_76.45_GCRY01001298.1_237-1604
|                                |  |                                            |     +--| (92.5/73)
|                                |  |                                            |        |  +--EP00312_Isochrysidales_sp_CCMP1244_P030129_CAMPEP_0202803998_NCGR_PEP_ID_MMETSP1388-20130828_103417_1_ASSEMBLY_ACC_CAM_ASM_000864_TAXON_ID_37098_ORGANISM__Isochrysis_sp_Strain_CCMP1244__LENGTH_653_DNA_ID_CAMNT_0049473989_DNA_START_1_DNA_END_1965_DNA_ORIE
|                                |  |                                            |        +--| (99.2/100)
|                                |  |                                            |           |  +--EP00325_Prymnesiales_sp_UTEX-LB-985_P010033_CAMPEP_0174703314_NCGR_PEP_ID_MMETSP1094-20130205_7303_1_TAXON_ID_156173_ORGANISM__Chrysochromulina_brevifilum_Strain_UTEX_LB_985__LENGTH_690_DNA_ID_CAMNT_0015901221_DNA_START_1_DNA_END_2072_DNA_ORIENTATION_
|                                |  |                                            |           +--| (99/100)
|                                |  |                                            |              +--EP00900_Chrysochromulina_parva_P020511_jgi_Chrpa1_3093_Chrysochromulina_OHIO_Genome00007093-RA
|                                |  |                                         +--| (85.5/43)
|                                |  |                                         |  |                          +--EP00144_Saccharomyces_cerevisiae_P003152_NP_012783.1_cyclin-dependent_serine_threonine_protein_kinase_CTK1_Saccharomyces_cerevisiae_S288C
|                                |  |                                         |  |                       +--| (96.9/100)
|                                |  |                                         |  |                       |  +--EP00143_Candida_glabrata_P000816_XP_445501.1_uncharacterized_protein_CAGL0D02002g_Candida_glabrata
|                                |  |                                         |  |                    +--| (99.3/100)
|                                |  |                                         |  |                    |  +----EP00142_Kluyveromyces_lactis_P003352_XP_454497.1_uncharacterized_protein_KLLA0_E12145g_Kluyveromyces_lactis
|                                |  |                                         |  |                 +--| (88/99)
|                                |  |                                         |  |                 |  |  +--EP00139_Candida_albicans_P005254_XP_721698.1_cyclin-dependent_serine_threonine_protein_kinase_Candida_albicans_SC5314
|                                |  |                                         |  |                 |  +--| (94.6/100)
|                                |  |                                         |  |                 |     +---EP00141_Yarrowia_lipolytica_P001718_XP_501225.1_YALI0B22528p_Yarrowia_lipolytica_CLIB122
|                                |  |                                         |  |              +--| (66.7/70)
|                                |  |                                         |  |              |  +-----EP00154_Conidiobolus_coronatus_P002931_KXN67471.1_Pkinase-domain-containing_protein_Conidiobolus_coronatus_NRRL_28638
|                                |  |                                         |  |           +--| (93.5/90)
|                                |  |                                         |  |           |  |            +--EP00135_Aspergillus_nidulans_P008186_XP_681459.1_hypothetical_protein_AN8190.2_Aspergillus_nidulans_FGSC_A4
|                                |  |                                         |  |           |  |        +---| (100/100)
|                                |  |                                         |  |           |  |        |   +--EP00138_Coccidioides_posadasii_P004809_XP_003069808.1_kinase_domain_containing_protein_Coccidioides_posadasii_C735_delta_SOWgp
|                                |  |                                         |  |           |  |     +--| (92.5/100)
|                                |  |                                         |  |           |  |     |  |  +--EP00145_Schizosaccharomyces_pombe_P002885_NP_594393.1_P-TEFb-associated_cyclin-dependent_protein_kinase_Lsk1_Schizosaccharomyces_pombe
|                                |  |                                         |  |           |  |     |  +--| (79.4/100)
|                                |  |                                         |  |           |  |     |     +--EP00856_Taphrina_deformans_P004174_CCG84770.1_protein_of_unknown_function_Taphrina_deformans_PYCC_5710
|                                |  |                                         |  |           |  |  +--| (88.6/91)
|                                |  |                                         |  |           |  |  |  |     +--EP00146_Coprinopsis_cinerea_P012266_XP_002911207.1_CMGC_CDK_CRK7_protein_kinase_Coprinopsis_cinerea_okayama7_130
|                                |  |                                         |  |           |  |  |  |  +--| (78.1/55)
|                                |  |                                         |  |           |  |  |  |  |  |  +----EP00150_Ustilago_maydis_P005256_XP_011391244.1_hypothetical_protein_UMAG_04925_Ustilago_maydis_521
|                                |  |                                         |  |           |  |  |  |  |  +--| (17.4/48)
|                                |  |                                         |  |           |  |  |  |  |     +--EP00858_Microbotryum_lychnidis-dioicae_P004784_KDE06843.1_CMGC_CDK_CRK7_protein_kinase_Microbotryum_lychnidis-dioicae_p1A1_Lamole
|                                |  |                                         |  |           |  |  |  +--| (97.3/99)
|                                |  |                                         |  |           |  |  |     +---EP00149_Cryptococcus_neoformans_P005457_XP_012051597.1_CMGC_CDK_CRK7_protein_kinase_Cryptococcus_neoformans_var._grubii_H99
|                                |  |                                         |  |           |  +--| (64.3/65)
|                                |  |                                         |  |           |     |     +--EP00151_Rhizophagus_irregularis_P023077_XP_025187121.1_Pkinase-domain-containing_protein_Rhizophagus_irregularis_DAOM_181602_DAOM_197198
|                                |  |                                         |  |           |     |  +--| (55.8/75)
|                                |  |                                         |  |           |     |  |  +--EP00848_Thamnocephalis_sphaerospora_P003556_RKP07913.1_kinase-like_domain-containing_protein_Thamnocephalis_sphaerospora
|                                |  |                                         |  |           |     +--| (37.8/50)
|                                |  |                                         |  |           |        +----EP00863_Basidiobolus_meristosporus_P005750_ORX90871.1_Pkinase-domain-containing_protein_Basidiobolus_meristosporus_CBS_931.73
|                                |  |                                         |  |        +--| (68.6/88)
|                                |  |                                         |  |        |  |     +------EP00129_Allomyces_macrogynus_P004767_KNE58769.1_CMGC_CDK_CRK7_protein_kinase_Allomyces_macrogynus_ATCC_38327
|                                |  |                                         |  |        |  |  +--| (3.9/65)
|                                |  |                                         |  |        |  |  |  |  +----EP00132_Gonapodya_prolifera_P011767_KXS20528.1_Pkinase-domain-containing_protein_Gonapodya_prolifera_JEL478
|                                |  |                                         |  |        |  |  |  +--| (78.4/73)
|                                |  |                                         |  |        |  |  |     +-----EP00847_Piptocephalis_cylindrospora_P000207_RKP11421.1_kinase-like_domain-containing_protein_Piptocephalis_cylindrospora
|                                |  |                                         |  |        |  +--| (85.4/91)
|                                |  |                                         |  |        |     |    +--EP00839_Anaeromyces_robustus_P012663_ORX88099.1_Pkinase-domain-containing_protein_Anaeromyces_robustus
|                                |  |                                         |  |        |     +----| (100/100)
|                                |  |                                         |  |        |          +--EP00844_Piromyces_finnis_P006529_ORX51800.1_Pkinase-domain-containing_protein_Piromyces_finnis
|                                |  |                                         |  |     +--| (77.7/75)
|                                |  |                                         |  |     |  |  +------EP00130_Batrachochytrium_dendrobatidis_P000281_XP_006675155.1_hypothetical_protein_BATDEDRAFT_18173_Batrachochytrium_dendrobatidis_JAM81
|                                |  |                                         |  |     |  +--| (92.4/95)
|                                |  |                                         |  |     |     +----EP00845_Rhizoclosmatium_globosum_P007979_ORY42537.1_Pkinase-domain-containing_protein_partial_Rhizoclosmatium_globosum
|                                |  |                                         |  |  +--| (97.3/100)
|                                |  |                                         |  |  |  +-------EP00160_Parvularia_atlantis_P005539_Unigene14771_Nuclearia_a_m.44402_Unigene14771_Nuclearia_a_g.44402_ORF_Unigene14771_Nuclearia_a_g.44402_Unigene14771_Nuclearia_a_m.44402_type_5prime_partial_len_416_Unigene14771_Nuclearia_a_2-1249
|                                |  |                                         |  +--| (94.6/47)
|                                |  |                                         |     |                                +--EP00110_Nematostella_vectensis_P003152_XP_001620553.1_hypothetical_protein_NEMVEDRAFT_v1g147788_partial_Nematostella_vectensis
|                                |  |                                         |     |                             +--| (99.9/100)
|                                |  |                                         |     |                             |  +--EP00110_Nematostella_vectensis_P020835_XP_001638236.1_predicted_protein_Nematostella_vectensis
|                                |  |                                         |     |                          +--| (77.5/90)
|                                |  |                                         |     |                          |  +--EP00057_Strongylocentrotus_purpuratus_P032902_XP_789337.1_PREDICTED_cyclin-dependent_kinase_12_isoform_X1_Strongylocentrotus_purpuratus
|                                |  |                                         |     |                       +--| (86.5/98)
|                                |  |                                         |     |                       |  |     +--EP00059_Ciona_intestinalis_P006921_XP_002131391.1_cyclin-dependent_kinase_12_isoform_X1_Ciona_intestinalis
|                                |  |                                         |     |                       |  |  +--| (50.6/98)
|                                |  |                                         |     |                       |  |  |  |        +--EP00067_Danio_rerio_P017906_XP_003200579.2_cyclin-dependent_kinase_12_Danio_rerio
|                                |  |                                         |     |                       |  |  |  |     +--| (97.6/100)
|                                |  |                                         |     |                       |  |  |  |     |  +--EP00074_Homo_sapiens_P039183_NP_057591.2_cyclin-dependent_kinase_12_isoform_1_Homo_sapiens
|                                |  |                                         |     |                       |  |  |  |  +--| (48.7/100)
|                                |  |                                         |     |                       |  |  |  |  |  |  +--EP00074_Homo_sapiens_P091491_XP_016868240.1_cyclin-dependent_kinase_13_isoform_X2_Homo_sapiens
|                                |  |                                         |     |                       |  |  |  |  |  +--| (96.1/100)
|                                |  |                                         |     |                       |  |  |  |  |     +--EP00076_Gallus_gallus_P047715_XP_418864.6_cyclin-dependent_kinase_13_Gallus_gallus
|                                |  |                                         |     |                       |  |  |  +--| (99.8/100)
|                                |  |                                         |     |                       |  |  |     +--EP00067_Danio_rerio_P051633_XP_687417.4_cyclin-dependent_kinase_13_Danio_rerio
|                                |  |                                         |     |                       |  +--| (53.8/88)
|                                |  |                                         |     |                       |     +--EP00099_Drosophila_melanogaster_P009427_NP_001262167.1_Cyclin-dependent_kinase_12_isoform_C_Drosophila_melanogaster
|                                |  |                                         |     |                    +--| (87.6/99)
|                                |  |                                         |     |                    |  +--EP00118_Oscarella_pearsei_P029116_m.3693_g.3693_ORF_g.3693_m.3693_type_complete_len_946_comp9713_c0_seq1_130-2967
|                                |  |                                         |     |                 +--| (81.5/97)
|                                |  |                                         |     |                 |  |  +---EP00081_Caenorhabditis_elegans_P005461_NP_001254914.1_Cyclin-dependent_kinase_12_Caenorhabditis_elegans
|                                |  |                                         |     |                 |  +--| (86.4/99)
|                                |  |                                         |     |                 |     +--EP00096_Caligus_rogercresseyi_P002346_TRINITY_DN14454_c0_g1_i1.p1_TRINITY_DN14454_c0_g1_TRINITY_DN14454_c0_g1_i1.p1_ORF_type_complete_len_659_score_159.23_TRINITY_DN14454_c0_g1_i1_790-2766
|                                |  |                                         |     |              +--| (49.8/84)
|                                |  |                                         |     |              |  +--EP00119_Amphimedon_queenslandica_P016814_XP_019857233.1_PREDICTED_cyclin-dependent_kinase_12-like_isoform_X1_Amphimedon_queenslandica
|                                |  |                                         |     |           +--| (100/99)
|                                |  |                                         |     |           |  |  +--EP00114_Trichoplax_sp_H2_P001111_RDD36874.1_Cyclin-dependent_kinase_12_Trichoplax_sp._H2
|                                |  |                                         |     |           |  +--| (92.2/99)
|                                |  |                                         |     |           |     +---EP00115_Mnemiopsis_leidyi_P008346_ML09462a-PA_pep_supercontig_MneLei_Aug2011_ML0946_6536_13029_1_gene_ML09462a_transcript_ML09462a-RA_gene_biotype_protein_coding_transcript_biotype_protein_coding
|                                |  |                                         |     |        +--| (74.9/94)
|                                |  |                                         |     |        |  |              +--EP00035_Acanthoeca_spectabilis_P004489_m.104043_g.104043_ORF_g.104043_m.104043_type_complete_len_688_comp12599_c0_seq3_787-2850
|                                |  |                                         |     |        |  |           +--| (97.9/100)
|                                |  |                                         |     |        |  |           |  +--EP00041_Stephanoeca_diplocostata_P029395_m.866203_g.866203_ORF_g.866203_m.866203_type_complete_len_775_comp23552_c0_seq6_4870-7194
|                                |  |                                         |     |        |  |        +--| (96.5/100)
|                                |  |                                         |     |        |  |        |  +--EP00039_Didymoeca_costata_P010635_m.143759_g.143759_ORF_g.143759_m.143759_type_complete_len_803_comp14905_c0_seq3_2834-5242
|                                |  |                                         |     |        |  |     +--| (90.5/96)
|                                |  |                                         |     |        |  |     |  +---EP00051_Salpingoeca_urceolata_P011388_m.140966_g.140966_ORF_g.140966_m.140966_type_5prime_partial_len_415_comp17100_c2_seq4_1-1245
|                                |  |                                         |     |        |  |  +--| (76.1/81)
|                                |  |                                         |     |        |  |  |  |  +---EP00050_Salpingoeca_kvevrii_P000507_m.149803_g.149803_ORF_g.149803_m.149803_type_5prime_partial_len_825_comp10136_c1_seq1_242-2716
|                                |  |                                         |     |        |  |  |  +--| (12.1/61)
|                                |  |                                         |     |        |  |  |     |      +--EP00055_Hartaetosiga_balthica_P004122_m.10231_g.10231_ORF_g.10231_m.10231_type_5prime_partial_len_805_comp3634_c0_seq1_2-2416
|                                |  |                                         |     |        |  |  |     |  +---| (100/100)
|                                |  |                                         |     |        |  |  |     |  |   +--EP00056_Hartaetosiga_gracilis_P003359_m.63023_g.63023_ORF_g.63023_m.63023_type_5prime_partial_len_871_comp11427_c0_seq1_1822-4434
|                                |  |                                         |     |        |  |  |     +--| (89.8/87)
|                                |  |                                         |     |        |  |  |        +----EP00730_Choanoeca_flexa_P005520_TRINITY_DN11964_c0_g8_i1.p1_TRINITY_DN11964_c0_g8_TRINITY_DN11964_c0_g8_i1.p1_ORF_type_complete_len_701_score_94.44_TRINITY_DN11964_c0_g8_i1_166-2268
|                                |  |                                         |     |        |  +--| (89/83)
|                                |  |                                         |     |        |     |     +--EP00047_Mylnosiga_fluctuans_P024373_m.159919_g.159919_ORF_g.159919_m.159919_type_5prime_partial_len_1182_comp9844_c0_seq2_130-3675
|                                |  |                                         |     |        |     |  +--| (99.3/100)
|                                |  |                                         |     |        |     |  |  |  +-----EP00048_Salpingoeca_helianthica_P010711_m.153825_g.153825_ORF_g.153825_m.153825_type_5prime_partial_len_556_comp15122_c0_seq2_2-1669
|                                |  |                                         |     |        |     |  |  +--| (55.9/97)
|                                |  |                                         |     |        |     |  |     +--EP00048_Salpingoeca_helianthica_P010785_m.154818_g.154818_ORF_g.154818_m.154818_type_complete_len_926_comp15138_c7_seq1_56-2833
|                                |  |                                         |     |        |     +--| (93/98)
|                                |  |                                         |     |        |        +--EP00054_Salpingoeca_dolichothecata_P024556_m.167599_g.167599_ORF_g.167599_m.167599_type_3prime_partial_len_515_comp25051_c3_seq3_415-1962
|                                |  |                                         |     |     +--| (98.7/98)
|                                |  |                                         |     |     |  |  +--EP00042_Codosiga_hollandica_P035095_m.257087_g.257087_ORF_g.257087_m.257087_type_5prime_partial_len_830_comp54562_c0_seq6_156-2645
|                                |  |                                         |     |     |  +--| (99.9/100)
|                                |  |                                         |     |     |     +--EP00042_Codosiga_hollandica_P049239_m.567264_g.567264_ORF_g.567264_m.567264_type_complete_len_941_comp57836_c0_seq5_104-2926
|                                |  |                                         |     |  +--| (85.6/53)
|                                |  |                                         |     |  |  |        +---------EP00020_Sapocribrum_chincoteaguense_P013996_CAMPEP_0170735354_NCGR_PEP_ID_MMETSP0437-20130122_3054_1_TAXON_ID_0_ORGANISM__Sexangularia_sp.__LENGTH_390_DNA_ID_CAMNT_0011073679_DNA_START_1_DNA_END_1169_DNA_ORIENTATION_
|                                |  |                                         |     |  |  |     +--| (40.6/83)
|                                |  |                                         |     |  |  |     |  +---EP00029_Vermamoeba_vermiformis_P001118_TRINITY_DN11288_c0_g1_i1.p1_TRINITY_DN11288_c0_g1_TRINITY_DN11288_c0_g1_i1.p1_ORF_type_complete_len_718_score_183.99_TRINITY_DN11288_c0_g1_i1_65-2155
|                                |  |                                         |     |  |  |  +--| (98.8/92)
|                                |  |                                         |     |  |  |  |  |  +--EP00629_Pelagomonadales_sp_RCC1024_P017033_CAMPEP_0119270450_NCGR_PEP_ID_MMETSP1329-20130426_7442_1_TAXON_ID_114041_ORGANISM__Genus_nov._species_nov._Strain_RCC1024__LENGTH_585_DNA_ID_CAMNT_0007270471_DNA_START_1_DNA_END_1754_DNA_ORIENTATION_-
|                                |  |                                         |     |  |  |  |  +--| (99.5/100)
|                                |  |                                         |     |  |  |  |     +---EP00634_Sargassococcus_sp_CCMP2135_P012649_CAMPEP_0198661888_NCGR_PEP_ID_MMETSP1467-20131203_44666_1_TAXON_ID_1462469_ORGANISM__unid._sp._Strain_CCMP2135__LENGTH_370_DNA_ID_CAMNT_0044398359_DNA_START_1_DNA_END_1113_DNA_ORIENTATION_
|                                |  |                                         |     |  |  +--| (0/11)
|                                |  |                                         |     |  |     |           +--------EP00756_Hemistasia_phaeocysticola_P015263_Hpha_TRINITY_DN15396_c6_g11_TRINITY_DN15396_c6_g11_i1_g.88938_m.88938_K08819_CDK12_13_cyclin-dependent_kinase_12_13
|                                |  |                                         |     |  |     |        +--| (41.4/91)
|                                |  |                                         |     |  |     |        |  +------EP00127_Corallochytrium_limacisporum_P004159_Clim_evm104s157_gene_Clim_evmTU104s157
|                                |  |                                         |     |  |     |     +--| (70.9/48)
|                                |  |                                         |     |  |     |     |  +----EP01136_Pigoraptor_vietnamica_P003875_Opistho-1_new_33654
|                                |  |                                         |     |  |     |  +--| (15.6/33)
|                                |  |                                         |     |  |     |  |  +----EP01135_Chromosphaera_perkinsii_P001686_Nk52_evm63s208_gene_Nk52_evmTU63s208
|                                |  |                                         |     |  |     +--| (63.4/53)
|                                |  |                                         |     |  |        +------EP00124_Ichthyophonus_hoferi_P000139_Ihof_evm3s5_gene_Ihof_evmTU3s5
|                                |  |                                         |     +--| (62.9/71)
|                                |  |                                         |        +-----EP00128_Syssomonas_multiformis_P007243_Colp12_sorted_trinity150504_noHs_32849
|                                |  |                                      +--| (82.1/42)
|                                |  |                                      |  |     +----EP00008_Paramoeba_atlantica_P011471_CAMPEP_0201477610_NCGR_PEP_ID_MMETSP0151_2-20130828_2604_1_ASSEMBLY_ACC_CAM_ASM_000257_TAXON_ID_200890_ORGANISM__Paramoeba_atlantica_Strain_621_1__CCAP_1560_9__LENGTH_548_DNA_ID_CAMNT_0047858393_DNA_START_1_DNA_END_163
|                                |  |                                      |  |  +--| (0/69)
|                                |  |                                      |  |  |  |  +----EP00211_Chloroparvula_japonica_P003045_CAMPEP_0119124048_NCGR_PEP_ID_MMETSP1310-20130426_3781_1_TAXON_ID_464262_ORGANISM__Genus_nov._species_nov._Strain_RCC2339__LENGTH_532_DNA_ID_CAMNT_0007113935_DNA_START_1_DNA_END_1593_DNA_ORIENTATION_-
|                                |  |                                      |  |  |  +--| (75.5/98)
|                                |  |                                      |  |  |     +---EP00236_Picocystis_salinarum_P002674_CAMPEP_0183828986_NCGR_PEP_ID_MMETSP0807_2-20130328_3077_1_TAXON_ID_88271_ORGANISM__Picocystis_salinarum_Strain_CCMP1897__LENGTH_884_DNA_ID_CAMNT_0026074193_DNA_START_1_DNA_END_2648_DNA_ORIENTATION_-
|                                |  |                                      |  +--| (91.4/95)
|                                |  |                                      |     |     +--EP00648_Phytopythium_vexans_P002994_EPrPV00000016076_pep_supercontig_pve_scaffolds_v1_pve_scaffold_118_45366_47823_1_gene_maker-pve_contig_118-snap-gene-0.25_transcript_EPrPVT00000016076_gene_biotype_protein_coding_transcript_biotype_protein_coding_descr
|                                |  |                                      |     +-----| (100/100)
|                                |  |                                      |           +--EP00813_Pythium_oligandrum_P011159_TMW66078.1_hypothetical_protein_Poli38472_003843_Pythium_oligandrum
|                                |  |                                   +--| (37.6/51)
|                                |  |                                   |  |           +-----EP00002_Diphylleia_rotans_P016147_TRINITY_DN3137_c0_g1_i4.p1_TRINITY_DN3137_c0_g1_TRINITY_DN3137_c0_g1_i4.p1_ORF_type_complete_len_370_score_84.25_TRINITY_DN3137_c0_g1_i4_121-1230
|                                |  |                                   |  |        +--| (82.5/96)
|                                |  |                                   |  |        |  +----EP01083_Nonionella_stella_P091893_257008_1
|                                |  |                                   |  |     +--| (89.3/94)
|                                |  |                                   |  |     |  +-----EP01083_Nonionella_stella_P036554_99734_1
|                                |  |                                   |  |  +--| (82.6/77)
|                                |  |                                   |  |  |  |           +----EP00457_Paulinella_chromatophora_P008370_gb_GEZN01008401.1_.p1_GENE.gb_GEZN01008401.1_gb_GEZN01008401.1_.p1_ORF_type_internal_len_478_score_112.20_gb_GEZN01008401.1_2-1432
|                                |  |                                   |  |  |  |        +--| (92.9/99)
|                                |  |                                   |  |  |  |        |  +--EP00462_Mataza_sp_D1_P024265_CAMPEP_0175129004_NCGR_PEP_ID_MMETSP0087-20121206_5234_1_TAXON_ID_136419_ORGANISM__Unknown_Unknown_Strain_D1__LENGTH_498_DNA_ID_CAMNT_0016411111_DNA_START_28_DNA_END_1519_DNA_ORIENTATION_
|                                |  |                                   |  |  |  |     +**| (0/57)
|                                |  |                                   |  |  |  |     |  +--EP00468_Gymnochlora_sp_CCMP2014_P004232_CAMPEP_0167748328_NCGR_PEP_ID_MMETSP0110_2-20121227_4778_1_TAXON_ID_629695_ORGANISM__Gymnochlora_sp._Strain_CCMP2014__LENGTH_543_DNA_ID_CAMNT_0007633333_DNA_START_1_DNA_END_1632_DNA_ORIENTATION_-
|                                |  |                                   |  |  |  |  +--| (98/100)
|                                |  |                                   |  |  |  |  |  +------EP01006_Ploeotia_vitrea_P034699_TRINITY_DN65790_c14_g2_i1.p1_TRINITY_DN65790_c14_g2_TRINITY_DN65790_c14_g2_i1.p1_ORF_type_complete_len_629_score_293.03_TRINITY_DN65790_c14_g2_i1_59-1690
|                                |  |                                   |  |  |  +--| (77.7/78)
|                                |  |                                   |  |  |     |     +----EP00473_Plasmodiophora_brassicae_P001092_CEO95756_pep_supercontig_pbe3.h15_scaffold_13_198022_202155_1_gene_PBRA_004469_transcript_CEO95756_gene_biotype_protein_coding_transcript_biotype_protein_coding_description_hypothetical_protein
|                                |  |                                   |  |  |     |  +--| (0/80)
|                                |  |                                   |  |  |     |  |  +--------EP00473_Plasmodiophora_brassicae_P007698_CEP01903_pep_supercontig_pbe3.h15_scaffold_59_37558_39185_-1_gene_PBRA_008846_transcript_CEP01903_gene_biotype_protein_coding_transcript_biotype_protein_coding_description_hypothetical_protein
|                                |  |                                   |  |  |     +--| (54.5/76)
|                                |  |                                   |  |  |        +---------EP00473_Plasmodiophora_brassicae_P008856_CEP02506_pep_supercontig_pbe3.h15_scaffold_67_17059_18838_-1_gene_PBRA_009090_transcript_CEP02506_gene_biotype_protein_coding_transcript_biotype_protein_coding_description_hypothetical_protein
|                                |  |                                   |  +--| (94.2/69)
|                                |  |                                   |     |  +-----EP00005_Dracoamoeba_jomungandri_P010940_CAMPEP_0174276926_NCGR_PEP_ID_MMETSP0439-20130205_60653_1_TAXON_ID_0_ORGANISM__Stereomyxa_ramosa_Strain_Chinc5__LENGTH_1643_DNA_ID_CAMNT_0015369203_DNA_START_256_DNA_END_5186_DNA_ORIENTATION_-
|                                |  |                                   |     +--| (94.6/96)
|                                |  |                                   |        |  +----EP00011_Vannellida_sp_DIVA3-517-6-12_P003096_CAMPEP_0114632990_NCGR_PEP_ID_MMETSP0168-20121206_15216_1_TAXON_ID_95228_ORGANISM__Vannella_sp._Strain_DIVA3_517_6_12__NCGR_SAMPLE_ID_MMETSP0168_ASSEMBLY_ACC_CAM_ASM_000044_LENGTH_495_DNA_ID_CAMNT_0001844611_D
|                                |  |                                   |        +--| (87.7/99)
|                                |  |                                   |           +--EP00012_Vannella_robusta_P001909_CAMPEP_0206186066_NCGR_PEP_ID_MMETSP0166-20121206_2190_1_ASSEMBLY_ACC_CAM_ASM_000260_TAXON_ID_95228_ORGANISM__Vannella_robusta_Strain_DIVA3_518_3_11_1_6__LENGTH_530_DNA_ID_CAMNT_0053601397_DNA_START_1_DNA_END_1589_DNA_ORI
|                                |  |                                +--| (86.2/68)
|                                |  |                                |  |                       +----EP00192_Tetraselmis_astigmatica_P008345_CAMPEP_0117673332_NCGR_PEP_ID_MMETSP0804-20121206_14413_1_TAXON_ID_1074897_ORGANISM__Tetraselmis_astigmatica_Strain_CCMP880__LENGTH_635_DNA_ID_CAMNT_0005482057_DNA_START_1_DNA_END_1907_DNA_ORIENTATION_
|                                |  |                                |  |                    +--| (0/66)
|                                |  |                                |  |                    |  |           +--EP00195_Chlamydomonas_chlamydogama_P004051_CAMPEP_0202917948_NCGR_PEP_ID_MMETSP1392-20130828_72242_1_ASSEMBLY_ACC_CAM_ASM_000868_TAXON_ID_225041_ORGANISM__Chlamydomonas_chlamydogama_Strain_SAG_11-48b__LENGTH_595_DNA_ID_CAMNT_0049610853_DNA_START_1_DNA_EN
|                                |  |                                |  |                    |  |        +--| (92.9/100)
|                                |  |                                |  |                    |  |        |  +--EP00798_Chlamydomonas_sp_ICE-L_P024420_gene24421-10019_t
|                                |  |                                |  |                    |  |     +--| (93.5/100)
|                                |  |                                |  |                    |  |     |  +--EP00199_Chlamydomonas_sp_CCMP681_P002123_CAMPEP_0119117774_NCGR_PEP_ID_MMETSP1180-20130426_53025_1_TAXON_ID_3052_ORGANISM__Chlamydomonas_cf_sp_Strain_CCMP681__NCGR_SAMPLE_ID_MMETSP1180_ASSEMBLY_ACC_CAM_ASM_000741_LENGTH_421_DNA_ID_CAMNT_0007107067_DNA_ST
|                                |  |                                |  |                    |  |  +--| (76.2/100)
|                                |  |                                |  |                    |  |  |  +---EP00201_Polytomella_parva_P023180_CAMPEP_0175041798_NCGR_PEP_ID_MMETSP0052_2-20121109_2145_1_TAXON_ID_51329_ORGANISM__Polytomella_parva_Strain_SAG_63-3__NCGR_SAMPLE_ID_MMETSP0052_2_ASSEMBLY_ACC_CAM_ASM_000194_LENGTH_412_DNA_ID_CAMNT_0016304413_DNA_START_
|                                |  |                                |  |                    |  +--| (97.5/100)
|                                |  |                                |  |                    |     |  +--EP00775_Hariotina_reticulata_P007659_gene7659-7862_t
|                                |  |                                |  |                    |     +--| (97.5/100)
|                                |  |                                |  |                    |        +--EP00881_Raphidocelis_subcapitata_P008337_GBF95626.1_cyclin-dependent_kinase-like_Raphidocelis_subcapitata
|                                |  |                                |  |                 +--| (39.8/99)
|                                |  |                                |  |                 |  +------EP01025_Chloroclados_australasicus_P020859_TRINITY_DN2195_c1_g1_i1.p1_TRINITY_DN2195_c1_g1_TRINITY_DN2195_c1_g1_i1.p1_ORF_type_complete_len_529_score_73.05_TRINITY_DN2195_c1_g1_i1_163-1749
|                                |  |                                |  |              +--| (59.9/79)
|                                |  |                                |  |              |  +-----EP01024_Parvocaulis_polyphysoides_P006994_TRINITY_DN12099_c0_g2_i5.p1_TRINITY_DN12099_c0_g2_TRINITY_DN12099_c0_g2_i5.p1_ORF_type_5prime_partial_len_431_score_43.95_TRINITY_DN12099_c0_g2_i5_3-1295
|                                |  |                                |  |           +--| (85.8/100)
|                                |  |                                |  |           |  |     +-------EP00205_Picochlorum_sp_RCC944_P001745_CAMPEP_0182605090_NCGR_PEP_ID_MMETSP1330-20130603_68_1_TAXON_ID_464278_ORGANISM__Picochlorum_sp._Strain_RCC944__LENGTH_729_DNA_ID_CAMNT_0024823035_DNA_START_18_DNA_END_2202_DNA_ORIENTATION_-
|                                |  |                                |  |           |  |  +--| (97.7/99)
|                                |  |                                |  |           |  |  |  +--EP00887_Chlorella_sp_A99_P000009_scaffold16.g9.t1
|                                |  |                                |  |           |  +--| (88.9/87)
|                                |  |                                |  |           |     |  +------EP00210_Caulerpa_lentillifera_P005802_g5548.t1
|                                |  |                                |  |           |     +--| (42.7/98)
|                                |  |                                |  |           |        +--EP00884_Botryococcus_braunii_P017451_jgi_Botrbrau1_438_Bobra.110_2s0087.1
|                                |  |                                |  |        +--| (93.2/94)
|                                |  |                                |  |        |  |  +-----EP00762_Andalucia_godoyi_P007594_ANDGO_00843.mRNA.1_Cyclin-dependent_kinase_C-1
|                                |  |                                |  |        |  +--| (95.1/94)
|                                |  |                                |  |        |     +-------EP00892_Ulva_mutabilis_P005090_jgi_Ulvmu1_2953_UM149_0036.1
|                                |  |                                |  |     +--| (72.8/73)
|                                |  |                                |  |     |  +-----EP00237_Pycnococcus_provasolii_P015449_CAMPEP_0205949550_NCGR_PEP_ID_MMETSP1459-20131121_1664_1_ASSEMBLY_ACC_CAM_ASM_001120_TAXON_ID_41880_ORGANISM__Pycnococcus_provasolii_Strain_RCC931__LENGTH_555_DNA_ID_CAMNT_0053321109_DNA_START_1_DNA_END_1667_DNA_ORI
|                                |  |                                |  |  +--| (42.8/59)
|                                |  |                                |  |  |  |  +----EP00303_Exanthemachrysis_gayraliae_P006830_CAMPEP_0206004256_NCGR_PEP_ID_MMETSP1464-20131121_3864_1_ASSEMBLY_ACC_CAM_ASM_001124_TAXON_ID_119497_ORGANISM__Exanthemachrysis_gayraliae_Strain_RCC1523__LENGTH_501_DNA_ID_CAMNT_0053377659_DNA_START_1_DNA_END_15
|                                |  |                                |  |  |  +--| (98.4/100)
|                                |  |                                |  |  |     +--EP00306_Pavlova_sp_CCMP459_P003807_CAMPEP_0185179304_NCGR_PEP_ID_MMETSP1139-20130426_31944_1_TAXON_ID_298111_ORGANISM__Pavlova_sp._Strain_CCMP459__LENGTH_717_DNA_ID_CAMNT_0027745137_DNA_START_1_DNA_END_2153_DNA_ORIENTATION_
|                                |  |                                |  +--| (92.5/89)
|                                |  |                                |     |  +--------EP00216_Chloropicon_sp_CCMP2111_P002562_CAMPEP_0198238312_NCGR_PEP_ID_MMETSP1446-20131203_3992_1_TAXON_ID_1461542_ORGANISM__Unidentified_sp_Strain_CCMP2111__NCGR_SAMPLE_ID_MMETSP1446_ASSEMBLY_ACC_CAM_ASM_001112_LENGTH_430_DNA_ID_CAMNT_0043920705_DNA_STAR
|                                |  |                                |     +**| (0/52)
|                                |  |                                |        |        +--EP00288_Rhodomonas_lens_P016896_CAMPEP_0177710428_NCGR_PEP_ID_MMETSP0484_2-20121128_11330_1_TAXON_ID_354590_ORGANISM__Rhodomonas_lens_Strain_RHODO__LENGTH_489_DNA_ID_CAMNT_0019222109_DNA_START_89_DNA_END_1558_DNA_ORIENTATION_
|                                |  |                                |        |     +--| (62/100)
|                                |  |                                |        |     |  +----EP00294_Goniomonas_avonlea_P006260_CAMPEP_0114556010_NCGR_PEP_ID_MMETSP0114-20121206_9061_1_TAXON_ID_31324_ORGANISM__Goniomonas_sp_Strain_m__LENGTH_460_DNA_ID_CAMNT_0001741187_DNA_START_1_DNA_END_1378_DNA_ORIENTATION_
|                                |  |                                |        |  +--| (90/89)
|                                |  |                                |        |  |  +-----EP00297_Palpitomonas_bilix_P003248_CAMPEP_0113875972_NCGR_PEP_ID_MMETSP0780_2-20120614_5227_1_TAXON_ID_652834_ORGANISM__Palpitomonas_bilix__LENGTH_561_DNA_ID_CAMNT_0000861997_DNA_START_322_DNA_END_2008_DNA_ORIENTATION__assembly_acc_CAM_ASM_000599
|                                |  |                                |        +--| (82.1/75)
|                                |  |                                |           |     +-------EP00500_Bicosoecida_sp_ms1_P006121_CAMPEP_0203827030_NCGR_PEP_ID_MMETSP0115-20131106_57930_1_ASSEMBLY_ACC_CAM_ASM_000227_TAXON_ID_33651_ORGANISM__Bicosoecid_sp_Strain_ms1__LENGTH_395_DNA_ID_CAMNT_0050736085_DNA_START_1_DNA_END_1182_DNA_ORIENTATION_-
|                                |  |                                |           |  +--| (0/40)
|                                |  |                                |           |  |  |     +--EP00609_Ectocarpus_siliculosus_P009836_CBN73841.1_conserved_unknown_protein_Ectocarpus_siliculosus
|                                |  |                                |           |  |  |  +--| (95.3/100)
|                                |  |                                |           |  |  |  |  +----EP01084_Bolivina_argentea_P002235_4128_1
|                                |  |                                |           |  |  +--| (85.5/100)
|                                |  |                                |           |  |     |  +---EP00616_Rhizochromulina_sp_CCMP1243_P008961_CAMPEP_0118962686_NCGR_PEP_ID_MMETSP1173-20130426_927_1_TAXON_ID_1034831_ORGANISM__Rhizochromulina_marina_cf_Strain_CCMP1243__LENGTH_742_DNA_ID_CAMNT_0006910975_DNA_START_39_DNA_END_2268_DNA_ORIENTATION_
|                                |  |                                |           |  |     +--| (84.2/100)
|                                |  |                                |           |  |        +-----EP00980_Cylindrotheca_fusiformis_P030912_scaffold25626_cov137-Cylindrotheca_fusiformis.AAC.3
|                                |  |                                |           +--| (99.4/99)
|                                |  |                                |              |  +---------EP00510_Aplanochytrium_minuta_P006077_CAMPEP_0184010976_NCGR_PEP_ID_MMETSP0954-20121128_3553_1_TAXON_ID_627963_ORGANISM__Aplanochytrium_sp_Strain_PBS07__LENGTH_365_DNA_ID_CAMNT_0026290707_DNA_START_126_DNA_END_1223_DNA_ORIENTATION_
|                                |  |                                |              +--| (93/97)
|                                |  |                                |                 |  +--EP00646_Phytophthora_ramorum_P011992_Phyra77638_pep_supercontig_ASM14973v1_scaffold_25_501276_502936_1_gene_Phyra77638_transcript_Phyra77638_gene_biotype_protein_coding_transcript_biotype_protein_coding_gene_symbol_fgenesh1_pg.C_scaffold_25000159
|                                |  |                                |                 +--| (97.3/100)
|                                |  |                                |                    +----EP00654_Saprolegnia_diclina_P007213_XP_008610896.1_CMGC_CDK_CRK7_protein_kinase_Saprolegnia_diclina_VS20
|                                |  |                             +--| (81.1/79)
|                                |  |                             |  |     +----EP00299_Pterocystis_sp_00344_P002333_c1260_g1_i1.p1_GENE.c1260_g1_i1_c1260_g1_i1.p1_ORF_type_5prime_partial_len_528_score_111.97_c1260_g1_i1_88-1671
|                                |  |                             |  |  +--| (7.5/85)
|                                |  |                             |  |  |  +----EP01107_Rhizomastix_libera_P012487_TRINITY_DN3141_c0_g2_i1.p1_TRINITY_DN3141_c0_g2_TRINITY_DN3141_c0_g2_i1.p1_ORF_type_internal_len_498_score_87.73_TRINITY_DN3141_c0_g2_i1_3-1493
|                                |  |                             |  +--| (85.4/87)
|                                |  |                             |     |        +---EP01122_Echinamoeba_exundans_P007395_TRINITY_DN2268_c0_g1_i1.p1_TRINITY_DN2268_c0_g1_TRINITY_DN2268_c0_g1_i1.p1_ORF_type_complete_len_520_score_90.29_TRINITY_DN2268_c0_g1_i1_680-2239
|                                |  |                             |     |     +--| (48.8/77)
|                                |  |                             |     |     |  |  +---EP01127_Copromyxa_protea_P009203_TRINITY_DN2151_c0_g1_i2.p1_TRINITY_DN2151_c0_g1_TRINITY_DN2151_c0_g1_i2.p1_ORF_type_5prime_partial_len_504_score_65.26_TRINITY_DN2151_c0_g1_i2_10-1521
|                                |  |                             |     |     |  +--| (28/75)
|                                |  |                             |     |     |     +---EP01128_Nolandella_sp_AFSM9_P003286_TRINITY_DN139_c1_g6_i2.p1_TRINITY_DN139_c1_g6_TRINITY_DN139_c1_g6_i2.p1_ORF_type_complete_len_558_score_129.46_TRINITY_DN139_c1_g6_i2_35-1675
|                                |  |                             |     |  +--| (79.3/75)
|                                |  |                             |     |  |  |  +--EP01125_Pyxidicula_operculata_P002932_TRINITY_DN1288_c0_g1_i6.p1_TRINITY_DN1288_c0_g1_TRINITY_DN1288_c0_g1_i6.p1_ORF_type_complete_len_566_score_84.25_TRINITY_DN1288_c0_g1_i6_717-2414
|                                |  |                             |     |  |  +--| (99/100)
|                                |  |                             |     |  |     +---EP01125_Pyxidicula_operculata_P007410_TRINITY_DN251_c1_g2_i1.p1_TRINITY_DN251_c1_g2_TRINITY_DN251_c1_g2_i1.p1_ORF_type_complete_len_840_score_194.96_TRINITY_DN251_c1_g2_i1_24-2543
|                                |  |                             |     +--| (91.3/96)
|                                |  |                             |        |  +-----EP01129_Flabellula_baltica_P013811_TRINITY_DN6495_c0_g1_i1.p1_TRINITY_DN6495_c0_g1_TRINITY_DN6495_c0_g1_i1.p1_ORF_type_complete_len_574_score_78.31_TRINITY_DN6495_c0_g1_i1_6-1727
|                                |  |                             |        +--| (97.8/99)
|                                |  |                             |           +---EP01130_Rhizamoeba_saxonica_P006006_TRINITY_DN2379_c0_g1_i1.p1_TRINITY_DN2379_c0_g1_TRINITY_DN2379_c0_g1_i1.p1_ORF_type_complete_len_757_score_151.81_TRINITY_DN2379_c0_g1_i1_45-2291
|                                |  |                          +--| (88.5/86)
|                                |  |                          |  |  +---EP00003_Mantamonas_plastica_P002604_TRINITY_DN119_c0_g1_i1.p1_TRINITY_DN119_c0_g1_TRINITY_DN119_c0_g1_i1.p1_ORF_type_complete_len_782_score_217.70_TRINITY_DN119_c0_g1_i1_15-2360
|                                |  |                          |  +--| (89.7/97)
|                                |  |                          |     |  +--EP00743_Colponemidia_sp_Colp-15_P001567_GILK01001712.1.p1_GENE.GILK01001712.1_GILK01001712.1.p1_ORF_type_complete_len_845_score_150.63_GILK01001712.1_357-2891
|                                |  |                          |     +--| (90.9/100)
|                                |  |                          |        +-------EP01069_Polyplicarium_translucidae_P005597_Polyplicarium_translucidae_DN2814_c1_g1_i1.p1
|                                |  |                       +--| (94.2/72)
|                                |  |                       |  |           +----EP00011_Vannellida_sp_DIVA3-517-6-12_P013572_CAMPEP_0114622616_NCGR_PEP_ID_MMETSP0168-20121206_9829_1_TAXON_ID_95228_ORGANISM__Vannella_sp._Strain_DIVA3_517_6_12__NCGR_SAMPLE_ID_MMETSP0168_ASSEMBLY_ACC_CAM_ASM_000044_LENGTH_580_DNA_ID_CAMNT_0001833837_DN
|                                |  |                       |  |        +--| (61.6/100)
|                                |  |                       |  |        |  +----EP00012_Vannella_robusta_P000114_CAMPEP_0206188836_NCGR_PEP_ID_MMETSP0166-20121206_3815_1_ASSEMBLY_ACC_CAM_ASM_000260_TAXON_ID_95228_ORGANISM__Vannella_robusta_Strain_DIVA3_518_3_11_1_6__LENGTH_503_DNA_ID_CAMNT_0053604647_DNA_START_287_DNA_END_1798_DNA_O
|                                |  |                       |  |     +--| (75.7/97)
|                                |  |                       |  |     |  +-----EP01095_Lingulamoeba_sp_RSL-Kostka_P016315_TRINITY_DN7945_c2_g3_i1.p1_TRINITY_DN7945_c2_g3_TRINITY_DN7945_c2_g3_i1.p1_ORF_type_complete_len_631_score_179.95_TRINITY_DN7945_c2_g3_i1_19-1911
|                                |  |                       |  |  +--| (17.2/72)
|                                |  |                       |  |  |  +------EP00031_Thecamonas_trahens_P000130_XP_013752700.1_CMGC_CDK_protein_kinase_Thecamonas_trahens_ATCC_50062
|                                |  |                       |  +--| (60.7/72)
|                                |  |                       |     +------EP00656_Telonema_subtile_P055198_TRINITY_DN847_c0_g1_i3.p1_TRINITY_DN847_c0_g1_TRINITY_DN847_c0_g1_i3.p1_ORF_type_complete_len_429_score_57.41_TRINITY_DN847_c0_g1_i3_317-1603
|                                |  |                    +--| (87.8/72)
|                                |  |                    |  |                 +---EP00331_Platyophrya_macrostoma_P009541_CAMPEP_0176411158_NCGR_PEP_ID_MMETSP0127-20121128_3455_1_TAXON_ID_938130_ORGANISM__Platyophrya_macrostoma_Strain_WH__LENGTH_521_DNA_ID_CAMNT_0017790731_DNA_START_105_DNA_END_1670_DNA_ORIENTATION_
|                                |  |                    |  |              +--| (97.5/100)
|                                |  |                    |  |              |  +--EP01016_Furgasonia_blochmanni_P011265_TRINITY_DN1502_c0_g1_i1.p1_TRINITY_DN1502_c0_g1_TRINITY_DN1502_c0_g1_i1.p1_ORF_type_5prime_partial_len_624_score_92.71_TRINITY_DN1502_c0_g1_i1_3-1874
|                                |  |                    |  |           +--| (91.1/99)
|                                |  |                    |  |           |  |           +--EP00333_Tetrahymena_thermophila_P000966_XP_001008246.2_cyclin-dependent_kinase-like_Serine_Threonine_kinase_family_protein_Tetrahymena_thermophila_SB210
|                                |  |                    |  |           |  |        +--| (37.4/100)
|                                |  |                    |  |           |  |        |  +--EP00825_Cyclidium_porcatum_P032730_TRINITY_DN3491_c0_g5_i1.p1_TRINITY_DN3491_c0_g5_TRINITY_DN3491_c0_g5_i1.p1_ORF_type_internal_len_505_score_78.56_TRINITY_DN3491_c0_g5_i1_1-1512
|                                |  |                    |  |           |  |     +--| (95.3/100)
|                                |  |                    |  |           |  |     |  +---EP00336_Pseudocohnilembus_persalinus_P010808_KRX08882.1_Protein_kinase-like_domain_Pseudocohnilembus_persalinus
|                                |  |                    |  |           |  |  +--| (4.2/79)
|                                |  |                    |  |           |  |  |  +-------EP00333_Tetrahymena_thermophila_P020140_XP_001470879.1_cyclin-dependent_kinase-like_Serine_Threonine_kinase_family_protein_Tetrahymena_thermophila_SB210
|                                |  |                    |  |           |  +--| (37.7/98)
|                                |  |                    |  |           |     +-----EP01016_Furgasonia_blochmanni_P049828_TRINITY_DN7610_c0_g1_i7.p1_TRINITY_DN7610_c0_g1_TRINITY_DN7610_c0_g1_i7.p1_ORF_type_5prime_partial_len_666_score_110.87_TRINITY_DN7610_c0_g1_i7_82-2079
|                                |  |                    |  |        +--| (91.6/100)
|                                |  |                    |  |        |  |        +--EP00345_Euplotes_harpa_P010170_CAMPEP_0168339852_NCGR_PEP_ID_MMETSP0213-20121227_13712_1_TAXON_ID_151035_ORGANISM__Euplotes_harpa_Strain_FSP1.4__LENGTH_662_DNA_ID_CAMNT_0008345971_DNA_START_129_DNA_END_2119_DNA_ORIENTATION_-
|                                |  |                    |  |        |  |     +--| (53.3/94)
|                                |  |                    |  |        |  |     |  +---EP00826_Nyctotherus_ovalis_P021682_TRINITY_DN17041_c0_g1_i2.p1_TRINITY_DN17041_c0_g1_TRINITY_DN17041_c0_g1_i2.p1_ORF_type_complete_len_346_score_97.66_TRINITY_DN17041_c0_g1_i2_418-1455
|                                |  |                    |  |        |  |  +--| (86.9/100)
|                                |  |                    |  |        |  |  |  |  +-----EP00830_Metopus_es_P014924_TRINITY_DN4131_c0_g1_i1.p1_TRINITY_DN4131_c0_g1_TRINITY_DN4131_c0_g1_i1.p1_ORF_type_5prime_partial_len_477_score_87.70_TRINITY_DN4131_c0_g1_i1_269-1699
|                                |  |                    |  |        |  |  |  +--| (86.5/94)
|                                |  |                    |  |        |  |  |     +---EP00830_Metopus_es_P021388_TRINITY_DN8926_c0_g1_i1.p1_TRINITY_DN8926_c0_g1_TRINITY_DN8926_c0_g1_i1.p1_ORF_type_internal_len_435_score_79.35_TRINITY_DN8926_c0_g1_i1_3-1304
|                                |  |                    |  |        |  +--| (70.5/99)
|                                |  |                    |  |        |     +-----EP00347_Sterkiella_histriomuscorum_P012577_403368034
|                                |  |                    |  |     +--| (82.9/100)
|                                |  |                    |  |     |  +-----EP00347_Sterkiella_histriomuscorum_P018810_403344087
|                                |  |                    |  |  +--| (58.5/97)
|                                |  |                    |  |  |  +----------EP01120_Amphizonella_sp_Union-15-10_P011051_TRINITY_DN4589_c0_g3_i1.p1_TRINITY_DN4589_c0_g3_TRINITY_DN4589_c0_g3_i1.p1_ORF_type_5prime_partial_len_810_score_126.29_TRINITY_DN4589_c0_g3_i1_195-2624
|                                |  |                    |  +--| (74/85)
|                                |  |                    |     |        +----EP00499_Haloplacidia_sp_CaronLabIsolate_P004089_CAMPEP_0196770020_NCGR_PEP_ID_MMETSP1104-20130614_877_1_TAXON_ID_33652_ORGANISM__Cafeteria_sp._Strain_Caron_Lab_Isolate__LENGTH_772_DNA_ID_CAMNT_0042140125_DNA_START_166_DNA_END_2482_DNA_ORIENTATION_
|                                |  |                    |     |     +--| (30/93)
|                                |  |                    |     |     |  |         +--EP00569_Conticribra_weissflogii_P017485_CAMPEP_0171448830_NCGR_PEP_ID_MMETSP0881-20121228_39803_1_TAXON_ID_67004_ORGANISM__Thalassiosira_weissflogii_Strain_CCMP1336__LENGTH_654_DNA_ID_CAMNT_0011973263_DNA_START_762_DNA_END_2728_DNA_ORIENTATION_
|                                |  |                    |     |     |  |      +--| (81.9/99)
|                                |  |                    |     |     |  |      |  |  +--EP00592_Proboscia_alata_P026152_CAMPEP_0194442580_NCGR_PEP_ID_MMETSP0176-20130528_126212_1_TAXON_ID_216777_ORGANISM__Proboscia_alata_Strain_PI-D3__LENGTH_502_DNA_ID_CAMNT_0039268699_DNA_START_454_DNA_END_1962_DNA_ORIENTATION_
|                                |  |                    |     |     |  |      |  +--| (74.5/99)
|                                |  |                    |     |     |  |      |     +--EP00815_Leptocylindrus_aporus_P002665_CAMPEP_0116068712_NCGR_PEP_ID_MMETSP0322-20121206_11834_1_TAXON_ID_163516_ORGANISM__Leptocylindrus_danicus_var._apora_Strain_B651__LENGTH_504_DNA_ID_CAMNT_0003555895_DNA_START_266_DNA_END_1780_DNA_ORIENTATION_
|                                |  |                    |     |     |  |   +--| (90.4/100)
|                                |  |                    |     |     |  |   |  +--EP00751_Fragilariopsis_kerguelensis_P035648_CAMPEP_0170938122_NCGR_PEP_ID_MMETSP0735-20130129_21020_1_TAXON_ID_186038_ORGANISM__Fragilariopsis_kerguelensis_Strain_L26-C5__LENGTH_688_DNA_ID_CAMNT_0011342991_DNA_START_360_DNA_END_2426_DNA_ORIENTATION_-
|                                |  |                    |     |     |  +---| (100/100)
|                                |  |                    |     |     |      +--EP00588_Corethron_pennatum_P008161_CAMPEP_0194298500_NCGR_PEP_ID_MMETSP0169-20130528_60199_1_TAXON_ID_218684_ORGANISM__Corethron_pennatum_Strain_L29A3__LENGTH_468_DNA_ID_CAMNT_0039048495_DNA_START_204_DNA_END_1610_DNA_ORIENTATION_
|                                |  |                    |     |  +--| (95.2/97)
|                                |  |                    |     |  |  |        +----EP00602_Paraphysomonas_sp_CaronLab_P003311_CAMPEP_0185020032_NCGR_PEP_ID_MMETSP1103-20130426_2623_1_TAXON_ID_36769_ORGANISM__Paraphysomonas_bandaiensis_Strain_Caron_Lab_Isolate__LENGTH_468_DNA_ID_CAMNT_0027550671_DNA_START_94_DNA_END_1500_DNA_ORIENTATION
|                                |  |                    |     |  |  |     +--| (56.1/100)
|                                |  |                    |     |  |  |     |  |     +----EP00606_Chrysophyceae_sp_TOSAG23-5_P001100_GSChrysophyteH2.ASY1.ANO1.1094.1_assembled_CDS
|                                |  |                    |     |  |  |     |  |  +--| (98.1/100)
|                                |  |                    |     |  |  |     |  |  |  |  +--EP01036_Dinobryon_divergens_P028295_gene28295-37226_t
|                                |  |                    |     |  |  |     |  |  |  +--| (89.3/100)
|                                |  |                    |     |  |  |     |  |  |     +--EP01038_Epipyxis_sp_PR26KG_P007682_gene7682-10452_t
|                                |  |                    |     |  |  |     |  +--| (67.5/100)
|                                |  |                    |     |  |  |     |     +----EP01006_Ploeotia_vitrea_P061134_TRINITY_DN77310_c0_g1_i1.p1_TRINITY_DN77310_c0_g1_TRINITY_DN77310_c0_g1_i1.p1_ORF_type_internal_len_472_score_-27.03_TRINITY_DN77310_c0_g1_i1_2-1414
|                                |  |                    |     |  |  |  +--| (15.8/98)
|                                |  |                    |     |  |  |  |  +-------EP01041_Mallomonas_annulata_P002975_gene2975-5835_t
|                                |  |                    |     |  |  +--| (91.2/99)
|                                |  |                    |     |  |     +--------EP01138_Halocafeteria_seosinensis_P008899_gb_GECG01009095.1_.p1_GENE.gb_GECG01009095.1_gb_GECG01009095.1_.p1_ORF_type_complete_len_513_score_51.47_gb_GECG01009095.1_1-1539
|                                |  |                    |     +--| (97.2/100)
|                                |  |                    |        |           +--EP00501_MAST-03F_sp_TOSAG23-6_P000050_GSMAST32.ASY1.ANO1.51.1_assembled_CDS
|                                |  |                    |        |        +--| (100/100)
|                                |  |                    |        |        |  +--EP00941_MAST-03F_sp_MAST-3F-sp1_P005995_g5995.t1
|                                |  |                    |        |     +--| (77.1/85)
|                                |  |                    |        |     |  +-----EP00753_Platysulcus_tardus_P000371_PLAT10381.1.p1_GENE.PLAT10381.1_PLAT10381.1.p1_ORF_type_complete_len_445_score_131.21_PLAT10381.1_746-2080
|                                |  |                    |        |  +--| (39.6/83)
|                                |  |                    |        |  |  |        +--EP00513_Hondaea_fermentalgiana_P004680_GBG28154.1_Cyclin-dependent_kinase_C-1_Hondaea_fermentalgiana
|                                |  |                    |        |  |  |     +--| (80.1/100)
|                                |  |                    |        |  |  |     |  +--EP00514_Thraustochytrium_sp_LLF1b_P004068_CAMPEP_0184516256_NCGR_PEP_ID_MMETSP0198_2-20121128_4934_1_TAXON_ID_1112570_ORGANISM__Thraustochytrium_sp._Strain_LLF1b__LENGTH_755_DNA_ID_CAMNT_0026906569_DNA_START_1_DNA_END_2268_DNA_ORIENTATION_-
|                                |  |                    |        |  |  |  +--| (99.2/100)
|                                |  |                    |        |  |  |  |  +--EP00515_Schizochytrium_aggregatum_P006147_CAMPEP_0202071536_NCGR_PEP_ID_MMETSP0964-20121228_1847_1_ASSEMBLY_ACC_CAM_ASM_000500_TAXON_ID_4773_ORGANISM__Schizochytrium_aggregatum_Strain_ATCC28209__LENGTH_1184_DNA_ID_CAMNT_0048638503_DNA_START_1_DNA_END_354
|                                |  |                    |        |  |  +--| (99.4/100)
|                                |  |                    |        |  |     +-------EP00924_Labyrinthula_sp_SR-Ha-C_P004582_augustus_masked-scaffold_1-processed-gene-5.48-mRNA-1_protein_AED_0.03_eAED_0.03_QI_0_-1_0_1_-1_1_1_0_422
|                                |  |                    |        +--| (93.2/95)
|                                |  |                    |           |          +--EP00611_Tribonema_gayanum_P009190_TRINITY_DN1894_c0_g1_i1.p1_TRINITY_DN1894_c0_g1_TRINITY_DN1894_c0_g1_i1.p1_ORF_type_5prime_partial_len_781_score_135.44_TRINITY_DN1894_c0_g1_i1_3-2345
|                                |  |                    |           |     +----| (99.9/100)
|                                |  |                    |           |     |    +---EP00612_Vaucheria_litorea_P004711_CAMPEP_0171470010_NCGR_PEP_ID_MMETSP0945-20130129_11667_1_TAXON_ID_109269_ORGANISM__Vaucheria_litorea_Strain_CCMP2940__LENGTH_640_DNA_ID_CAMNT_0011999347_DNA_START_1_DNA_END_1922_DNA_ORIENTATION_
|                                |  |                    |           |  +--| (88.8/98)
|                                |  |                    |           |  |  |     +----EP00612_Vaucheria_litorea_P004366_CAMPEP_0171461502_NCGR_PEP_ID_MMETSP0945-20130129_5924_1_TAXON_ID_109269_ORGANISM__Vaucheria_litorea_Strain_CCMP2940__LENGTH_458_DNA_ID_CAMNT_0011987861_DNA_START_291_DNA_END_1664_DNA_ORIENTATION_
|                                |  |                    |           |  |  |  +--| (92.6/100)
|                                |  |                    |           |  |  |  |  +----EP00752_Nemacystus_decipiens_P003347_g3096.t1
|                                |  |                    |           |  |  +--| (34.1/97)
|                                |  |                    |           |  |     +-----EP00903_Cladosiphon_okamuranus_P006726_g6563.t1
|                                |  |                    |           +--| (91.2/98)
|                                |  |                    |              |     +--EP00617_Octactis_speculum_P020583_CAMPEP_0185752626_NCGR_PEP_ID_MMETSP1174-20130828_11420_1_TAXON_ID_35687_ORGANISM__Dictyocha_speculum_Strain_CCMP1381__LENGTH_613_DNA_ID_CAMNT_0028430161_DNA_START_1_DNA_END_1840_DNA_ORIENTATION_
|                                |  |                    |              |  +--| (99.9/100)
|                                |  |                    |              |  |  +--EP00621_Florenciella_sp_RCC1693_P013365_CAMPEP_0182523344_NCGR_PEP_ID_MMETSP1323-20130603_986_1_TAXON_ID_236787_ORGANISM__Florenciella_parvula_Strain_RCC1693__LENGTH_682_DNA_ID_CAMNT_0024731695_DNA_START_1_DNA_END_2045_DNA_ORIENTATION_-
|                                |  |                    |              +--| (81.6/98)
|                                |  |                    |                 +--EP00639_Heterosigma_akashiwo_P008032_CAMPEP_0194603046_NCGR_PEP_ID_MMETSP0292-20121207_30014_1_TAXON_ID_39354_ORGANISM__Heterosigma_akashiwo_Strain_CCMP2393__LENGTH_500_DNA_ID_CAMNT_0039465409_DNA_START_1_DNA_END_1507_DNA_ORIENTATION_-
|                                |  |                 +--| (29.9/72)
|                                |  |                 |  |                    +--EP00057_Strongylocentrotus_purpuratus_P035243_XP_798269.1_PREDICTED_cyclin-dependent_kinase_9_Strongylocentrotus_purpuratus
|                                |  |                 |  |                 +--| (90.2/100)
|                                |  |                 |  |                 |  |     +--EP00099_Drosophila_melanogaster_P014238_NP_477226.2_Cyclin-dependent_kinase_9_Drosophila_melanogaster
|                                |  |                 |  |                 |  |  +--| (47.3/100)
|                                |  |                 |  |                 |  |  |  +--EP00110_Nematostella_vectensis_P009464_XP_001626865.1_predicted_protein_Nematostella_vectensis
|                                |  |                 |  |                 |  +--| (84.1/100)
|                                |  |                 |  |                 |     +--EP00114_Trichoplax_sp_H2_P002907_RDD38670.1_Cyclin-dependent_kinase_9_Trichoplax_sp._H2
|                                |  |                 |  |              +--| (96.7/100)
|                                |  |                 |  |              |  +-----EP00081_Caenorhabditis_elegans_P013800_NP_492906.2_Probable_cyclin-dependent_kinase_9_Caenorhabditis_elegans
|                                |  |                 |  |           +--| (99.1/100)
|                                |  |                 |  |           |  +---EP00090_Calanus_glacialis_P020896_TRINITY_DN3224_c0_g1_i2.p1_TRINITY_DN3224_c0_g1_TRINITY_DN3224_c0_g1_i2.p1_ORF_type_complete_len_582_score_176.99_TRINITY_DN3224_c0_g1_i2_135-1880
|                                |  |                 |  |        +--| (88.7/98)
|                                |  |                 |  |        |  +---EP00126_Sphaerothecum_destruens_P006681_Sdes_comp19479_c0_seq1m10958
|                                |  |                 |  |     +--| (88.9/98)
|                                |  |                 |  |     |  |                          +--EP00035_Acanthoeca_spectabilis_P002495_m.87922_g.87922_ORF_g.87922_m.87922_type_complete_len_640_comp11596_c0_seq4_323-2242
|                                |  |                 |  |     |  |                       +--| (97.1/100)
|                                |  |                 |  |     |  |                       |  +--EP00041_Stephanoeca_diplocostata_P006503_m.87352_g.87352_ORF_g.87352_m.87352_type_complete_len_725_comp16399_c1_seq1_238-2412
|                                |  |                 |  |     |  |                    +--| (13/37)
|                                |  |                 |  |     |  |                    |  +--EP00039_Didymoeca_costata_P011162_m.154901_g.154901_ORF_g.154901_m.154901_type_complete_len_588_comp15085_c0_seq16_341-2104
|                                |  |                 |  |     |  |                 +--| (58.3/92)
|                                |  |                 |  |     |  |                 |  +---EP00729_Bicosta_minor_P001944_gene1944-22106_t
|                                |  |                 |  |     |  |              +--| (95.9/99)
|                                |  |                 |  |     |  |              |  |        +--EP00042_Codosiga_hollandica_P044988_m.450983_g.450983_ORF_g.450983_m.450983_type_5prime_partial_len_504_comp56910_c2_seq3_511-2022
|                                |  |                 |  |     |  |              |  |     +--| (79.7/98)
|                                |  |                 |  |     |  |              |  |     |  +---EP00048_Salpingoeca_helianthica_P007548_m.111980_g.111980_ORF_g.111980_m.111980_type_5prime_partial_len_630_comp14364_c1_seq3_33-1922
|                                |  |                 |  |     |  |              |  |  +--| (97.5/100)
|                                |  |                 |  |     |  |              |  |  |  +--EP00053_Salpingoeca_punica_P016330_m.153618_g.153618_ORF_g.153618_m.153618_type_internal_len_594_comp16944_c2_seq2_2-1786
|                                |  |                 |  |     |  |              |  +--| (92.9/80)
|                                |  |                 |  |     |  |              |     |           +--EP00049_Salpingoeca_infusionum_P025832_m.22052_g.22052_ORF_g.22052_m.22052_type_complete_len_587_comp8345_c0_seq4_391-2151
|                                |  |                 |  |     |  |              |     |        +--| (46.5/78)
|                                |  |                 |  |     |  |              |     |        |  +---EP00056_Hartaetosiga_gracilis_P012374_m.197127_g.197127_ORF_g.197127_m.197127_type_3prime_partial_len_595_comp13680_c0_seq33_1-1785
|                                |  |                 |  |     |  |              |     |     +--| (89.8/100)
|                                |  |                 |  |     |  |              |     |     |  +----EP01147_Barroeca_monosierra_P006493_gene6493-9366_t
|                                |  |                 |  |     |  |              |     |  +--| (99.7/100)
|                                |  |                 |  |     |  |              |     |  |  +---EP00730_Choanoeca_flexa_P020373_TRINITY_DN9954_c0_g1_i7.p1_TRINITY_DN9954_c0_g1_TRINITY_DN9954_c0_g1_i7.p1_ORF_type_complete_len_556_score_106.50_TRINITY_DN9954_c0_g1_i7_169-1836
|                                |  |                 |  |     |  |              |     +--| (13.3/64)
|                                |  |                 |  |     |  |              |        +--EP00050_Salpingoeca_kvevrii_P011221_m.13672_g.13672_ORF_g.13672_m.13672_type_5prime_partial_len_661_comp3318_c0_seq2_47-2029
|                                |  |                 |  |     |  |           +--| (96.5/100)
|                                |  |                 |  |     |  |           |  +----EP00054_Salpingoeca_dolichothecata_P026092_m.185174_g.185174_ORF_g.185174_m.185174_type_complete_len_488_comp25559_c0_seq3_48-1511
|                                |  |                 |  |     |  |        +--| (74.1/99)
|                                |  |                 |  |     |  |        |  |  +---EP00051_Salpingoeca_urceolata_P015553_m.202103_g.202103_ORF_g.202103_m.202103_type_3prime_partial_len_439_comp18434_c1_seq2_1-1317
|                                |  |                 |  |     |  |        |  +--| (95.2/100)
|                                |  |                 |  |     |  |        |     +----EP00053_Salpingoeca_punica_P006236_m.59611_g.59611_ORF_g.59611_m.59611_type_5prime_partial_len_491_comp13597_c0_seq1_261-1733
|                                |  |                 |  |     |  |     +--| (98.4/100)
|                                |  |                 |  |     |  |     |  +-------EP00052_Salpingoeca_macrocollata_P021223_m.181373_g.181373_ORF_g.181373_m.181373_type_5prime_partial_len_390_comp21483_c0_seq1_1-1170
|                                |  |                 |  |     |  |  +--| (55/97)
|                                |  |                 |  |     |  |  |  |  +------EP00123_Amoebidium_parasiticum_P021592_comp7013_c0_seq1_m.2748_comp7013_c0_seq1_g.2748_ORF_comp7013_c0_seq1_g.2748_comp7013_c0_seq1_m.2748_type_3prime_partial_len_427_comp7013_c0_seq1_3-1280
|                                |  |                 |  |     |  |  |  +--| (75.1/99)
|                                |  |                 |  |     |  |  |     |     +---EP00125_Sphaeroforma_arctica_P010371_XP_014153446.1_CMGC_CDK_protein_kinase_Sphaeroforma_arctica_JP610
|                                |  |                 |  |     |  |  |     |  +--| (96.1/100)
|                                |  |                 |  |     |  |  |     |  |  +----EP01134_Creolimax_fragrantissima_P000399_CFRG0399T1
|                                |  |                 |  |     |  |  |     +--| (75.4/99)
|                                |  |                 |  |     |  |  |        +-----EP01134_Creolimax_fragrantissima_P008108_CFRG8108T1
|                                |  |                 |  |     |  +--| (89.2/99)
|                                |  |                 |  |     |     +-------EP00127_Corallochytrium_limacisporum_P003476_Clim_evm104s149_gene_Clim_evmTU104s149
|                                |  |                 |  |  +--| (76.8/96)
|                                |  |                 |  |  |  |     +-----EP00129_Allomyces_macrogynus_P000561_KNE54563.1_CMGC_CDK_protein_kinase_Allomyces_macrogynus_ATCC_38327
|                                |  |                 |  |  |  |  +--| (30.5/90)
|                                |  |                 |  |  |  |  |  +--------EP00132_Gonapodya_prolifera_P010528_KXS19289.1_Pkinase-domain-containing_protein_Gonapodya_prolifera_JEL478
|                                |  |                 |  |  |  +--| (97.6/99)
|                                |  |                 |  |  |     |          +--EP00131_Spizellomyces_punctatus_P007706_XP_016611530.1_CMGC_CDK_protein_kinase_Spizellomyces_punctatus_DAOM_BR117
|                                |  |                 |  |  |     |     +----| (100/100)
|                                |  |                 |  |  |     |     |    +--EP00131_Spizellomyces_punctatus_P008535_XP_016612359.1_CMGC_CDK_protein_kinase_Spizellomyces_punctatus_DAOM_BR117
|                                |  |                 |  |  |     |  +--| (90.3/99)
|                                |  |                 |  |  |     |  |  |  +--------EP00157_Rozella_allomycis_P001800_EPZ32541.1_Protein_kinase_catalytic_domain-containing_protein_Rozella_allomycis_CSF55
|                                |  |                 |  |  |     |  |  +--| (60.1/99)
|                                |  |                 |  |  |     |  |     +--------EP00870_Mitosporidium_daphniae_P001182_XP_013237536.1_CMGC_CDK_protein_kinase_Mitosporidium_daphniae
|                                |  |                 |  |  |     +--| (85/97)
|                                |  |                 |  |  |        |                    +----EP00134_Neurospora_crassa_P003101_XP_955995.3_serine_threonine-protein_kinase_bur-1_Neurospora_crassa_OR74A
|                                |  |                 |  |  |        |                 +--| (65.6/96)
|                                |  |                 |  |  |        |                 |  +--EP00856_Taphrina_deformans_P002553_CCG83119.1_Serine_threonine-protein_kinase_cdk9_Taphrina_deformans_PYCC_5710
|                                |  |                 |  |  |        |              +--| (94.4/94)
|                                |  |                 |  |  |        |              |  +--EP00145_Schizosaccharomyces_pombe_P003979_NP_595616.1_P-TEFb-associated_cyclin-dependent_protein_kinase_Cdk9_Schizosaccharomyces_pombe
|                                |  |                 |  |  |        |           +--| (76.6/89)
|                                |  |                 |  |  |        |           |  |           +--EP00139_Candida_albicans_P002457_XP_714883.2_cyclin-dependent_serine_threonine_protein_kinase_Candida_albicans_SC5314
|                                |  |                 |  |  |        |           |  |        +--| (99.7/100)
|                                |  |                 |  |  |        |           |  |        |  +--EP00140_Debaryomyces_hansenii_P002333_XP_457963.1_DEHA2C06358p_Debaryomyces_hansenii_CBS767
|                                |  |                 |  |  |        |           |  |     +--| (93.9/100)
|                                |  |                 |  |  |        |           |  |     |  +-----EP00144_Saccharomyces_cerevisiae_P005587_NP_015487.1_cyclin-dependent_serine_threonine_protein_kinase_SGV1_Saccharomyces_cerevisiae_S288C
|                                |  |                 |  |  |        |           |  |  +--| (96.1/100)
|                                |  |                 |  |  |        |           |  |  |  +---EP00141_Yarrowia_lipolytica_P003580_XP_503170.1_YALI0D22935p_Yarrowia_lipolytica_CLIB122
|                                |  |                 |  |  |        |           |  +--| (43.9/79)
|                                |  |                 |  |  |        |           |     +----EP00154_Conidiobolus_coronatus_P008286_KXN72826.1_kinase-like_protein_Conidiobolus_coronatus_NRRL_28638
|                                |  |                 |  |  |        |        +--| (81.5/95)
|                                |  |                 |  |  |        |        |  |  +--EP00151_Rhizophagus_irregularis_P013725_XP_025177769.1_kinase-like_domain-containing_protein_Rhizophagus_irregularis_DAOM_181602_DAOM_197198
|                                |  |                 |  |  |        |        |  +--| (98.2/99)
|                                |  |                 |  |  |        |        |     +--EP00152_Rhizopus_delemar_P008522_EIE83819.1_hypothetical_protein_RO3G_08524_Rhizopus_delemar_RA_99-880
|                                |  |                 |  |  |        |     +--| (63.3/95)
|                                |  |                 |  |  |        |     |  |     +---EP00146_Coprinopsis_cinerea_P009026_XP_001839002.2_CMGC_CDK_CDK9_protein_kinase_Coprinopsis_cinerea_okayama7_130
|                                |  |                 |  |  |        |     |  |  +--| (24.8/97)
|                                |  |                 |  |  |        |     |  |  |  |  +---EP00150_Ustilago_maydis_P005273_XP_011391261.1_hypothetical_protein_UMAG_04950_Ustilago_maydis_521
|                                |  |                 |  |  |        |     |  |  |  +--| (86.6/100)
|                                |  |                 |  |  |        |     |  |  |     |  +----EP00857_Cystobasidium_minutum_P000662_jgi_Rhomi1_139373_e_gw1.1.883.1
|                                |  |                 |  |  |        |     |  |  |     +--| (90.8/100)
|                                |  |                 |  |  |        |     |  |  |        +----EP00858_Microbotryum_lychnidis-dioicae_P001885_KDE03944.1_CMGC_CDK_protein_kinase_Microbotryum_lychnidis-dioicae_p1A1_Lamole
|                                |  |                 |  |  |        |     |  +--| (82.3/95)
|                                |  |                 |  |  |        |     |     +-------EP00149_Cryptococcus_neoformans_P007509_XP_012053649.1_CMGC_CDK_protein_kinase_Cryptococcus_neoformans_var._grubii_H99
|                                |  |                 |  |  |        |  +--| (78.1/94)
|                                |  |                 |  |  |        |  |  |     +---EP00833_Pecoramyces_ruminatium_P000786_jgi_Orpsp1_1_1174818_evm.model.c7180000051557.1
|                                |  |                 |  |  |        |  |  |  +--| (84.4/100)
|                                |  |                 |  |  |        |  |  |  |  +-----EP00842_Homolaphlyctis_polyrhiza_P000987_jgi_Hompol1_188_HPOL_005251-RA
|                                |  |                 |  |  |        |  |  +--| (97.7/100)
|                                |  |                 |  |  |        |  |     +---EP00845_Rhizoclosmatium_globosum_P004899_ORY38418.1_Pkinase-domain-containing_protein_Rhizoclosmatium_globosum
|                                |  |                 |  |  |        +--| (81.6/93)
|                                |  |                 |  |  |           +-----EP00860_Wallemia_mellicola_P000201_XP_006955834.1_Pkinase-domain-containing_protein_Wallemia_mellicola_CBS_633.66
|                                |  |                 |  +--| (95.7/96)
|                                |  |                 |     +-----EP01137_Pigoraptor_chileana_P031722_Opistho-2_19996
|                                |  |              +--| (24.5/49)
|                                |  |              |  |  +----EP00818_Percolomonas_sp_WS_P000198_CAMPEP_0117443088_NCGR_PEP_ID_MMETSP0759-20121206_4506_1_TAXON_ID_63605_ORGANISM__Percolomonas_cosmopolitus_Strain_WS__LENGTH_557_DNA_ID_CAMNT_0005235035_DNA_START_1_DNA_END_1672_DNA_ORIENTATION_
|                                |  |              |  +--| (99.7/99)
|                                |  |              |     +---EP01080_Neovahlkampfia_damariscottae_P005390_gene5390-9203_t
|                                |  |           +--| (82.3/54)
|                                |  |           |  |  +-----EP01155_Anaeramoeba_flamelloides_P050448_Anaeramoba_flamelloidesc41997_g2_i1.p1_GENE.c41997_g2_i1_c41997_g2_i1.p1_ORF_type_3prime_partial_len_475_score_96.49_c41997_g2_i1_2-1423
|                                |  |           |  +--| (98.7/99)
|                                |  |           |     |     +----EP01156_Anaeramoeba_ignava_P003163_Anaeramoba_ignava_a221048_224.p1_GENE.a221048_224_a221048_224.p1_ORF_type_complete_len_579_score_133.95_a221048_224_91-1827
|                                |  |           |     |  +--| (97.6/100)
|                                |  |           |     |  |  +--EP01156_Anaeramoeba_ignava_P007147_Anaeramoba_ignava_a350787_231.p1_GENE.a350787_231_a350787_231.p1_ORF_type_3prime_partial_len_441_score_90.55_a350787_231_2-1321
|                                |  |           |     +--| (87.8/100)
|                                |  |           |        +----EP01156_Anaeramoeba_ignava_P022804_Anaeramoba_ignava_c21058_g1_i1.p1_GENE.c21058_g1_i1_c21058_g1_i1.p1_ORF_type_3prime_partial_len_432_score_89.54_c21058_g1_i1_51-1295
|                                |  |        +--| (0/52)
|                                |  |        |  |           +------EP00002_Diphylleia_rotans_P021586_TRINITY_DN419_c1_g2_i2.p1_TRINITY_DN419_c1_g2_TRINITY_DN419_c1_g2_i2.p1_ORF_type_complete_len_553_score_113.76_TRINITY_DN419_c1_g2_i2_36-1694
|                                |  |        |  |        +--| (97/100)
|                                |  |        |  |        |  +----EP00004_Rigifila_ramosa_P024593_TRINITY_DN717_c0_g1_i4.p1_TRINITY_DN717_c0_g1_TRINITY_DN717_c0_g1_i4.p1_ORF_type_5prime_partial_len_568_score_105.21_TRINITY_DN717_c0_g1_i4_29-1732
|                                |  |        |  |     +--| (77/97)
|                                |  |        |  |     |  +----EP00761_Pharyngomonas_kirbyi_P013721_gb_GECH01013750.1_.p1_GENE.gb_GECH01013750.1_gb_GECH01013750.1_.p1_ORF_type_5prime_partial_len_560_score_96.71_gb_GECH01013750.1_1-1680
|                                |  |        |  |  +--| (86/88)
|                                |  |        |  |  |  +-----------EP01129_Flabellula_baltica_P005202_TRINITY_DN1863_c1_g1_i1.p2_TRINITY_DN1863_c1_g1_TRINITY_DN1863_c1_g1_i1.p2_ORF_type_complete_len_434_score_73.50_TRINITY_DN1863_c1_g1_i1_1363-2664
|                                |  |        |  +--| (55.9/55)
|                                |  |        |     |        +--EP00006_Acanthamoeba_castellanii_P008988_ELR20378_pep_supercontig_Acastellanii.strNEFF_v1_scf7180000084746_213998_216468_1_gene_ACA1_186870_transcript_ELR20378_gene_biotype_protein_coding_transcript_biotype_protein_coding_description_protein_kinase_domai
|                                |  |        |     |     +--| (63.5/100)
|                                |  |        |     |     |  |  +----EP01088_Endostelium_zonatum_P003967_TRINITY_DN1517_c0_g2_i3.p1_TRINITY_DN1517_c0_g2_TRINITY_DN1517_c0_g2_i3.p1_ORF_type_3prime_partial_len_593_score_170.94_TRINITY_DN1517_c0_g2_i3_2-1777
|                                |  |        |     |     |  +--| (98.5/100)
|                                |  |        |     |     |     +--EP01089_Gocevia_fonbrunei_P020402_TRINITY_DN7606_c0_g1_i3.p1_TRINITY_DN7606_c0_g1_TRINITY_DN7606_c0_g1_i3.p1_ORF_type_5prime_partial_len_488_score_77.04_TRINITY_DN7606_c0_g1_i3_238-1701
|                                |  |        |     |  +--| (94.9/100)
|                                |  |        |     |  |  +--EP01087_Luapelamoeba_hula_P008366_TRINITY_DN2091_c0_g1_i6.p1_TRINITY_DN2091_c0_g1_TRINITY_DN2091_c0_g1_i6.p1_ORF_type_complete_len_682_score_136.37_TRINITY_DN2091_c0_g1_i6_227-2272
|                                |  |        |     +--| (99.9/100)
|                                |  |        |        |  +-----EP00026_Physarum_polycephalum_P006526_Phypoly_transcript_06573.p1_GENE.Phypoly_transcript_06573_Phypoly_transcript_06573.p1_ORF_type_complete_len_400_score_15.16_Phypoly_transcript_06573_148-1347
|                                |  |        |        +--| (87.5/100)
|                                |  |        |           +-----EP00211_Chloroparvula_japonica_P006421_CAMPEP_0119118418_NCGR_PEP_ID_MMETSP1310-20130426_311_1_TAXON_ID_464262_ORGANISM__Genus_nov._species_nov._Strain_RCC2339__LENGTH_401_DNA_ID_CAMNT_0007107781_DNA_START_275_DNA_END_1480_DNA_ORIENTATION_-
|                                |  |     +--| (85.7/93)
|                                |  |     |  +--------EP00906_Rhabdomonas_costata_P008328_RCo011868
|                                |  |  +--| (67.5/85)
|                                |  |  |  |           +-----------EP00014_Entamoeba_dispar_P002501_EDR23991.1_cyclin-dependent_kinase_C-2_putative_Entamoeba_dispar_SAW760
|                                |  |  |  |        +--| (63.3/73)
|                                |  |  |  |        |  |                                +----------Archaea_MVQB01000060.1_163_160357_161649_-1_ID_60_163_partial_00_start_type_ATG_rbs_motif_GGA/GAG/AGG_rbs_spacer_5-10bp_gc_cont_0.636
|                                |  |  |  |        |  |                             +--| (82.3/70)
|                                |  |  |  |        |  |                             |  |        +----Archaea_JAAEES010000023.1_12_10529_11860_-1_ID_49_12_partial_00_start_type_ATG_rbs_motif_None_rbs_spacer_None_gc_cont_0.559
|                                |  |  |  |        |  |                             |  |     +--| (84.9/97)
|                                |  |  |  |        |  |                             |  |     |  +--Archaea_JADFDO010000002.1_98_86733_89201_-1_ID_22_98_partial_00_start_type_ATG_rbs_motif_None_rbs_spacer_None_gc_cont_0.551
|                                |  |  |  |        |  |                             |  |  +--| (71/95)
|                                |  |  |  |        |  |                             |  |  |  +--Archaea_NZ_JAGGKR010000001.1_50_51304_53874_-1_ID_1_50_partial_00_start_type_ATG_rbs_motif_None_rbs_spacer_None_gc_cont_0.616
|                                |  |  |  |        |  |                             |  +--| (95.5/97)
|                                |  |  |  |        |  |                             |     +--Archaea_CAIKOD010000063.1_1_2_2350_1_ID_63_1_partial_10_start_type_Edge_rbs_motif_None_rbs_spacer_None_gc_cont_0.530
|                                |  |  |  |        |  |                          +--| (90.3/76)
|                                |  |  |  |        |  |                          |  |  +-------Archaea_NC_016051.1_771_695980_699123_1_ID_1_771_partial_00_start_type_ATG_rbs_motif_GGA/GAG/AGG_rbs_spacer_5-10bp_gc_cont_0.482
|                                |  |  |  |        |  |                          |  +--| (94.2/100)
|                                |  |  |  |        |  |                          |     |         +--Archaea_NZ_SNUU01000001.1_3_3810_7037_1_ID_1_3_partial_00_start_type_TTG_rbs_motif_AGxAGG/AGGxGG_rbs_spacer_3-4bp_gc_cont_0.423
|                                |  |  |  |        |  |                          |     +---------| (100/100)
|                                |  |  |  |        |  |                          |               +--Archaea_NZ_LT900021.1_1691_1561326_1565069_1_ID_1_1691_partial_00_start_type_ATG_rbs_motif_GGAGG_rbs_spacer_5-10bp_gc_cont_0.474
|                                |  |  |  |        |  |                  +-------| (100/100)
|                                |  |  |  |        |  |                  |       |  +------Archaea_DAFR01000052.1_6_5597_6721_1_ID_85_6_partial_00_start_type_ATG_rbs_motif_AGGAG_G_/GGAGG_rbs_spacer_13-15bp_gc_cont_0.647
|                                |  |  |  |        |  |                  |       +--| (0/38)
|                                |  |  |  |        |  |                  |          |  +-------------Archaea_CP077107.1_533_579334_580602_1_ID_1_533_partial_00_start_type_ATG_rbs_motif_None_rbs_spacer_None_gc_cont_0.444
|                                |  |  |  |        |  |                  |          +--| (85.6/77)
|                                |  |  |  |        |  |                  |             |   +----Archaea_NC_014507.1_1318_1349245_1350963_-1_ID_1_1318_partial_00_start_type_TTG_rbs_motif_GGA/GAG/AGG_rbs_spacer_5-10bp_gc_cont_0.447
|                                |  |  |  |        |  |                  |             +---| (97.3/100)
|                                |  |  |  |        |  |                  |                 +-----Archaea_NZ_JAGGMM010000003.1_206_224376_226214_-1_ID_3_206_partial_00_start_type_TTG_rbs_motif_GGA/GAG/AGG_rbs_spacer_5-10bp_gc_cont_0.433
|                                |  |  |  |        |  |               +--| (70.2/93)
|                                |  |  |  |        |  |               |  |           +----------Archaea_DAZI01000013.1_2_1962_5627_1_ID_57_2_partial_00_start_type_TTG_rbs_motif_GGAG/GAGG_rbs_spacer_5-10bp_gc_cont_0.400
|                                |  |  |  |        |  |               |  |        +--| (65.9/81)
|                                |  |  |  |        |  |               |  |        |  +------------------------Bacteria_BEIM01000057.1_4_4311_5762_1_ID_57_4_partial_00_start_type_ATG_rbs_motif_None_rbs_spacer_None_gc_cont_0.577
|                                |  |  |  |        |  |               |  |     +--| (86.7/88)
|                                |  |  |  |        |  |               |  |     |  |           +------------Bacteria_DONH01000076.1_4_2163_3194_1_ID_19_4_partial_01_start_type_ATG_rbs_motif_None_rbs_spacer_None_gc_cont_0.474
|                                |  |  |  |        |  |               |  |     |  |  +--------| (98.8/100)
|                                |  |  |  |        |  |               |  |     |  |  |        +-----Bacteria_SKKK01000389.1_3_747_2471_-1_ID_504_3_partial_00_start_type_ATG_rbs_motif_GGA/GAG/AGG_rbs_spacer_5-10bp_gc_cont_0.613
|                                |  |  |  |        |  |               |  |     |  +--| (75.7/98)
|                                |  |  |  |        |  |               |  |     |     +----------Bacteria_JAAYGU010000041.1_9_6406_8091_1_ID_149_9_partial_00_start_type_GTG_rbs_motif_GGAG/GAGG_rbs_spacer_5-10bp_gc_cont_0.473
|                                |  |  |  |        |  |               |  |  +--| (73/84)
|                                |  |  |  |        |  |               |  |  |  +----------------Bacteria_WJJU01000923.1_12_14894_16273_1_ID_797_12_partial_00_start_type_GTG_rbs_motif_AGGAGG_rbs_spacer_5-10bp_gc_cont_0.561
|                                |  |  |  |        |  |               |  +--| (85.8/83)
|                                |  |  |  |        |  |               |     |               +--------Bacteria_LNEE01000019.1_61_65882_68275_-1_ID_19_61_partial_00_start_type_ATG_rbs_motif_AGGAG_rbs_spacer_5-10bp_gc_cont_0.663
|                                |  |  |  |        |  |               |     |            +--| (11.2/70)
|                                |  |  |  |        |  |               |     |            |  +-------Bacteria_DSXZ01000318.1_2_591_2486_-1_ID_10_2_partial_00_start_type_ATG_rbs_motif_GGAG/GAGG_rbs_spacer_5-10bp_gc_cont_0.576
|                                |  |  |  |        |  |               |     |        +---| (99.6/100)
|                                |  |  |  |        |  |               |     |        |   |     +---Bacteria_QGON01000059.1_12_9671_12046_-1_ID_4_12_partial_00_start_type_ATG_rbs_motif_GGAG/GAGG_rbs_spacer_5-10bp_gc_cont_0.530
|                                |  |  |  |        |  |               |     |        |   |  +--| (74.9/100)
|                                |  |  |  |        |  |               |     |        |   |  |  +----Bacteria_VMRY01000009.1_49_47918_50305_-1_ID_79_49_partial_00_start_type_ATG_rbs_motif_AGGA_rbs_spacer_5-10bp_gc_cont_0.497
|                                |  |  |  |        |  |               |     |        |   +--| (94.3/100)
|                                |  |  |  |        |  |               |     |        |      +-----Bacteria_JABDQZ010000355.1_10_9504_11840_-1_ID_316_10_partial_00_start_type_ATG_rbs_motif_GGA/GAG/AGG_rbs_spacer_5-10bp_gc_cont_0.476
|                                |  |  |  |        |  |               |     |     +--| (94/53)
|                                |  |  |  |        |  |               |     |     |  |    +--Bacteria_MGWR01000039.1_32_34051_35313_-1_ID_39_32_partial_00_start_type_ATG_rbs_motif_GGA/GAG/AGG_rbs_spacer_5-10bp_gc_cont_0.618
|                                |  |  |  |        |  |               |     |     |  +----| (99.9/100)
|                                |  |  |  |        |  |               |     |     |       +----Bacteria_JACZJV010000114.1_64_66360_67613_-1_ID_164_64_partial_00_start_type_ATG_rbs_motif_None_rbs_spacer_None_gc_cont_0.612
|                                |  |  |  |        |  |               |     |  +--| (0/12)
|                                |  |  |  |        |  |               |     |  |  |  +--------Bacteria_MEYC01000017.1_2_1718_6172_-1_ID_17_2_partial_00_start_type_ATG_rbs_motif_GGA/GAG/AGG_rbs_spacer_5-10bp_gc_cont_0.628
|                                |  |  |  |        |  |               |     |  |  +--| (86/99)
|                                |  |  |  |        |  |               |     |  |     +---------Bacteria_WHSN01000181.1_3_2536_5424_1_ID_94_3_partial_00_start_type_GTG_rbs_motif_AGxAG_rbs_spacer_5-10bp_gc_cont_0.681
|                                |  |  |  |        |  |               |     +--| (52.2/65)
|                                |  |  |  |        |  |               |        |           +--------------Bacteria_MNVA01000033.1_1_343_2025_-1_ID_36_1_partial_00_start_type_ATG_rbs_motif_None_rbs_spacer_None_gc_cont_0.402
|                                |  |  |  |        |  |               |        |        +--| (47.5/81)
|                                |  |  |  |        |  |               |        |        |  |          +--Bacteria_JADFXJ010000013.1_11_8942_10276_-1_ID_114_11_partial_00_start_type_ATG_rbs_motif_GGA/GAG/AGG_rbs_spacer_5-10bp_gc_cont_0.464
|                                |  |  |  |        |  |               |        |        |  +----------| (100/100)
|                                |  |  |  |        |  |               |        |        |             +--Bacteria_JADFXJ010000013.1_12_10375_12615_-1_ID_114_12_partial_00_start_type_ATG_rbs_motif_None_rbs_spacer_None_gc_cont_0.460
|                                |  |  |  |        |  |               |        |     +--| (87.5/27)
|                                |  |  |  |        |  |               |        |     |  |         +-------Bacteria_PFUL01000047.1_16_25969_28392_-1_ID_32_16_partial_00_start_type_ATG_rbs_motif_GGAGG_rbs_spacer_5-10bp_gc_cont_0.657
|                                |  |  |  |        |  |               |        |     |  |     +---| (95.7/100)
|                                |  |  |  |        |  |               |        |     |  |     |   +------Bacteria_PFUL01000117.1_7_7653_10001_1_ID_127_7_partial_00_start_type_ATG_rbs_motif_None_rbs_spacer_None_gc_cont_0.633
|                                |  |  |  |        |  |               |        |     |  |  +--| (85.5/99)
|                                |  |  |  |        |  |               |        |     |  |  |  +-----------Bacteria_DMEZ01000018.1_159_159427_160710_1_ID_76_159_partial_00_start_type_ATG_rbs_motif_None_rbs_spacer_None_gc_cont_0.696
|                                |  |  |  |        |  |               |        |     |  +--| (82/78)
|                                |  |  |  |        |  |               |        |     |     +---------------------------Bacteria_SBGP01000046.1_72_92545_93666_1_ID_40_72_partial_00_start_type_ATG_rbs_motif_GGAGG_rbs_spacer_3-4bp_gc_cont_0.676
|                                |  |  |  |        |  |               |        |  +--| (0/13)
|                                |  |  |  |        |  |               |        |  |  +----------------------Bacteria_JAAYCS010000018.1_6_3715_5001_1_ID_208_6_partial_00_start_type_GTG_rbs_motif_GGAG/GAGG_rbs_spacer_5-10bp_gc_cont_0.634
|                                |  |  |  |        |  |               |        +--| (78.1/32)
|                                |  |  |  |        |  |               |           |     +---------------Bacteria_DDYF01000017.1_52_55363_57066_-1_ID_15_52_partial_00_start_type_ATG_rbs_motif_GGA/GAG/AGG_rbs_spacer_5-10bp_gc_cont_0.732
|                                |  |  |  |        |  |               |           |  +--| (57/85)
|                                |  |  |  |        |  |               |           |  |  |    +--------------------Bacteria_SDZD01000005.1_94_98370_100010_-1_ID_202_94_partial_00_start_type_ATG_rbs_motif_None_rbs_spacer_None_gc_cont_0.597
|                                |  |  |  |        |  |               |           |  |  +----| (97.3/100)
|                                |  |  |  |        |  |               |           |  |       |  +------Bacteria_SYKU01000189.1_53_58685_60034_-1_ID_125_53_partial_00_start_type_TTG_rbs_motif_AGGA/GGAG/GAGG_rbs_spacer_11-12bp_gc_cont_0.591
|                                |  |  |  |        |  |               |           |  |       +--| (73.6/100)
|                                |  |  |  |        |  |               |           |  |          +---------Bacteria_JABABI010000039.1_50_59056_60264_-1_ID_332_50_partial_00_start_type_ATG_rbs_motif_GGA/GAG/AGG_rbs_spacer_5-10bp_gc_cont_0.551
|                                |  |  |  |        |  |               |           +--| (92.2/89)
|                                |  |  |  |        |  |               |              |        +------Bacteria_DIYL01000061.1_45_43704_46832_1_ID_4_45_partial_00_start_type_ATG_rbs_motif_GGAG/GAGG_rbs_spacer_5-10bp_gc_cont_0.430
|                                |  |  |  |        |  |               |              +--------| (100/100)
|                                |  |  |  |        |  |               |                       |  +-----Bacteria_JAADYX010000187.1_1_1_2289_-1_ID_85_1_partial_10_start_type_ATG_rbs_motif_GGAGG_rbs_spacer_5-10bp_gc_cont_0.657
|                                |  |  |  |        |  |               |                       +--| (88.7/100)
|                                |  |  |  |        |  |               |                          +---Bacteria_JACAER010000002.1_53_57270_58421_-1_ID_69_53_partial_00_start_type_ATG_rbs_motif_AGGA_rbs_spacer_5-10bp_gc_cont_0.601
|                                |  |  |  |        |  |           +---| (97.4/100)
|                                |  |  |  |        |  |           |   +----------------Bacteria_AP019860.1_3591_4891185_4895447_-1_ID_1_3591_partial_00_start_type_ATG_rbs_motif_None_rbs_spacer_None_gc_cont_0.372
|                                |  |  |  |        |  |        +--| (91/100)
|                                |  |  |  |        |  |        |  +---------Bacteria_AP019860.1_498_718175_720334_-1_ID_1_498_partial_00_start_type_ATG_rbs_motif_AGGAG_rbs_spacer_5-10bp_gc_cont_0.418
|                                |  |  |  |        |  |     +--| (98.3/100)
|                                |  |  |  |        |  |     |  +--------Bacteria_AP019860.1_325_474332_478705_1_ID_1_325_partial_00_start_type_ATG_rbs_motif_AGGAG_rbs_spacer_5-10bp_gc_cont_0.389
|                                |  |  |  |        |  |  +--| (72.8/99)
|                                |  |  |  |        |  |  |  |  +----------Archaea_WJJM01000029.1_13_13401_15530_1_ID_15_13_partial_00_start_type_ATG_rbs_motif_GGA/GAG/AGG_rbs_spacer_5-10bp_gc_cont_0.299
|                                |  |  |  |        |  |  |  +--| (42.3/100)
|                                |  |  |  |        |  |  |     +-----------Archaea_JACQMZ010000107.1_9_9179_11497_1_ID_65_9_partial_00_start_type_GTG_rbs_motif_None_rbs_spacer_None_gc_cont_0.488
|                                |  |  |  |        |  +--| (89.2/95)
|                                |  |  |  |        |     |  +-----------Bacteria_NVVL01000008.1_17_20830_22296_1_ID_72_17_partial_00_start_type_ATG_rbs_motif_None_rbs_spacer_None_gc_cont_0.316
|                                |  |  |  |        |     +--| (85/95)
|                                |  |  |  |        |        +--------------Bacteria_PASJ01000045.1_8_8514_9731_1_ID_45_8_partial_00_start_type_GTG_rbs_motif_AGGAG_rbs_spacer_5-10bp_gc_cont_0.302
|                                |  |  |  |     +--| (81.9/73)
|                                |  |  |  |     |  +-------EP00120_Capsaspora_owczarzaki_P000792_XP_004343309.1_galactosyltransferase-associated_protein_kinase_Capsaspora_owczarzaki_ATCC_30864
|                                |  |  |  |  +--| (58.4/82)
|                                |  |  |  |  |  |  +--------EP01091_Cochliopodium_minus_P008877_TRINITY_DN2088_c0_g1_i4.p1_TRINITY_DN2088_c0_g1_TRINITY_DN2088_c0_g1_i4.p1_ORF_type_complete_len_799_score_258.12_TRINITY_DN2088_c0_g1_i4_79-2475
|                                |  |  |  |  |  +**| (0/39)
|                                |  |  |  |  |     +--------------------Bacteria_HE978655.1_16_27098_28738_1_ID_5_16_partial_00_start_type_ATG_rbs_motif_None_rbs_spacer_None_gc_cont_0.263
|                                |  |  |  +--| (75.4/84)
|                                |  |  |     |   +-------EP00397_Hematodinium_sp_SG-2012_P031849_GEMP01033852.1.p1_GENE.GEMP01033852.1_GEMP01033852.1.p1_ORF_type_complete_len_394_score_73.27_GEMP01033852.1_177-1358
|                                |  |  |     +---| (99.1/99)
|                                |  |  |         |  +--EP00405_Crypthecodinium_cohnii_P016876_CAMPEP_0206458808_NCGR_PEP_ID_MMETSP0324_2-20121206_23795_1_ASSEMBLY_ACC_CAM_ASM_000836_TAXON_ID_2866_ORGANISM__Crypthecodinium_cohnii_Strain_Seligo__LENGTH_632_DNA_ID_CAMNT_0053930227_DNA_START_1_DNA_END_1897_DNA_O
|                                |  |  |         +--| (98.9/100)
|                                |  |  |            +---EP00411_Alexandrium_monilatum_P019214_CAMPEP_0175233122_NCGR_PEP_ID_MMETSP0093-20121207_26310_1_TAXON_ID_311494_ORGANISM__Alexandrium_monilatum_Strain_CCMP3105__LENGTH_661_DNA_ID_CAMNT_0016526997_DNA_START_1_DNA_END_1982_DNA_ORIENTATION_-
|                                |  +--| (91.9/94)
|                                |     |     +--EP00192_Tetraselmis_astigmatica_P005365_CAMPEP_0117668258_NCGR_PEP_ID_MMETSP0804-20121206_11445_1_TAXON_ID_1074897_ORGANISM__Tetraselmis_astigmatica_Strain_CCMP880__LENGTH_528_DNA_ID_CAMNT_0005476121_DNA_START_269_DNA_END_1849_DNA_ORIENTATION_
|                                |     |  +--| (94.3/100)
|                                |     |  |  +--EP00873_Tetraselmis_striata_P039961_jgi_Tetstr1_460225_TSEL_005540.t1
|                                |     +--| (100/100)
|                                |        +----EP00873_Tetraselmis_striata_P014501_jgi_Tetstr1_434765_TSEL_023816.t1
|                             +--| (75/93)
|                             |  +--------EP00081_Caenorhabditis_elegans_P026278_NP_509746.2_Cyclin-Dependent_Kinase_family_Caenorhabditis_elegans
|                          +--| (97.7/95)
|                          |  |                 +--EP00023_Dictyostelium_discoideum_P012621_XP_647110.1_hypothetical_protein_DDB_G0268480_Dictyostelium_discoideum_AX4
|                          |  |              +--| (100/100)
|                          |  |              |  +--EP01109_Acytostelium_subglobosum_P009759_XP_012757300.1_hypothetical_protein_SAMD00019534_025480_Acytostelium_subglobosum_LB1
|                          |  |           +--| (71.5/89)
|                          |  |           |  |     +--EP00741_Cyanophora_paradoxa_P025593_tig00000383_g24697.t1
|                          |  |           |  |  +--| (15.2/85)
|                          |  |           |  |  |  +---EP01104_Vermistella_antarctica_P018854_TRINITY_DN7156_c0_g1_i1.p1_TRINITY_DN7156_c0_g1_TRINITY_DN7156_c0_g1_i1.p1_ORF_type_complete_len_437_score_66.13_TRINITY_DN7156_c0_g1_i1_62-1312
|                          |  |           |  +--| (58.6/96)
|                          |  |           |     |  +----EP01012_Entosiphon_sulcatum_P020764_TRINITY_DN2563_c2_g3_i1.p1_TRINITY_DN2563_c2_g3_TRINITY_DN2563_c2_g3_i1.p1_ORF_type_internal_len_482_score_109.10_TRINITY_DN2563_c2_g3_i1_2-1444
|                          |  |           |     +--| (96.2/100)
|                          |  |           |        +--EP01027_Heterolobosea_sp_BB2_P016531_GEZU01023529.1.p1_GENE.GEZU01023529.1_GEZU01023529.1.p1_ORF_type_3prime_partial_len_491_score_113.29_GEZU01023529.1_3-1472
|                          |  |        +--| (89.7/91)
|                          |  |        |  |     +---EP00193_Tetraselmis_chui_P017484_CAMPEP_0177789578_NCGR_PEP_ID_MMETSP0491_2-20121128_22837_1_TAXON_ID_63592_ORGANISM__Tetraselmis_chuii_Strain_PLY429__LENGTH_519_DNA_ID_CAMNT_0019311477_DNA_START_1_DNA_END_1557_DNA_ORIENTATION_
|                          |  |        |  |  +--| (96.1/98)
|                          |  |        |  |  |  |  +---EP00241_Pyramimonas_parkeae_P016596_CAMPEP_0114280036_NCGR_PEP_ID_MMETSP0059-20121206_2221_1_TAXON_ID_36894_ORGANISM__Pyramimonas_parkeae_Strain_CCMP726__LENGTH_440_DNA_ID_CAMNT_0001400405_DNA_START_1_DNA_END_1323_DNA_ORIENTATION_
|                          |  |        |  |  |  +--| (7.4/71)
|                          |  |        |  |  |     |  +---EP00883_Tetradesmus_obliquus_P011113_jgi_Sobl393_1_3863_SZX67862.1
|                          |  |        |  |  |     +--| (78.9/100)
|                          |  |        |  |  |        |  +-----EP00885_Auxenochlorella_protothecoides_P001742_RMZ53747.1_hypothetical_protein_APUTEX25_003886_Auxenochlorella_protothecoides
|                          |  |        |  |  |        +--| (93.5/100)
|                          |  |        |  |  |           +--EP00886_Chlorella_sorokiniana_P004108_PRW45621.1_gamma-tocopherol_methyltransferase_Chlorella_sorokiniana
|                          |  |        |  +--| (91.2/99)
|                          |  |        |     |  +-----EP00228_Micromonas_bravo_P001339_CAMPEP_0203004448_NCGR_PEP_ID_MMETSP1401-20130829_2398_1_ASSEMBLY_ACC_CAM_ASM_000894_TAXON_ID_38833_ORGANISM__Micromonas_pusilla_Strain_CCAC1681__LENGTH_386_DNA_ID_CAMNT_0049746055_DNA_START_1_DNA_END_1159_DNA_ORIENTATION
|                          |  |        |     +--| (78.7/98)
|                          |  |        |        |     +--EP00315_Gephyrocapsa_oceanica_P030732_CAMPEP_0185406888_NCGR_PEP_ID_MMETSP1365-20130426_985_1_TAXON_ID_38817_ORGANISM__Gephyrocapsa_oceanica_Strain_RCC1303__LENGTH_418_DNA_ID_CAMNT_0028009281_DNA_START_1_DNA_END_1250_DNA_ORIENTATION_
|                          |  |        |        |  +--| (68.6/100)
|                          |  |        |        |  |  +--EP00908_Phaeocystis_cordata_P008345_Transcript_1900.p1_GENE.Transcript_1900_Transcript_1900.p1_ORF_type_5prime_partial_len_475_score_144.69_Transcript_1900_22-1446
|                          |  |        |        +--| (99.2/100)
|                          |  |        |           +----EP00327_Prymnesium_parvum_P017318_CAMPEP_0113284650_NCGR_PEP_ID_MMETSP0008_2-20120614_30131_1_TAXON_ID_97485_ORGANISM__Prymnesium_parvum__LENGTH_418_DNA_ID_CAMNT_0000135515_DNA_START_1_DNA_END_1253_DNA_ORIENTATION__assembly_acc_CAM_ASM_000153
|                          |  |     +--| (75.9/91)
|                          |  |     |  |     +--------EP00003_Mantamonas_plastica_P033201_TRINITY_DN9385_c2_g1_i3.p1_TRINITY_DN9385_c2_g1_TRINITY_DN9385_c2_g1_i3.p1_ORF_type_complete_len_608_score_183.08_TRINITY_DN9385_c2_g1_i3_208-2007
|                          |  |     |  |  +--| (19.3/84)
|                          |  |     |  |  |  |     +------EP00011_Vannellida_sp_DIVA3-517-6-12_P004660_CAMPEP_0114606650_NCGR_PEP_ID_MMETSP0168-20121206_1673_1_TAXON_ID_95228_ORGANISM__Vannella_sp._Strain_DIVA3_517_6_12__NCGR_SAMPLE_ID_MMETSP0168_ASSEMBLY_ACC_CAM_ASM_000044_LENGTH_874_DNA_ID_CAMNT_0001817525_DN
|                          |  |     |  |  |  |  +--| (47.3/94)
|                          |  |     |  |  |  |  |  |  +-----EP00211_Chloroparvula_japonica_P007110_CAMPEP_0119131052_NCGR_PEP_ID_MMETSP1310-20130426_9325_1_TAXON_ID_464262_ORGANISM__Genus_nov._species_nov._Strain_RCC2339__LENGTH_385_DNA_ID_CAMNT_0007121603_DNA_START_1_DNA_END_1157_DNA_ORIENTATION_-
|                          |  |     |  |  |  |  |  +--| (0/55)
|                          |  |     |  |  |  |  |     +------EP01100_Stratorugosa_tubuloviscum_P009819_TRINITY_DN4133_c0_g1_i1.p1_TRINITY_DN4133_c0_g1_TRINITY_DN4133_c0_g1_i1.p1_ORF_type_internal_len_361_score_167.95_TRINITY_DN4133_c0_g1_i1_2-1081
|                          |  |     |  |  |  +--| (85.1/95)
|                          |  |     |  |  |     +------EP01095_Lingulamoeba_sp_RSL-Kostka_P006926_TRINITY_DN2199_c0_g1_i1.p1_TRINITY_DN2199_c0_g1_TRINITY_DN2199_c0_g1_i1.p1_ORF_type_3prime_partial_len_395_score_89.11_TRINITY_DN2199_c0_g1_i1_74-1255
|                          |  |     |  +--| (81.6/84)
|                          |  |     |     |              +---EP00616_Rhizochromulina_sp_CCMP1243_P006486_CAMPEP_0118966492_NCGR_PEP_ID_MMETSP1173-20130426_3956_1_TAXON_ID_1034831_ORGANISM__Rhizochromulina_marina_cf_Strain_CCMP1243__LENGTH_448_DNA_ID_CAMNT_0006915283_DNA_START_1_DNA_END_1343_DNA_ORIENTATION_
|                          |  |     |     |           +--| (28.9/93)
|                          |  |     |     |           |  +--EP00904_Undaria_pinnatifida_P008272_jgi_Undpi1_4575_HiC_scaffold_18.g07929.m1
|                          |  |     |     |        +--| (80.6/99)
|                          |  |     |     |        |  +---EP00750_Incisomonas_marina_P023648_INCI5049.10.p1_GENE.INCI5049.10_INCI5049.10.p1_ORF_type_complete_len_412_score_52.81_INCI5049.10_620-1855
|                          |  |     |     |     +--| (63.8/96)
|                          |  |     |     |     |  |  +-------EP00949_MAST-11_sp_MAST-11-sp1_P003421_g3421.t1
|                          |  |     |     |     |  +--| (92.9/100)
|                          |  |     |     |     |     +-----EP00981_Chlorochromonas_danica_P010692_scaffold3341_cov165-Ochromonas_danica.AAC.7
|                          |  |     |     |  +--| (48.5/99)
|                          |  |     |     |  |  +----EP00653_Aphanomyces_invadans_P019312_XP_008880109.1_CMGC_CDK_protein_kinase_Aphanomyces_invadans
|                          |  |     |     +--| (89.3/97)
|                          |  |     |        +------EP01029_Cantina_marsupialis_P027796_TRINITY_DN774012_c0_g1_i1.p1_TRINITY_DN774012_c0_g1_TRINITY_DN774012_c0_g1_i1.p1_ORF_type_5prime_partial_len_409_score_76.95_TRINITY_DN774012_c0_g1_i1_191-1417
|                          |  |  +--| (84.7/97)
|                          |  |  |  |                    +--EP00057_Strongylocentrotus_purpuratus_P026799_XP_011681273.1_PREDICTED_cyclin-dependent_kinase_10_Strongylocentrotus_purpuratus
|                          |  |  |  |                 +--| (78.6/100)
|                          |  |  |  |                 |  +--EP00074_Homo_sapiens_P044383_NP_443714.3_cyclin-dependent_kinase_10_isoform_a_Homo_sapiens
|                          |  |  |  |              +--| (99.1/100)
|                          |  |  |  |              |  +--EP00110_Nematostella_vectensis_P004694_XP_001622095.1_predicted_protein_Nematostella_vectensis
|                          |  |  |  |           +--| (93.2/80)
|                          |  |  |  |           |  +--EP00054_Salpingoeca_dolichothecata_P019113_m.118562_g.118562_ORF_g.118562_m.118562_type_complete_len_417_comp23131_c0_seq4_32-1282
|                          |  |  |  |        +--| (82.7/80)
|                          |  |  |  |        |  |        +--EP00131_Spizellomyces_punctatus_P003613_XP_016607437.1_CMGC_CDK_protein_kinase_Spizellomyces_punctatus_DAOM_BR117
|                          |  |  |  |        |  |     +--| (78.1/95)
|                          |  |  |  |        |  |     |  +------EP00845_Rhizoclosmatium_globosum_P002460_ORY32464.1_kinase-like_protein_Rhizoclosmatium_globosum
|                          |  |  |  |        |  |  +--| (25.5/98)
|                          |  |  |  |        |  |  |  |  +-------EP00158_Paraphelidium_tribonemae_P008144_Partr_v1_DN28488_c0_g1_i1_m41257_putative_Cyclin-Dependent_Kinase
|                          |  |  |  |        |  |  |  +--| (80.8/97)
|                          |  |  |  |        |  |  |     +--EP00844_Piromyces_finnis_P005710_ORX50038.1_Pkinase-domain-containing_protein_Piromyces_finnis
|                          |  |  |  |        |  +--| (82.8/100)
|                          |  |  |  |        |     +------EP01134_Creolimax_fragrantissima_P008204_CFRG8204T1
|                          |  |  |  |     +--| (90/100)
|                          |  |  |  |     |  +------EP00044_Salpingoeca_rosetta_P003141_XP_004990574.1_CMGC_CDK_CDK10_protein_kinase_Salpingoeca_rosetta
|                          |  |  |  |  +--| (87.6/97)
|                          |  |  |  |  |  |        +----EP00820_Chromera_velia_P005969_Cvel_18663.t1-p1_transcript_Cvel_18663.t1_gene_Cvel_18663_organism_Chromera_velia_CCMP2878_gene_product_Cyclin-dependent_kinase_11B_putative_transcript_product_Cyclin-dependent_kinase_11B_putative_location_Cvel_scaffold1560
|                          |  |  |  |  |  |     +--| (68.5/100)
|                          |  |  |  |  |  |     |  +----EP00901_Cardiosporidium_cionae_P003798_KAF8819336.1_putative_cell-cycle-associated_protein_kinase_Cardiosporidium_cionae
|                          |  |  |  |  |  |  +--| (89.9/100)
|                          |  |  |  |  |  |  |  +----EP00928_Gymnodinium_smaydae_P006326_TRINITY_DN12232_c0_g1_i2.p1_TRINITY_DN12232_c0_g1_TRINITY_DN12232_c0_g1_i2.p1_ORF_type_5prime_partial_len_430_score_97.36_TRINITY_DN12232_c0_g1_i2_1-1290
|                          |  |  |  |  |  +--| (96.3/100)
|                          |  |  |  |  |     +-----EP01016_Furgasonia_blochmanni_P000636_TRINITY_DN10177_c0_g2_i1.p1_TRINITY_DN10177_c0_g2_TRINITY_DN10177_c0_g2_i1.p1_ORF_type_complete_len_404_score_103.10_TRINITY_DN10177_c0_g2_i1_61-1212
|                          |  |  |  +--| (90.7/99)
|                          |  |  |     |        +-----EP00466_Bigelowiella_natans_P015891_jgi_Bigna1_51976_estExt_Genewise1Plus.C_40249
|                          |  |  |     |     +--| (85.5/100)
|                          |  |  |     |     |  +---EP00823_Brevimastigomonas_motovehiculus_P008120_TRINITY_DN7393_c0_g1_i1.p1_TRINITY_DN7393_c0_g1_TRINITY_DN7393_c0_g1_i1.p1_ORF_type_complete_len_471_score_157.11_TRINITY_DN7393_c0_g1_i1_1560-2972
|                          |  |  |     |  +--| (29.9/89)
|                          |  |  |     |  |  |  +---EP00484_Ammonia_sp_Unknown_P015070_CAMPEP_0197080858_NCGR_PEP_ID_MMETSP1384-20130603_214340_1_TAXON_ID_29189_ORGANISM__Ammonia_sp.__LENGTH_545_DNA_ID_CAMNT_0042519749_DNA_START_41_DNA_END_1678_DNA_ORIENTATION_-
|                          |  |  |     |  |  +--| (98.6/100)
|                          |  |  |     |  |     +----EP01083_Nonionella_stella_P114276_337696_1
|                          |  |  |     +--| (28.1/83)
|                          |  |  |        +-----EP01006_Ploeotia_vitrea_P023820_TRINITY_DN56468_c0_g1_i2.p1_TRINITY_DN56468_c0_g1_TRINITY_DN56468_c0_g1_i2.p1_ORF_type_internal_len_447_score_271.38_TRINITY_DN56468_c0_g1_i2_1-1338
|                          |  +--| (98.3/100)
|                          |     |  +------EP00770_Monocercomonoides_exilis_P008599_MONOS_8556.1-p1_transcript_MONOS_8556.1_gene_MONOS_8556_organism_Monocercomonoides_exilis_PA203_gene_product_Cyclin-dependent_kinase_transcript_product_Cyclin-dependent_kinase_location_Mono_scaffold00325_45369-476
|                          |     +--| (89.1/99)
|                          |        +--EP00771_Trimastix_marina_P002214_gnl_Trimastix_PCT_3336.p1_GENE.gnl_Trimastix_PCT_3336_gnl_Trimastix_PCT_3336.p1_ORF_type_internal_len_381_score_90.63_gnl_Trimastix_PCT_3336_3-1142
|                       +--| (0/19)
|                       |  |        +--EP00315_Gephyrocapsa_oceanica_P037077_CAMPEP_0185428106_NCGR_PEP_ID_MMETSP1365-20130426_15882_1_TAXON_ID_38817_ORGANISM__Gephyrocapsa_oceanica_Strain_RCC1303__LENGTH_537_DNA_ID_CAMNT_0028032275_DNA_START_1_DNA_END_1607_DNA_ORIENTATION_
|                       |  |     +--| (36.1/99)
|                       |  |     |  +--EP00327_Prymnesium_parvum_P015890_CAMPEP_0113256698_NCGR_PEP_ID_MMETSP0008_2-20120614_14908_1_TAXON_ID_97485_ORGANISM__Prymnesium_parvum__LENGTH_631_DNA_ID_CAMNT_0000105069_DNA_START_1_DNA_END_1895_DNA_ORIENTATION__assembly_acc_CAM_ASM_000153
|                       |  |  +--| (100/100)
|                       |  |  |  +--EP00316_Scyphosphaera_apsteinii_P020181_CAMPEP_0119348174_NCGR_PEP_ID_MMETSP1333-20130426_108905_1_TAXON_ID_418940_ORGANISM__Scyphosphaera_apsteinii_Strain_RCC1455__LENGTH_674_DNA_ID_CAMNT_0007360743_DNA_START_140_DNA_END_2165_DNA_ORIENTATION_-
|                       |  +--| (85.5/85)
|                       |     |  +------EP00336_Pseudocohnilembus_persalinus_P001955_KRX00029.1_Protein_kinase-like_domain_Pseudocohnilembus_persalinus
|                       |     +--| (65.9/91)
|                       |        |  +--EP00390_Vitrella_brassicaformis_P007974_CEM02536.1_unnamed_protein_product_Vitrella_brassicaformis_CCMP3155
|                       |        +--| (94.1/100)
|                       |           +-------EP00403_Amphidinium_massartii_P013252_CAMPEP_0178415990_NCGR_PEP_ID_MMETSP0689_2-20121128_23832_1_TAXON_ID_160604_ORGANISM__Amphidinium_massartii_Strain_CS-259__LENGTH_511_DNA_ID_CAMNT_0020037319_DNA_START_1_DNA_END_1534_DNA_ORIENTATION_
|                    +--| (83.1/80)
|                    |  |                          +--EP00265_Oryza_sativa_P004959_NP_001047355.1_Os02g0602100_Oryza_sativa_Japonica_Group
|                    |  |                       +--| (97.1/100)
|                    |  |                       |  +--EP00264_Hordeum_vulgare_P150613_HORVU6Hr1G054600.5_pep_chromosome_IBSC_v2_chr6H_345638911_345642122_1_gene_HORVU6Hr1G054600_transcript_HORVU6Hr1G054600.5_gene_biotype_protein_coding_transcript_biotype_protein_coding
|                    |  |                    +--| (97.8/100)
|                    |  |                    |  |  +--EP00265_Oryza_sativa_P010111_NP_001053147.1_Os04g0488000_Oryza_sativa_Japonica_Group
|                    |  |                    |  +--| (98.9/100)
|                    |  |                    |     +--EP00267_Zea_mays_P018879_NP_001333835.1_cyclin-dependent_kinase_G-2-like_Zea_mays
|                    |  |                 +--| (56.2/17)
|                    |  |                 |  |  +--EP00249_Psilotum_nudum_P019351_c27209_g1_i1_orf_3-2654
|                    |  |                 |  +--| (96.3/88)
|                    |  |                 |     |  +--EP00895_Klebsormidium_nitens_P013072_GAQ90625.1_Protein_kinase_PITSLRE_and_related_kinases_Klebsormidium_nitens
|                    |  |                 |     +--| (61.2/88)
|                    |  |                 |        +--EP01018_Ginkgo_biloba_P031573_Gb_15103_translate_table_standard
|                    |  |              +--| (23.6/17)
|                    |  |              |  +--EP00268_Persea_americana_P052295_TRINITY_DN584_c0_g1_i1.p1_TRINITY_DN584_c0_g1_TRINITY_DN584_c0_g1_i1.p1_ORF_type_complete_len_771_score_169.99_TRINITY_DN584_c0_g1_i1_658-2970
|                    |  |           +--| (97.4/100)
|                    |  |           |  |  +---EP00257_Ricinus_communis_P006992_XP_002522951.1_cyclin-dependent_kinase_G-2_Ricinus_communis
|                    |  |           |  +--| (92.2/93)
|                    |  |           |     +--EP00258_Populus_trichocarpa_P026398_XP_024442417.1_cyclin-dependent_kinase_G1_Populus_trichocarpa
|                    |  |        +--| (70.1/97)
|                    |  |        |  +--EP00238_Polyblepharides_amylifera_P013317_CAMPEP_0196580830_NCGR_PEP_ID_MMETSP1081-20130531_30880_1_TAXON_ID_36882_ORGANISM__Pyramimonas_amylifera_Strain_CCMP720__LENGTH_869_DNA_ID_CAMNT_0041900829_DNA_START_133_DNA_END_2742_DNA_ORIENTATION_
|                    |  |     +--| (89/99)
|                    |  |     |  |  +---EP00191_Tetraselmis_sp_GSL018_P011791_CAMPEP_0177599618_NCGR_PEP_ID_MMETSP0419_2-20121207_13099_1_TAXON_ID_582737_ORGANISM__Tetraselmis_sp._Strain_GSL018__LENGTH_545_DNA_ID_CAMNT_0019092383_DNA_START_1_DNA_END_1637_DNA_ORIENTATION_
|                    |  |     |  +--| (90.1/100)
|                    |  |     |     |              +----EP00204_Picochlorum_oklahomense_P000995_CAMPEP_0118801808_NCGR_PEP_ID_MMETSP1161-20130426_3234_1_TAXON_ID_249345_ORGANISM__Picochlorum_oklahomensis_Strain_CCMP2329__LENGTH_529_DNA_ID_CAMNT_0006729787_DNA_START_84_DNA_END_1673_DNA_ORIENTATION_-
|                    |  |     |     |           +--| (64.5/98)
|                    |  |     |     |           |  +-----EP00207_Helicosporidium_sp_ATCC50920_P004574_KDD75737.1_protein_kinase_Helicosporidium_sp._ATCC_50920
|                    |  |     |     |        +--| (90.2/98)
|                    |  |     |     |        |  +--EP00888_Micractinium_conductrix_P007282_PSC74284.1_cyclin-dependent_kinase_G-2-like_isoform_X1_Micractinium_conductrix
|                    |  |     |     |     +--| (3.6/79)
|                    |  |     |     |     |  +---EP00803_Ostreobium_quekettii_P002820_evm.model.scf_1241.3_EVM.evm.TU.scf_1241.3_scf_1241_25688-30444
|                    |  |     |     |  +--| (75.7/96)
|                    |  |     |     |  |  |  +--EP00799_Chlamydomonas_eustigma_P008056_GAX80600.1_hypothetical_protein_CEUSTIGMA_g8035.t1_Chlamydomonas_eustigma
|                    |  |     |     |  |  +--| (87.3/95)
|                    |  |     |     |  |     +--EP00852_Chlamydomonas_schloesseri_P003416_KAG2434353.1_hypothetical_protein_HYH02_012369_Chlamydomonas_schloesseri
|                    |  |     |     +--| (63.1/97)
|                    |  |     |        +--EP00208_Stichococcus_sp_RCC1054_P004921_CAMPEP_0206144366_NCGR_PEP_ID_MMETSP1473-20131121_23867_1_ASSEMBLY_ACC_CAM_ASM_001109_TAXON_ID_1461547_ORGANISM__Stichococcus_sp_Strain_RCC1054__LENGTH_901_DNA_ID_CAMNT_0053540177_DNA_START_164_DNA_END_2869_DNA_ORI
|                    |  |  +--| (89.5/100)
|                    |  |  |  +----EP00223_Ostreococcus_mediterraneus_P001863_CAMPEP_0179716882_NCGR_PEP_ID_MMETSP0938-20121108_2102_1_TAXON_ID_548131_ORGANISM__Ostreococcus_mediterraneus_Strain_clade-D-RCC1107__NCGR_SAMPLE_ID_MMETSP0938_ASSEMBLY_ACC_CAM_ASM_000576_LENGTH_1240_DNA_ID_CAMN
|                    |  +--| (86.3/90)
|                    |     |     +--EP00187_Rhodella_violacea_P008653_CAMPEP_0174894414_NCGR_PEP_ID_MMETSP0167-20121228_9055_1_TAXON_ID_38298_ORGANISM__Rhodella_maculata_Strain_CCMP736__LENGTH_541_DNA_ID_CAMNT_0016133491_DNA_START_1_DNA_END_1626_DNA_ORIENTATION_
|                    |     |  +--| (96.6/100)
|                    |     |  |  +--EP00188_Purpureofilum_apyrenoidigerum_P004205_Plantae.Rhodophyta-Purpureofilum_apyrenoidigerum.ctg46337.p1_GENE.Plantae.Rhodophyta-Purpureofilum_apyrenoidigerum.ctg46337_Plantae.Rhodophyta-Purpureofilum_apyrenoidigerum.ctg46337.p1_ORF_type_5prime_partial
|                    |     +--| (88.5/95)
|                    |        +----EP00639_Heterosigma_akashiwo_P031403_CAMPEP_0194671056_NCGR_PEP_ID_MMETSP0295-20121207_5580_1_TAXON_ID_39354_ORGANISM__Heterosigma_akashiwo_Strain_CCMP2393__LENGTH_483_DNA_ID_CAMNT_0039554417_DNA_START_1_DNA_END_1452_DNA_ORIENTATION_
|                 +--| (73.5/92)
|                 |  +----EP00472_Partenskyella_glossopodia_P000309_CAMPEP_0197543602_NCGR_PEP_ID_MMETSP1318-20131121_68331_1_TAXON_ID_552666_ORGANISM__Partenskyella_glossopodia_Strain_RCC365__LENGTH_641_DNA_ID_CAMNT_0043102955_DNA_START_1_DNA_END_1924_DNA_ORIENTATION_
|              +--| (84.2/92)
|              |  |        +---EP00002_Diphylleia_rotans_P010275_TRINITY_DN2069_c0_g1_i5.p1_TRINITY_DN2069_c0_g1_TRINITY_DN2069_c0_g1_i5.p1_ORF_type_5prime_partial_len_585_score_151.53_TRINITY_DN2069_c0_g1_i5_39-1793
|              |  |     +--| (81.1/33)
|              |  |     |  +----EP00004_Rigifila_ramosa_P012335_TRINITY_DN2665_c0_g2_i2.p1_TRINITY_DN2665_c0_g2_TRINITY_DN2665_c0_g2_i2.p1_ORF_type_internal_len_445_score_125.87_TRINITY_DN2665_c0_g2_i2_3-1334
|              |  |  +--| (58.4/34)
|              |  |  |  |  +-----EP00761_Pharyngomonas_kirbyi_P009007_gb_GECH01009022.1_.p1_GENE.gb_GECH01009022.1_gb_GECH01009022.1_.p1_ORF_type_complete_len_476_score_102.37_gb_GECH01009022.1_1-1428
|              |  |  |  +--| (67.6/99)
|              |  |  |     +--------EP00999_Lentomonas_sp_LEN2_P000117_NODE_1111_length_1009_cov_80.001134_g1066_i0.p1_GENE.NODE_1111_length_1009_cov_80.001134_g1066_i0_NODE_1111_length_1009_cov_80.001134_g1066_i0.p1_ORF_type_internal_len_337_score_45.82_NODE_1111_length_1009_cov_80.001134
|              |  +--| (95.1/95)
|              |     |  +---EP00003_Mantamonas_plastica_P007602_TRINITY_DN1644_c0_g1_i3.p1_TRINITY_DN1644_c0_g1_TRINITY_DN1644_c0_g1_i3.p1_ORF_type_5prime_partial_len_400_score_125.27_TRINITY_DN1644_c0_g1_i3_27-1226
|              |     +--| (85.2/95)
|              |        +--EP00009_Paramoeba_aestuarina_P003898_CAMPEP_0201516558_NCGR_PEP_ID_MMETSP0161_2-20130828_7858_1_ASSEMBLY_ACC_CAM_ASM_000251_TAXON_ID_180227_ORGANISM__Neoparamoeba_aestuarina_Strain_SoJaBio_B1-5_56_2__LENGTH_566_DNA_ID_CAMNT_0047913735_DNA_START_1_DNA_END
|           +--| (50.5/68)
|           |  |     +--EP00824_Muranothrix_gubernata_P008451_TRINITY_DN2084_c0_g2_i1.p1_TRINITY_DN2084_c0_g2_TRINITY_DN2084_c0_g2_i1.p1_ORF_type_internal_len_418_score_53.33_TRINITY_DN2084_c0_g2_i1_2-1252
|           |  |  +--| (44/93)
|           |  |  |  +-----EP01087_Luapelamoeba_hula_P023174_TRINITY_DN8472_c0_g1_i1.p1_TRINITY_DN8472_c0_g1_TRINITY_DN8472_c0_g1_i1.p1_ORF_type_internal_len_414_score_67.57_TRINITY_DN8472_c0_g1_i1_1-1239
|           |  +--| (92.1/94)
|           |     +---EP01105_Mastigella_eilhardi_P017360_TRINITY_DN398_c0_g3_i1.p1_TRINITY_DN398_c0_g3_TRINITY_DN398_c0_g3_i1.p1_ORF_type_5prime_partial_len_521_score_143.10_TRINITY_DN398_c0_g3_i1_147-1709
|        +--| (94.4/88)
|        |  |                             +--EP00074_Homo_sapiens_P110391_XP_024306952.1_cyclin-dependent_kinase_11B_isoform_X9_Homo_sapiens
|        |  |                          +--| (98.6/100)
|        |  |                          |  +--EP00067_Danio_rerio_P030754_XP_009302607.1_cell_division_protein_kinase_11_isoform_X1_Danio_rerio
|        |  |                       +--| (21.3/99)
|        |  |                       |  +--EP00057_Strongylocentrotus_purpuratus_P018770_XP_011673244.1_PREDICTED_cyclin-dependent_kinase_11B_Strongylocentrotus_purpuratus
|        |  |                    +--| (73.9/99)
|        |  |                    |  +--EP00110_Nematostella_vectensis_P015503_XP_001632904.1_predicted_protein_partial_Nematostella_vectensis
|        |  |                 +--| (86.7/85)
|        |  |                 |  +--EP00114_Trichoplax_sp_H2_P005475_RDD41238.1_Cyclin-dependent_kinase_11B_Trichoplax_sp._H2
|        |  |              +--| (69.6/84)
|        |  |              |  +--EP00119_Amphimedon_queenslandica_P006366_XP_011407163.2_PREDICTED_cyclin-dependent_kinase_11B-like_Amphimedon_queenslandica
|        |  |           +--| (83.6/100)
|        |  |           |  +---EP00120_Capsaspora_owczarzaki_P007835_XP_011270016.1_hypothetical_protein_CAOG_08444_Capsaspora_owczarzaki_ATCC_30864
|        |  |        +--| (3.7/44)
|        |  |        |  |        +--EP00035_Acanthoeca_spectabilis_P016217_m.328030_g.328030_ORF_g.328030_m.328030_type_5prime_partial_len_627_comp16499_c0_seq1_1194-3074
|        |  |        |  |     +--| (98.3/100)
|        |  |        |  |     |  +--EP00040_Diaphanoeca_grandis_P039406_m.258965_g.258965_ORF_g.258965_m.258965_type_complete_len_735_comp37392_c0_seq1_155-2359
|        |  |        |  |  +--| (85.8/100)
|        |  |        |  |  |  +--EP00045_Choanoeca_perplexa_P012417_m.135459_g.135459_ORF_g.135459_m.135459_type_complete_len_555_comp15994_c0_seq2_1368-3032
|        |  |        |  +--| (83.4/46)
|        |  |        |     +---EP00128_Syssomonas_multiformis_P000719_Colp12_sorted_trinity150504_noHs_16072
|        |  |     +--| (81.7/97)
|        |  |     |  +---EP00033_Pygsuia_biforma_P001454_GCRY01001642.1.p1_GENE.GCRY01001642.1_GCRY01001642.1.p1_ORF_type_complete_len_500_score_50.95_GCRY01001642.1_190-1689
|        |  |  +--| (84.4/97)
|        |  |  |  |  +------EP00145_Schizosaccharomyces_pombe_P004095_NP_595739.1_serine_threonine_protein_kinase_Ppk23_Schizosaccharomyces_pombe
|        |  |  |  +--| (98.9/100)
|        |  |  |     +--EP00839_Anaeromyces_robustus_P001797_ORX67343.1_Pkinase-domain-containing_protein_Anaeromyces_robustus
|        |  +--| (85.8/89)
|        |     +-----EP01100_Stratorugosa_tubuloviscum_P007037_TRINITY_DN2969_c0_g2_i1.p1_TRINITY_DN2969_c0_g2_TRINITY_DN2969_c0_g2_i1.p1_ORF_type_internal_len_387_score_113.05_TRINITY_DN2969_c0_g2_i1_1-1158
|     +--| (52.8/84)
|     |  |  +--EP00007_Cunea_sp_BSH-02190019_P005637_CAMPEP_0174234916_NCGR_PEP_ID_MMETSP0417-20130205_4528_1_TAXON_ID_242541_ORGANISM__Mayorella_sp_Strain_BSH-02190019__LENGTH_520_DNA_ID_CAMNT_0015313345_DNA_START_57_DNA_END_1619_DNA_ORIENTATION_-
|     |  +--| (40.2/82)
|     |     |  +--EP01125_Pyxidicula_operculata_P012914_TRINITY_DN4251_c1_g3_i6.p1_TRINITY_DN4251_c1_g3_TRINITY_DN4251_c1_g3_i6.p1_ORF_type_complete_len_695_score_205.51_TRINITY_DN4251_c1_g3_i6_236-2320
|     |     +--| (100/100)
|     |        +--EP01126_Amoeba_proteus_P042322_TRINITY_DN4595_c0_g1_i10.p1_TRINITY_DN4595_c0_g1_TRINITY_DN4595_c0_g1_i10.p1_ORF_type_5prime_partial_len_765_score_157.60_TRINITY_DN4595_c0_g1_i10_1-2295
|  +--| (86.3/93)
|  |  +--EP01118_Nematostelium_gracile_P002232_TRINITY_DN1246_c0_g1_i1.p1_TRINITY_DN1246_c0_g1_TRINITY_DN1246_c0_g1_i1.p1_ORF_type_complete_len_488_score_132.10_TRINITY_DN1246_c0_g1_i1_77-1540
+--| (99.9/100)
|  +--EP01098_Paradermamoeba_levis_P007180_TRINITY_DN2975_c0_g1_i2.p1_TRINITY_DN2975_c0_g1_TRINITY_DN2975_c0_g1_i2.p1_ORF_type_internal_len_594_score_148.54_TRINITY_DN2975_c0_g1_i2_2-1780
|
+--EP00022_Cavenderia_fasciculata_P006062_XP_004358551.1_putative_protein_serine_threonine_kinase_Cavenderia_fasciculata

Tree in newick format:

(EP00023_Dictyostelium_discoideum_P005532_XP_639135.1_hypothetical_protein_DDB_G0283279_Dictyostelium_discoideum_AX4:0.2302247034,(((((((((((((((((((EP00023_Dictyostelium_discoideum_P010614_XP_644979.1_p34-cdc2_protein_Dictyostelium_discoideum_AX4:0.5407477411,EP00499_Haloplacidia_sp_CaronLabIsolate_P007831_CAMPEP_0196778488_NCGR_PEP_ID_MMETSP1104-20130614_5827_1_TAXON_ID_33652_ORGANISM__Cafeteria_sp._Strain_Caron_Lab_Isolate__LENGTH_457_DNA_ID_CAMNT_0042148657_DNA_START_1_DNA_END_1371_DNA_ORIENTATION_-:0.3213321500)89.6/74:0.0955777601,((EP00099_Drosophila_melanogaster_P013890_NP_476797.1_Cyclin-dependent_kinase_1_Drosophila_melanogaster:0.4723454586,EP00873_Tetraselmis_striata_P033335_jgi_Tetstr1_453599_TSEL_040556.t1:0.3931945208)84.6/98:0.1145304325,EP00110_Nematostella_vectensis_P016065_XP_001633466.1_predicted_protein_Nematostella_vectensis:0.3199743006)70.4/72:0.0422722835)80.7/82:0.0684754084,((EP01134_Creolimax_fragrantissima_P007094_CFRG7094T1:0.4907863176,EP01156_Anaeramoeba_ignava_P018614_Anaeramoba_ignava_a92326_30.p1_GENE.a92326_30_a92326_30.p1_ORF_type_complete_len_344_score_89.09_a92326_30_257-1288:0.8398479691)29.8/92:0.0868153995,EP00190_Bangiopsis_sp_CCMP1999_P006058_CAMPEP_0198726946_NCGR_PEP_ID_MMETSP1475-20131203_3837_1_TAXON_ID_ORGANISM__Unidentified_sp._Strain_CCMP1999__NCGR_SAMPLE_ID_MMETSP1475_ASSEMBLY_ACC_CAM_ASM_001111_LENGTH_366_DNA_ID_CAMNT_0044488927_DNA_START_1_DNA_:1.6249933360)77.2/90:0.0687952064)65.7/81:0.0492263005,(((EP00110_Nematostella_vectensis_P024082_XP_001641483.1_predicted_protein_Nematostella_vectensis:0.5546024875,(EP00137_Aspergillus_oryzae_P011106_EIT83343.1_protein_kinase_Aspergillus_oryzae_3.042:0.3792718208,EP01147_Barroeca_monosierra_P005733_gene5733-217_t:0.9419682799)88.8/100:0.1229468553)91.2/96:0.1468467156,(EP01071_Lankesteria_metandrocarpae_P011565_Lankesteria_metandrocarpae_DN5452_c0_g2_i1.p1:0.7095186563,EP00160_Parvularia_atlantis_P021036_Unigene894_Nuclearia_a_m.2875_Unigene894_Nuclearia_a_g.2875_ORF_Unigene894_Nuclearia_a_g.2875_Unigene894_Nuclearia_a_m.2875_type_5prime_partial_len_380_Unigene894_Nuclearia_a_28-1167:0.7299601042)45.6/88:0.1124509315)78.7/86:0.0702358221,(EP00325_Prymnesiales_sp_UTEX-LB-985_P032406_CAMPEP_0174721620_NCGR_PEP_ID_MMETSP1094-20130205_36727_1_TAXON_ID_156173_ORGANISM__Chrysochromulina_brevifilum_Strain_UTEX_LB_985__LENGTH_495_DNA_ID_CAMNT_0015922343_DNA_START_66_DNA_END_1548_DNA_ORIENTATION_:0.3936456588,(EP00541_Cyclophora_tenuis_P002944_CAMPEP_0116547716_NCGR_PEP_ID_MMETSP0397-20121206_3933_1_TAXON_ID_216820_ORGANISM__Cyclophora_tenuis_Strain_ECT3854__LENGTH_501_DNA_ID_CAMNT_0004072281_DNA_START_1_DNA_END_1505_DNA_ORIENTATION_-:0.2090686016,EP00650_Pythium_arrhenomanes_P000722_EPrPR00000013804_pep_supercontig_par_scaffolds_v1_par_scaffold_46_20476_23060_-1_gene_maker-par_contig_46-fgenesh-gene-0.8_transcript_EPrPRT00000013804_gene_biotype_protein_coding_transcript_biotype_protein_coding_des:0.1445947646)98/100:0.2011766568)57.5/83:0.0784948532)96.2/98:0.2258529537)94.6/98:0.1899527467,EP00340_Litonotus_pictus_P008940_CAMPEP_0170516056_NCGR_PEP_ID_MMETSP0209-20121228_2401_1_TAXON_ID_665100_ORGANISM__Litonotus_pictus_Strain_P1__NCGR_SAMPLE_ID_MMETSP0209_ASSEMBLY_ACC_CAM_ASM_000301_LENGTH_305_DNA_ID_CAMNT_0010800825_DNA_START_1_DNA_END_9:1.0265152399)67.2/87:0.0228867024,(EP00333_Tetrahymena_thermophila_P011113_XP_001021452.2_cyclin-dependent_kinase-like_protein_Tetrahymena_thermophila_SB210:0.8913879804,EP00152_Rhizopus_delemar_P013487_EIE88784.1_hypothetical_protein_RO3G_13495_Rhizopus_delemar_RA_99-880:0.7132750682)87.9/97:0.1098737223)99.6/100:0.3888219948,(((((((EP00252_Welwitschia_mirabilis_P006235_TRINITY_DN1705_c0_g1_i2.p1_TRINITY_DN1705_c0_g1_TRINITY_DN1705_c0_g1_i2.p1_ORF_type_complete_len_433_score_92.07_TRINITY_DN1705_c0_g1_i2_379-1677:0.4150397442,EP00793_Prasinoderma_coloniale_P000249_PRCOL_00005759-RA:0.5910996439)90.5/100:0.1653786042,EP00873_Tetraselmis_striata_P046266_jgi_Tetstr1_466530_TSEL_011035.t3:0.7758404500)81.7/97:0.0974754153,EP00299_Pterocystis_sp_00344_P013221_c6457_g1_i2.p1_GENE.c6457_g1_i2_c6457_g1_i2.p1_ORF_type_5prime_partial_len_351_score_38.96_c6457_g1_i2_29-1081:1.0374256505)4/57:0.0395280749,(EP01027_Heterolobosea_sp_BB2_P016876_GEZU01023960.1.p1_GENE.GEZU01023960.1_GEZU01023960.1.p1_ORF_type_complete_len_448_score_89.12_GEZU01023960.1_89-1432:0.5194898012,EP00848_Thamnocephalis_sphaerospora_P004083_RKP08440.1_CMGC_CDK_CDK7_protein_kinase_Thamnocephalis_sphaerospora:0.7031517886)91.6/99:0.1509415335)69/100:0.0978087556,EP00293_Proteomonas_sulcata_P002275_CAMPEP_0184325030_NCGR_PEP_ID_MMETSP1049-20130417_138163_1_TAXON_ID_77928_ORGANISM__Proteomonas_sulcata_Strain_CCMP704__LENGTH_382_DNA_ID_CAMNT_0026646961_DNA_START_1_DNA_END_1148_DNA_ORIENTATION_-:1.1574529984)83.8/99:0.1846464599,(EP00500_Bicosoecida_sp_ms1_P006166_CAMPEP_0203829290_NCGR_PEP_ID_MMETSP0115-20131106_63192_1_ASSEMBLY_ACC_CAM_ASM_000227_TAXON_ID_33651_ORGANISM__Bicosoecid_sp_Strain_ms1__LENGTH_420_DNA_ID_CAMNT_0050738353_DNA_START_1_DNA_END_1259_DNA_ORIENTATION_-:0.6527280048,EP00038_Savillea_parva_P002291_m.112819_g.112819_ORF_g.112819_m.112819_type_complete_len_342_comp10789_c0_seq8_3512-4537:0.9207320855)98.9/100:0.4569111015)92.2/100:0.3078015276,Bacteria_NYWD01000169.1_2_1288_2541_1_ID_169_2_partial_00_start_type_ATG_rbs_motif_None_rbs_spacer_None_gc_cont_0.522:1.7328225241)37.8/98:0.0757274612)94.9/100:0.2537168042,((((((((((((((((((((((((EP00260_Arabidopsis_thaliana_P002950_NP_001117490.1_Protein_kinase_superfamily_protein_Arabidopsis_thaliana:0.2361494669,((((((EP00265_Oryza_sativa_P022641_NP_001067590.1_Os11g0242500_Oryza_sativa_Japonica_Group:0.2409544023,(EP00267_Zea_mays_P030864_XP_008662637.1_probable_serine_threonine-protein_kinase_At1g09600_isoform_X1_Zea_mays:0.0837104916,EP00263_Brachypodium_distachyon_P012677_XP_003576969.2_probable_serine_threonine-protein_kinase_At1g09600_Brachypodium_distachyon:0.1192185971)99.4/100:0.1211097727)99.8/100:0.1351729409,EP00259_Arabidopsis_lyrata_P038823_XP_020891539.1_probable_serine_threonine-protein_kinase_At1g09600_Arabidopsis_lyrata_subsp._lyrata:0.3409638895)52.4/93:0.0266420130,(EP00267_Zea_mays_P022862_XP_008648016.1_uncharacterized_protein_LOC100381525_isoform_X1_Zea_mays:0.0369946893,EP00263_Brachypodium_distachyon_P010336_XP_003573290.2_uncharacterized_protein_LOC100834933_Brachypodium_distachyon:0.0542073489)99.9/100:0.1525535430)94.7/94:0.0560736016,EP00252_Welwitschia_mirabilis_P018751_TRINITY_DN4185_c0_g3_i1.p1_TRINITY_DN4185_c0_g3_TRINITY_DN4185_c0_g3_i1.p1_ORF_type_complete_len_848_score_172.28_TRINITY_DN4185_c0_g3_i1_527-3070:0.1838347069)0.4/23:0.0352780139,EP00267_Zea_mays_P052231_XP_020405267.1_uncharacterized_protein_LOC100279958_isoform_X1_Zea_mays:0.1701816564)50.1/92:0.0399794277,((EP00261_Vitis_vinifera_P035672_XP_019076915.1_PREDICTED_probable_serine_threonine-protein_kinase_At1g54610_isoform_X1_Vitis_vinifera:0.2455571147,EP00263_Brachypodium_distachyon_P002271_XP_003560470.3_probable_serine_threonine-protein_kinase_At1g54610_Brachypodium_distachyon:0.4167014278)100/100:0.3897896798,(EP00264_Hordeum_vulgare_P090188_HORVU5Hr1G020060.7_pep_chromosome_IBSC_v2_chr5H_90280282_90284295_-1_gene_HORVU5Hr1G020060_transcript_HORVU5Hr1G020060.7_gene_biotype_protein_coding_transcript_biotype_protein_coding_description_Predicted_protein_Source_Un:0.3423105355,EP00267_Zea_mays_P024922_XP_008651752.1_uncharacterized_protein_LOC100383830_isoform_X1_Zea_mays:0.1709772591)99.4/100:0.1690887621)83.6/91:0.0509225856)91.4/98:0.0504504293)93.5/98:0.0546455282,EP00265_Oryza_sativa_P001147_NP_001043043.1_Os01g0367700_Oryza_sativa_Japonica_Group:0.0945104419)89/98:0.0478984634,(EP00265_Oryza_sativa_P007471_NP_001050108.1_Os03g0349200_partial_Oryza_sativa_Japonica_Group:0.0778100725,EP00267_Zea_mays_P035139_XP_008670639.1_probable_serine_threonine-protein_kinase_At1g54610_Zea_mays:0.0682930002)35.9/98:0.0125531118)100/100:0.8639803612,(((EP00265_Oryza_sativa_P012133_NP_001055436.1_Os05g0389700_Oryza_sativa_Japonica_Group:0.0467396111,EP00263_Brachypodium_distachyon_P005335_XP_003565105.2_ribosomal_RNA-processing_protein_12_Brachypodium_distachyon:0.0542497735)88.5/100:0.1162544260,EP01018_Ginkgo_biloba_P002117_Gb_06096_translate_table_standard:0.7804255125)95.3/100:0.1147276241,EP00896_Chara_braunii_P016339_GBG74215.1_hypothetical_protein_CBR_g17928_Chara_braunii:0.5146835210)84.1/99:0.0627241223)3/33:0.0278117134,(((EP00227_Mantoniella_beaufortii_P019194_CAMPEP_0197575730_NCGR_PEP_ID_MMETSP1326-20131121_1024_1_TAXON_ID_1155430_ORGANISM__Genus_nov._species_nov._Strain_RCC2288__LENGTH_1014_DNA_ID_CAMNT_0043138545_DNA_START_104_DNA_END_3148_DNA_ORIENTATION_-:0.2997891542,EP00893_Bathycoccus_prasinos_P007650_XP_007515678.1_predicted_protein_Bathycoccus_prasinos:0.3889962351)90.9/100:0.1001082061,EP00854_Cymbomonas_tetramitiformis_P021700_gene21700-26101_t:0.2733618551)75.5/77:0.0666398959,EP00899_Mesostigma_viride_P008078_jgi_Mesvir1_17271_Mv07679-RA.1:0.2988158007)86.3/77:0.0388143578)96.5/100:0.0862670438,(EP00735_Rhodelphis_limneticus_P015373_TRINITY_DN9605_c0_g1_TRINITY_DN9605_c0_g1_i1_g.12177_m.12177_TRINITY_DN9605_c0_g1_TRINITY_DN9605_c0_g1_i1_g.12177_ORF_type_complete_len_526_score_36.08_sp_Q5JK68_CDKC2_ORYSJ_49.22_1e-137_Pkinase_PF00069.20_2e-74_Pkin:0.4949754062,EP00123_Amoebidium_parasiticum_P014219_comp22400_c0_seq1_m.33451_comp22400_c0_seq1_g.33451_ORF_comp22400_c0_seq1_g.33451_comp22400_c0_seq1_m.33451_type_3prime_partial_len_1281_comp22400_c0_seq1_3-3842:1.4109618877)98.7/95:0.2246616116)0.5/73:0.0086795966,EP00211_Chloroparvula_japonica_P002851_CAMPEP_0119128772_NCGR_PEP_ID_MMETSP1310-20130426_6792_1_TAXON_ID_464262_ORGANISM__Genus_nov._species_nov._Strain_RCC2339__LENGTH_510_DNA_ID_CAMNT_0007119145_DNA_START_1_DNA_END_1533_DNA_ORIENTATION_-:0.7565635642)81.7/84:0.0253071293,(((EP00031_Thecamonas_trahens_P006331_XP_013758901.1_hypothetical_protein_AMSG_11804_Thecamonas_trahens_ATCC_50062:1.1079677488,EP00698_Gefionella_okellyi_P001193_TRINITY_DN1111_c0_g1_i2.p1_TRINITY_DN1111_c0_g1_TRINITY_DN1111_c0_g1_i2.p1_ORF_type_complete_len_530_score_95.26_TRINITY_DN1111_c0_g1_i2_70-1659:0.4827689056)28.1/63:0.1330804085,EP00163_Fabomonas_tropica_P012244_TRINITY_DN234_c0_g3_i2.p1_TRINITY_DN234_c0_g3_TRINITY_DN234_c0_g3_i2.p1_ORF_type_complete_len_547_score_137.57_TRINITY_DN234_c0_g3_i2_414-2054:0.5370757787)44.5/88:0.1291611018,((EP00165_Cyanidioschyzon_merolae_P003365_XP_005538128.1_cyclin_dependent_kinase_C-type_Cyanidioschyzon_merolae_strain_10D:0.8262700239,EP00871_Galdieria_phlegrea_P000395_jgi_Galph1_1356_GphlegSOOS_G5971.1:0.4881720548)37.5/69:0.1387018694,(EP00169_Porphyra_umbilicalis_P007489_OSX75503.1_hypothetical_protein_BU14_0234s0030_Porphyra_umbilicalis:0.6408039612,(EP00183_Erythrolobus_madagascarensis_P004410_CAMPEP_0185858198_NCGR_PEP_ID_MMETSP1354-20130828_29891_1_TAXON_ID_708628_ORGANISM__Erythrolobus_madagascarensis_Strain_CCMP3276__LENGTH_610_DNA_ID_CAMNT_0028560479_DNA_START_1_DNA_END_1833_DNA_ORIENTATION_-:0.2854925692,EP00185_Porphyridium_purpureum_P006653_POR0651..scf227_4:0.4005131329)78.9/100:0.1182105908)46.3/94:0.1015752946)98.6/97:0.2215976383)86.4/73:0.0653589581)86.6/62:0.0295620151,((((EP00023_Dictyostelium_discoideum_P010152_XP_644477.1_hypothetical_protein_DDB_G0273721_Dictyostelium_discoideum_AX4:0.2923541231,EP01133_Synstelium_polycarpum_P015260_gene15260-18066_t:0.4155482437)99.4/100:0.2227484984,((EP00761_Pharyngomonas_kirbyi_P009498_gb_GECH01009514.1_.p1_GENE.gb_GECH01009514.1_gb_GECH01009514.1_.p1_ORF_type_3prime_partial_len_434_score_86.08_gb_GECH01009514.1_1-1299:0.7968302709,EP01113_Clastostelium_recurvatum_P042735_TRINITY_DN6949_c0_g1_i1.p1_TRINITY_DN6949_c0_g1_TRINITY_DN6949_c0_g1_i1.p1_ORF_type_5prime_partial_len_625_score_149.17_TRINITY_DN6949_c0_g1_i1_3-1877:0.2511862187)0/62:0.0000028213,EP01104_Vermistella_antarctica_P019388_TRINITY_DN757_c0_g5_i1.p1_TRINITY_DN757_c0_g5_TRINITY_DN757_c0_g5_i1.p1_ORF_type_complete_len_830_score_334.01_TRINITY_DN757_c0_g5_i1_447-2936:0.5583051756)83.4/76:0.0338165823)67.5/54:0.0244710190,(EP00027_Filamoeba_sp_ATCC50430_P002737_CAMPEP_0168543950_NCGR_PEP_ID_MMETSP0413-20121227_2165_1_TAXON_ID_136452_ORGANISM__Filamoeba_nolandi_Strain_NC-AS-23-1__LENGTH_641_DNA_ID_CAMNT_0008573949_DNA_START_1_DNA_END_1925_DNA_ORIENTATION_:0.3226224576,((EP01087_Luapelamoeba_hula_P008092_TRINITY_DN2009_c0_g1_i1.p1_TRINITY_DN2009_c0_g1_TRINITY_DN2009_c0_g1_i1.p1_ORF_type_5prime_partial_len_560_score_143.06_TRINITY_DN2009_c0_g1_i1_669-2348:0.3485268524,(EP01090_Pellita_catalonica_P019383_TRINITY_DN6577_c0_g1_i2.p1_TRINITY_DN6577_c0_g1_TRINITY_DN6577_c0_g1_i2.p1_ORF_type_complete_len_541_score_52.84_TRINITY_DN6577_c0_g1_i2_212-1834:0.4469914535,EP01116_Phalansterium_solitarium_P000656_TRINITY_DN1049_c0_g1_i6.p1_TRINITY_DN1049_c0_g1_TRINITY_DN1049_c0_g1_i6.p1_ORF_type_complete_len_690_score_137.65_TRINITY_DN1049_c0_g1_i6_123-2192:0.4047664876)79.1/71:0.0339108805)63.5/68:0.0434923181,(EP01102_Stenamoeba_stenopodia_P019612_TRINITY_DN7451_c0_g1_i1.p1_TRINITY_DN7451_c0_g1_TRINITY_DN7451_c0_g1_i1.p1_ORF_type_5prime_partial_len_646_score_120.45_TRINITY_DN7451_c0_g1_i1_61-1998:0.3789491767,EP01103_Thecamoeba_quadrilineata_P009466_TRINITY_DN1922_c0_g1_i1.p1_TRINITY_DN1922_c0_g1_TRINITY_DN1922_c0_g1_i1.p1_ORF_type_complete_len_566_score_85.10_TRINITY_DN1922_c0_g1_i1_14-1711:0.2088038422)80.6/83:0.0463262235)77.3/66:0.0510558459)46.3/75:0.0332531375)92.3/77:0.0594883931,(EP00033_Pygsuia_biforma_P001141_GCRY01001298.1.p1_GENE.GCRY01001298.1_GCRY01001298.1.p1_ORF_type_3prime_partial_len_457_score_76.45_GCRY01001298.1_237-1604:0.6296811022,(EP00312_Isochrysidales_sp_CCMP1244_P030129_CAMPEP_0202803998_NCGR_PEP_ID_MMETSP1388-20130828_103417_1_ASSEMBLY_ACC_CAM_ASM_000864_TAXON_ID_37098_ORGANISM__Isochrysis_sp_Strain_CCMP1244__LENGTH_653_DNA_ID_CAMNT_0049473989_DNA_START_1_DNA_END_1965_DNA_ORIE:0.2373890559,(EP00325_Prymnesiales_sp_UTEX-LB-985_P010033_CAMPEP_0174703314_NCGR_PEP_ID_MMETSP1094-20130205_7303_1_TAXON_ID_156173_ORGANISM__Chrysochromulina_brevifilum_Strain_UTEX_LB_985__LENGTH_690_DNA_ID_CAMNT_0015901221_DNA_START_1_DNA_END_2072_DNA_ORIENTATION_:0.0821832304,EP00900_Chrysochromulina_parva_P020511_jgi_Chrpa1_3093_Chrysochromulina_OHIO_Genome00007093-RA:0.1440950160)99/100:0.1542776381)99.2/100:0.2100916832)92.5/73:0.0850819232)27.8/41:0.0354925274)95.3/54:0.0665476870,(((((((((EP00144_Saccharomyces_cerevisiae_P003152_NP_012783.1_cyclin-dependent_serine_threonine_protein_kinase_CTK1_Saccharomyces_cerevisiae_S288C:0.1610106706,EP00143_Candida_glabrata_P000816_XP_445501.1_uncharacterized_protein_CAGL0D02002g_Candida_glabrata:0.2683502136)96.9/100:0.3009910731,EP00142_Kluyveromyces_lactis_P003352_XP_454497.1_uncharacterized_protein_KLLA0_E12145g_Kluyveromyces_lactis:0.6438302380)99.3/100:0.4357623577,(EP00139_Candida_albicans_P005254_XP_721698.1_cyclin-dependent_serine_threonine_protein_kinase_Candida_albicans_SC5314:0.4667386888,EP00141_Yarrowia_lipolytica_P001718_XP_501225.1_YALI0B22528p_Yarrowia_lipolytica_CLIB122:0.5788588599)94.6/100:0.2489208116)88/99:0.1211870501,EP00154_Conidiobolus_coronatus_P002931_KXN67471.1_Pkinase-domain-containing_protein_Conidiobolus_coronatus_NRRL_28638:0.7780924246)66.7/70:0.1430945750,((((EP00135_Aspergillus_nidulans_P008186_XP_681459.1_hypothetical_protein_AN8190.2_Aspergillus_nidulans_FGSC_A4:0.1755020323,EP00138_Coccidioides_posadasii_P004809_XP_003069808.1_kinase_domain_containing_protein_Coccidioides_posadasii_C735_delta_SOWgp:0.1853750299)100/100:0.6018273697,(EP00145_Schizosaccharomyces_pombe_P002885_NP_594393.1_P-TEFb-associated_cyclin-dependent_protein_kinase_Lsk1_Schizosaccharomyces_pombe:0.4443134770,EP00856_Taphrina_deformans_P004174_CCG84770.1_protein_of_unknown_function_Taphrina_deformans_PYCC_5710:0.4720003718)79.4/100:0.1124174163)92.5/100:0.1259443158,((EP00146_Coprinopsis_cinerea_P012266_XP_002911207.1_CMGC_CDK_CRK7_protein_kinase_Coprinopsis_cinerea_okayama7_130:0.3961775320,(EP00150_Ustilago_maydis_P005256_XP_011391244.1_hypothetical_protein_UMAG_04925_Ustilago_maydis_521:0.6947120109,EP00858_Microbotryum_lychnidis-dioicae_P004784_KDE06843.1_CMGC_CDK_CRK7_protein_kinase_Microbotryum_lychnidis-dioicae_p1A1_Lamole:0.4865296547)17.4/48:0.0433653975)78.1/55:0.0412541307,EP00149_Cryptococcus_neoformans_P005457_XP_012051597.1_CMGC_CDK_CRK7_protein_kinase_Cryptococcus_neoformans_var._grubii_H99:0.5632758799)97.3/99:0.1319497632)88.6/91:0.1097083115,((EP00151_Rhizophagus_irregularis_P023077_XP_025187121.1_Pkinase-domain-containing_protein_Rhizophagus_irregularis_DAOM_181602_DAOM_197198:0.4566482434,EP00848_Thamnocephalis_sphaerospora_P003556_RKP07913.1_kinase-like_domain-containing_protein_Thamnocephalis_sphaerospora:0.4307989166)55.8/75:0.0693252631,EP00863_Basidiobolus_meristosporus_P005750_ORX90871.1_Pkinase-domain-containing_protein_Basidiobolus_meristosporus_CBS_931.73:0.6779136035)37.8/50:0.0768008186)64.3/65:0.0756702120)93.5/90:0.1146340612,((EP00129_Allomyces_macrogynus_P004767_KNE58769.1_CMGC_CDK_CRK7_protein_kinase_Allomyces_macrogynus_ATCC_38327:0.9578497585,(EP00132_Gonapodya_prolifera_P011767_KXS20528.1_Pkinase-domain-containing_protein_Gonapodya_prolifera_JEL478:0.6416550853,EP00847_Piptocephalis_cylindrospora_P000207_RKP11421.1_kinase-like_domain-containing_protein_Piptocephalis_cylindrospora:0.8702010513)78.4/73:0.1301954330)3.9/65:0.0310919009,(EP00839_Anaeromyces_robustus_P012663_ORX88099.1_Pkinase-domain-containing_protein_Anaeromyces_robustus:0.0909310113,EP00844_Piromyces_finnis_P006529_ORX51800.1_Pkinase-domain-containing_protein_Piromyces_finnis:0.0910201503)100/100:0.6994610793)85.4/91:0.0712946384)68.6/88:0.0515295213,(EP00130_Batrachochytrium_dendrobatidis_P000281_XP_006675155.1_hypothetical_protein_BATDEDRAFT_18173_Batrachochytrium_dendrobatidis_JAM81:0.9114330829,EP00845_Rhizoclosmatium_globosum_P007979_ORY42537.1_Pkinase-domain-containing_protein_partial_Rhizoclosmatium_globosum:0.6482159258)92.4/95:0.1331872640)77.7/75:0.0846245584,EP00160_Parvularia_atlantis_P005539_Unigene14771_Nuclearia_a_m.44402_Unigene14771_Nuclearia_a_g.44402_ORF_Unigene14771_Nuclearia_a_g.44402_Unigene14771_Nuclearia_a_m.44402_type_5prime_partial_len_416_Unigene14771_Nuclearia_a_2-1249:1.1024856724)97.3/100:0.2251736942,(((((((((((EP00110_Nematostella_vectensis_P003152_XP_001620553.1_hypothetical_protein_NEMVEDRAFT_v1g147788_partial_Nematostella_vectensis:0.1005009867,EP00110_Nematostella_vectensis_P020835_XP_001638236.1_predicted_protein_Nematostella_vectensis:0.0125101787)99.9/100:0.1786631462,EP00057_Strongylocentrotus_purpuratus_P032902_XP_789337.1_PREDICTED_cyclin-dependent_kinase_12_isoform_X1_Strongylocentrotus_purpuratus:0.1686724827)77.5/90:0.0451832446,((EP00059_Ciona_intestinalis_P006921_XP_002131391.1_cyclin-dependent_kinase_12_isoform_X1_Ciona_intestinalis:0.3041675967,(((EP00067_Danio_rerio_P017906_XP_003200579.2_cyclin-dependent_kinase_12_Danio_rerio:0.0966078251,EP00074_Homo_sapiens_P039183_NP_057591.2_cyclin-dependent_kinase_12_isoform_1_Homo_sapiens:0.0603505171)97.6/100:0.0472853097,(EP00074_Homo_sapiens_P091491_XP_016868240.1_cyclin-dependent_kinase_13_isoform_X2_Homo_sapiens:0.0133108341,EP00076_Gallus_gallus_P047715_XP_418864.6_cyclin-dependent_kinase_13_Gallus_gallus:0.0212632930)96.1/100:0.0285814529)48.7/100:0.0282728330,EP00067_Danio_rerio_P051633_XP_687417.4_cyclin-dependent_kinase_13_Danio_rerio:0.0487757573)99.8/100:0.1221290039)50.6/98:0.0442797938,EP00099_Drosophila_melanogaster_P009427_NP_001262167.1_Cyclin-dependent_kinase_12_isoform_C_Drosophila_melanogaster:0.2743327957)53.8/88:0.0280257235)86.5/98:0.0398178990,EP00118_Oscarella_pearsei_P029116_m.3693_g.3693_ORF_g.3693_m.3693_type_complete_len_946_comp9713_c0_seq1_130-2967:0.3917784407)87.6/99:0.0391464453,(EP00081_Caenorhabditis_elegans_P005461_NP_001254914.1_Cyclin-dependent_kinase_12_Caenorhabditis_elegans:0.5955603520,EP00096_Caligus_rogercresseyi_P002346_TRINITY_DN14454_c0_g1_i1.p1_TRINITY_DN14454_c0_g1_TRINITY_DN14454_c0_g1_i1.p1_ORF_type_complete_len_659_score_159.23_TRINITY_DN14454_c0_g1_i1_790-2766:0.3868828922)86.4/99:0.0776062810)81.5/97:0.0564262635,EP00119_Amphimedon_queenslandica_P016814_XP_019857233.1_PREDICTED_cyclin-dependent_kinase_12-like_isoform_X1_Amphimedon_queenslandica:0.4493678751)49.8/84:0.0270804460,(EP00114_Trichoplax_sp_H2_P001111_RDD36874.1_Cyclin-dependent_kinase_12_Trichoplax_sp._H2:0.4667844082,EP00115_Mnemiopsis_leidyi_P008346_ML09462a-PA_pep_supercontig_MneLei_Aug2011_ML0946_6536_13029_1_gene_ML09462a_transcript_ML09462a-RA_gene_biotype_protein_coding_transcript_biotype_protein_coding:0.6025842768)92.2/99:0.1331855495)100/99:0.2177870511,(((((EP00035_Acanthoeca_spectabilis_P004489_m.104043_g.104043_ORF_g.104043_m.104043_type_complete_len_688_comp12599_c0_seq3_787-2850:0.3553688116,EP00041_Stephanoeca_diplocostata_P029395_m.866203_g.866203_ORF_g.866203_m.866203_type_complete_len_775_comp23552_c0_seq6_4870-7194:0.2129161311)97.9/100:0.1874709478,EP00039_Didymoeca_costata_P010635_m.143759_g.143759_ORF_g.143759_m.143759_type_complete_len_803_comp14905_c0_seq3_2834-5242:0.3938467056)96.5/100:0.1723907077,EP00051_Salpingoeca_urceolata_P011388_m.140966_g.140966_ORF_g.140966_m.140966_type_5prime_partial_len_415_comp17100_c2_seq4_1-1245:0.6041703770)90.5/96:0.1065894882,(EP00050_Salpingoeca_kvevrii_P000507_m.149803_g.149803_ORF_g.149803_m.149803_type_5prime_partial_len_825_comp10136_c1_seq1_242-2716:0.5572094897,((EP00055_Hartaetosiga_balthica_P004122_m.10231_g.10231_ORF_g.10231_m.10231_type_5prime_partial_len_805_comp3634_c0_seq1_2-2416:0.1639731064,EP00056_Hartaetosiga_gracilis_P003359_m.63023_g.63023_ORF_g.63023_m.63023_type_5prime_partial_len_871_comp11427_c0_seq1_1822-4434:0.2384257896)100/100:0.5715527320,EP00730_Choanoeca_flexa_P005520_TRINITY_DN11964_c0_g8_i1.p1_TRINITY_DN11964_c0_g8_TRINITY_DN11964_c0_g8_i1.p1_ORF_type_complete_len_701_score_94.44_TRINITY_DN11964_c0_g8_i1_166-2268:0.7199817519)89.8/87:0.1420835286)12.1/61:0.0215959836)76.1/81:0.0690565367,((EP00047_Mylnosiga_fluctuans_P024373_m.159919_g.159919_ORF_g.159919_m.159919_type_5prime_partial_len_1182_comp9844_c0_seq2_130-3675:0.3330545100,(EP00048_Salpingoeca_helianthica_P010711_m.153825_g.153825_ORF_g.153825_m.153825_type_5prime_partial_len_556_comp15122_c0_seq2_2-1669:0.8293912156,EP00048_Salpingoeca_helianthica_P010785_m.154818_g.154818_ORF_g.154818_m.154818_type_complete_len_926_comp15138_c7_seq1_56-2833:0.2865516888)55.9/97:0.1171795585)99.3/100:0.2355023634,EP00054_Salpingoeca_dolichothecata_P024556_m.167599_g.167599_ORF_g.167599_m.167599_type_3prime_partial_len_515_comp25051_c3_seq3_415-1962:0.4975363554)93/98:0.1311586114)89/83:0.0630945213)74.9/94:0.0441463687,(EP00042_Codosiga_hollandica_P035095_m.257087_g.257087_ORF_g.257087_m.257087_type_5prime_partial_len_830_comp54562_c0_seq6_156-2645:0.3033255259,EP00042_Codosiga_hollandica_P049239_m.567264_g.567264_ORF_g.567264_m.567264_type_complete_len_941_comp57836_c0_seq5_104-2926:0.4670081030)99.9/100:0.3364438458)98.7/98:0.1471212246,(((EP00020_Sapocribrum_chincoteaguense_P013996_CAMPEP_0170735354_NCGR_PEP_ID_MMETSP0437-20130122_3054_1_TAXON_ID_0_ORGANISM__Sexangularia_sp.__LENGTH_390_DNA_ID_CAMNT_0011073679_DNA_START_1_DNA_END_1169_DNA_ORIENTATION_:1.3279900491,EP00029_Vermamoeba_vermiformis_P001118_TRINITY_DN11288_c0_g1_i1.p1_TRINITY_DN11288_c0_g1_TRINITY_DN11288_c0_g1_i1.p1_ORF_type_complete_len_718_score_183.99_TRINITY_DN11288_c0_g1_i1_65-2155:0.5571626847)40.6/83:0.1537144780,(EP00629_Pelagomonadales_sp_RCC1024_P017033_CAMPEP_0119270450_NCGR_PEP_ID_MMETSP1329-20130426_7442_1_TAXON_ID_114041_ORGANISM__Genus_nov._species_nov._Strain_RCC1024__LENGTH_585_DNA_ID_CAMNT_0007270471_DNA_START_1_DNA_END_1754_DNA_ORIENTATION_-:0.4184092190,EP00634_Sargassococcus_sp_CCMP2135_P012649_CAMPEP_0198661888_NCGR_PEP_ID_MMETSP1467-20131203_44666_1_TAXON_ID_1462469_ORGANISM__unid._sp._Strain_CCMP2135__LENGTH_370_DNA_ID_CAMNT_0044398359_DNA_START_1_DNA_END_1113_DNA_ORIENTATION_:0.5452895376)99.5/100:0.4348750667)98.8/92:0.2845754938,((((EP00756_Hemistasia_phaeocysticola_P015263_Hpha_TRINITY_DN15396_c6_g11_TRINITY_DN15396_c6_g11_i1_g.88938_m.88938_K08819_CDK12_13_cyclin-dependent_kinase_12_13:1.2402240106,EP00127_Corallochytrium_limacisporum_P004159_Clim_evm104s157_gene_Clim_evmTU104s157:0.9600804073)41.4/91:0.1400981487,EP01136_Pigoraptor_vietnamica_P003875_Opistho-1_new_33654:0.6773330276)70.9/48:0.1292999786,EP01135_Chromosphaera_perkinsii_P001686_Nk52_evm63s208_gene_Nk52_evmTU63s208:0.7299840322)15.6/33:0.0386586880,EP00124_Ichthyophonus_hoferi_P000139_Ihof_evm3s5_gene_Ihof_evmTU3s5:1.0122152873)63.4/53:0.0643172021)0/11:0.0149232278)85.6/53:0.0635843265,EP00128_Syssomonas_multiformis_P007243_Colp12_sorted_trinity150504_noHs_32849:0.8628539130)62.9/71:0.0794396818)94.6/47:0.0924549408)85.5/43:0.0310997850,((EP00008_Paramoeba_atlantica_P011471_CAMPEP_0201477610_NCGR_PEP_ID_MMETSP0151_2-20130828_2604_1_ASSEMBLY_ACC_CAM_ASM_000257_TAXON_ID_200890_ORGANISM__Paramoeba_atlantica_Strain_621_1__CCAP_1560_9__LENGTH_548_DNA_ID_CAMNT_0047858393_DNA_START_1_DNA_END_163:0.7414046472,(EP00211_Chloroparvula_japonica_P003045_CAMPEP_0119124048_NCGR_PEP_ID_MMETSP1310-20130426_3781_1_TAXON_ID_464262_ORGANISM__Genus_nov._species_nov._Strain_RCC2339__LENGTH_532_DNA_ID_CAMNT_0007113935_DNA_START_1_DNA_END_1593_DNA_ORIENTATION_-:0.6653310610,EP00236_Picocystis_salinarum_P002674_CAMPEP_0183828986_NCGR_PEP_ID_MMETSP0807_2-20130328_3077_1_TAXON_ID_88271_ORGANISM__Picocystis_salinarum_Strain_CCMP1897__LENGTH_884_DNA_ID_CAMNT_0026074193_DNA_START_1_DNA_END_2648_DNA_ORIENTATION_-:0.5437362711)75.5/98:0.1004772820)0/69:0.0053105945,(EP00648_Phytopythium_vexans_P002994_EPrPV00000016076_pep_supercontig_pve_scaffolds_v1_pve_scaffold_118_45366_47823_1_gene_maker-pve_contig_118-snap-gene-0.25_transcript_EPrPVT00000016076_gene_biotype_protein_coding_transcript_biotype_protein_coding_descr:0.1112670051,EP00813_Pythium_oligandrum_P011159_TMW66078.1_hypothetical_protein_Poli38472_003843_Pythium_oligandrum:0.3853135477)100/100:0.7850547680)91.4/95:0.0577383432)82.1/42:0.0235291548,((((EP00002_Diphylleia_rotans_P016147_TRINITY_DN3137_c0_g1_i4.p1_TRINITY_DN3137_c0_g1_TRINITY_DN3137_c0_g1_i4.p1_ORF_type_complete_len_370_score_84.25_TRINITY_DN3137_c0_g1_i4_121-1230:0.8691230411,EP01083_Nonionella_stella_P091893_257008_1:0.7043785377)82.5/96:0.1278396341,EP01083_Nonionella_stella_P036554_99734_1:0.8925496271)89.3/94:0.1503950226,((((EP00457_Paulinella_chromatophora_P008370_gb_GEZN01008401.1_.p1_GENE.gb_GEZN01008401.1_gb_GEZN01008401.1_.p1_ORF_type_internal_len_478_score_112.20_gb_GEZN01008401.1_2-1432:0.7102201648,EP00462_Mataza_sp_D1_P024265_CAMPEP_0175129004_NCGR_PEP_ID_MMETSP0087-20121206_5234_1_TAXON_ID_136419_ORGANISM__Unknown_Unknown_Strain_D1__LENGTH_498_DNA_ID_CAMNT_0016411111_DNA_START_28_DNA_END_1519_DNA_ORIENTATION_:0.4795571973)92.9/99:0.1736537467,EP00468_Gymnochlora_sp_CCMP2014_P004232_CAMPEP_0167748328_NCGR_PEP_ID_MMETSP0110_2-20121227_4778_1_TAXON_ID_629695_ORGANISM__Gymnochlora_sp._Strain_CCMP2014__LENGTH_543_DNA_ID_CAMNT_0007633333_DNA_START_1_DNA_END_1632_DNA_ORIENTATION_-:0.4974696067)0/57:0.0000020470,EP01006_Ploeotia_vitrea_P034699_TRINITY_DN65790_c14_g2_i1.p1_TRINITY_DN65790_c14_g2_TRINITY_DN65790_c14_g2_i1.p1_ORF_type_complete_len_629_score_293.03_TRINITY_DN65790_c14_g2_i1_59-1690:0.9118669519)98/100:0.2120353897,((EP00473_Plasmodiophora_brassicae_P001092_CEO95756_pep_supercontig_pbe3.h15_scaffold_13_198022_202155_1_gene_PBRA_004469_transcript_CEO95756_gene_biotype_protein_coding_transcript_biotype_protein_coding_description_hypothetical_protein:0.6448061293,EP00473_Plasmodiophora_brassicae_P007698_CEP01903_pep_supercontig_pbe3.h15_scaffold_59_37558_39185_-1_gene_PBRA_008846_transcript_CEP01903_gene_biotype_protein_coding_transcript_biotype_protein_coding_description_hypothetical_protein:1.2157846325)0/80:0.0101281848,EP00473_Plasmodiophora_brassicae_P008856_CEP02506_pep_supercontig_pbe3.h15_scaffold_67_17059_18838_-1_gene_PBRA_009090_transcript_CEP02506_gene_biotype_protein_coding_transcript_biotype_protein_coding_description_hypothetical_protein:1.2870633931)54.5/76:0.1282718938)77.7/78:0.0463381760)82.6/77:0.0822798322,(EP00005_Dracoamoeba_jomungandri_P010940_CAMPEP_0174276926_NCGR_PEP_ID_MMETSP0439-20130205_60653_1_TAXON_ID_0_ORGANISM__Stereomyxa_ramosa_Strain_Chinc5__LENGTH_1643_DNA_ID_CAMNT_0015369203_DNA_START_256_DNA_END_5186_DNA_ORIENTATION_-:0.8298058754,(EP00011_Vannellida_sp_DIVA3-517-6-12_P003096_CAMPEP_0114632990_NCGR_PEP_ID_MMETSP0168-20121206_15216_1_TAXON_ID_95228_ORGANISM__Vannella_sp._Strain_DIVA3_517_6_12__NCGR_SAMPLE_ID_MMETSP0168_ASSEMBLY_ACC_CAM_ASM_000044_LENGTH_495_DNA_ID_CAMNT_0001844611_D:0.7217900489,EP00012_Vannella_robusta_P001909_CAMPEP_0206186066_NCGR_PEP_ID_MMETSP0166-20121206_2190_1_ASSEMBLY_ACC_CAM_ASM_000260_TAXON_ID_95228_ORGANISM__Vannella_robusta_Strain_DIVA3_518_3_11_1_6__LENGTH_530_DNA_ID_CAMNT_0053601397_DNA_START_1_DNA_END_1589_DNA_ORI:0.5118396867)87.7/99:0.1961858406)94.6/96:0.2318219604)94.2/69:0.1022166317)37.6/51:0.0172220511,((((((((EP00192_Tetraselmis_astigmatica_P008345_CAMPEP_0117673332_NCGR_PEP_ID_MMETSP0804-20121206_14413_1_TAXON_ID_1074897_ORGANISM__Tetraselmis_astigmatica_Strain_CCMP880__LENGTH_635_DNA_ID_CAMNT_0005482057_DNA_START_1_DNA_END_1907_DNA_ORIENTATION_:0.6941047818,((((EP00195_Chlamydomonas_chlamydogama_P004051_CAMPEP_0202917948_NCGR_PEP_ID_MMETSP1392-20130828_72242_1_ASSEMBLY_ACC_CAM_ASM_000868_TAXON_ID_225041_ORGANISM__Chlamydomonas_chlamydogama_Strain_SAG_11-48b__LENGTH_595_DNA_ID_CAMNT_0049610853_DNA_START_1_DNA_EN:0.1313510877,EP00798_Chlamydomonas_sp_ICE-L_P024420_gene24421-10019_t:0.2016728852)92.9/100:0.0989922838,EP00199_Chlamydomonas_sp_CCMP681_P002123_CAMPEP_0119117774_NCGR_PEP_ID_MMETSP1180-20130426_53025_1_TAXON_ID_3052_ORGANISM__Chlamydomonas_cf_sp_Strain_CCMP681__NCGR_SAMPLE_ID_MMETSP1180_ASSEMBLY_ACC_CAM_ASM_000741_LENGTH_421_DNA_ID_CAMNT_0007107067_DNA_ST:0.3503774176)93.5/100:0.1366081951,EP00201_Polytomella_parva_P023180_CAMPEP_0175041798_NCGR_PEP_ID_MMETSP0052_2-20121109_2145_1_TAXON_ID_51329_ORGANISM__Polytomella_parva_Strain_SAG_63-3__NCGR_SAMPLE_ID_MMETSP0052_2_ASSEMBLY_ACC_CAM_ASM_000194_LENGTH_412_DNA_ID_CAMNT_0016304413_DNA_START_:0.5910598280)76.2/100:0.0566365446,(EP00775_Hariotina_reticulata_P007659_gene7659-7862_t:0.2855878069,EP00881_Raphidocelis_subcapitata_P008337_GBF95626.1_cyclin-dependent_kinase-like_Raphidocelis_subcapitata:0.4683800210)97.5/100:0.1872861423)97.5/100:0.1579530924)0/66:0.0202355751,EP01025_Chloroclados_australasicus_P020859_TRINITY_DN2195_c1_g1_i1.p1_TRINITY_DN2195_c1_g1_TRINITY_DN2195_c1_g1_i1.p1_ORF_type_complete_len_529_score_73.05_TRINITY_DN2195_c1_g1_i1_163-1749:0.9644236402)39.8/99:0.0171728436,EP01024_Parvocaulis_polyphysoides_P006994_TRINITY_DN12099_c0_g2_i5.p1_TRINITY_DN12099_c0_g2_TRINITY_DN12099_c0_g2_i5.p1_ORF_type_5prime_partial_len_431_score_43.95_TRINITY_DN12099_c0_g2_i5_3-1295:0.8874105000)59.9/79:0.0888045257,((EP00205_Picochlorum_sp_RCC944_P001745_CAMPEP_0182605090_NCGR_PEP_ID_MMETSP1330-20130603_68_1_TAXON_ID_464278_ORGANISM__Picochlorum_sp._Strain_RCC944__LENGTH_729_DNA_ID_CAMNT_0024823035_DNA_START_18_DNA_END_2202_DNA_ORIENTATION_-:1.1127140802,EP00887_Chlorella_sp_A99_P000009_scaffold16.g9.t1:0.4459518811)97.7/99:0.2721029975,(EP00210_Caulerpa_lentillifera_P005802_g5548.t1:0.9221834286,EP00884_Botryococcus_braunii_P017451_jgi_Botrbrau1_438_Bobra.110_2s0087.1:0.4321989246)42.7/98:0.0453190447)88.9/87:0.0935977820)85.8/100:0.0637522083,(EP00762_Andalucia_godoyi_P007594_ANDGO_00843.mRNA.1_Cyclin-dependent_kinase_C-1:0.8911464915,EP00892_Ulva_mutabilis_P005090_jgi_Ulvmu1_2953_UM149_0036.1:1.1037747107)95.1/94:0.2279328135)93.2/94:0.0682203191,EP00237_Pycnococcus_provasolii_P015449_CAMPEP_0205949550_NCGR_PEP_ID_MMETSP1459-20131121_1664_1_ASSEMBLY_ACC_CAM_ASM_001120_TAXON_ID_41880_ORGANISM__Pycnococcus_provasolii_Strain_RCC931__LENGTH_555_DNA_ID_CAMNT_0053321109_DNA_START_1_DNA_END_1667_DNA_ORI:0.8270130280)72.8/73:0.0191136145,(EP00303_Exanthemachrysis_gayraliae_P006830_CAMPEP_0206004256_NCGR_PEP_ID_MMETSP1464-20131121_3864_1_ASSEMBLY_ACC_CAM_ASM_001124_TAXON_ID_119497_ORGANISM__Exanthemachrysis_gayraliae_Strain_RCC1523__LENGTH_501_DNA_ID_CAMNT_0053377659_DNA_START_1_DNA_END_15:0.7210804247,EP00306_Pavlova_sp_CCMP459_P003807_CAMPEP_0185179304_NCGR_PEP_ID_MMETSP1139-20130426_31944_1_TAXON_ID_298111_ORGANISM__Pavlova_sp._Strain_CCMP459__LENGTH_717_DNA_ID_CAMNT_0027745137_DNA_START_1_DNA_END_2153_DNA_ORIENTATION_:0.3591591244)98.4/100:0.2878042044)42.8/59:0.0221572047,(EP00216_Chloropicon_sp_CCMP2111_P002562_CAMPEP_0198238312_NCGR_PEP_ID_MMETSP1446-20131203_3992_1_TAXON_ID_1461542_ORGANISM__Unidentified_sp_Strain_CCMP2111__NCGR_SAMPLE_ID_MMETSP1446_ASSEMBLY_ACC_CAM_ASM_001112_LENGTH_430_DNA_ID_CAMNT_0043920705_DNA_STAR:1.1654432404,(((EP00288_Rhodomonas_lens_P016896_CAMPEP_0177710428_NCGR_PEP_ID_MMETSP0484_2-20121128_11330_1_TAXON_ID_354590_ORGANISM__Rhodomonas_lens_Strain_RHODO__LENGTH_489_DNA_ID_CAMNT_0019222109_DNA_START_89_DNA_END_1558_DNA_ORIENTATION_:0.5085134632,EP00294_Goniomonas_avonlea_P006260_CAMPEP_0114556010_NCGR_PEP_ID_MMETSP0114-20121206_9061_1_TAXON_ID_31324_ORGANISM__Goniomonas_sp_Strain_m__LENGTH_460_DNA_ID_CAMNT_0001741187_DNA_START_1_DNA_END_1378_DNA_ORIENTATION_:0.6406361542)62/100:0.0671480276,EP00297_Palpitomonas_bilix_P003248_CAMPEP_0113875972_NCGR_PEP_ID_MMETSP0780_2-20120614_5227_1_TAXON_ID_652834_ORGANISM__Palpitomonas_bilix__LENGTH_561_DNA_ID_CAMNT_0000861997_DNA_START_322_DNA_END_2008_DNA_ORIENTATION__assembly_acc_CAM_ASM_000599:0.7917435585)90/89:0.1215781328,((EP00500_Bicosoecida_sp_ms1_P006121_CAMPEP_0203827030_NCGR_PEP_ID_MMETSP0115-20131106_57930_1_ASSEMBLY_ACC_CAM_ASM_000227_TAXON_ID_33651_ORGANISM__Bicosoecid_sp_Strain_ms1__LENGTH_395_DNA_ID_CAMNT_0050736085_DNA_START_1_DNA_END_1182_DNA_ORIENTATION_-:1.0404306749,((EP00609_Ectocarpus_siliculosus_P009836_CBN73841.1_conserved_unknown_protein_Ectocarpus_siliculosus:0.4551744623,EP01084_Bolivina_argentea_P002235_4128_1:0.6898261107)95.3/100:0.2314420978,(EP00616_Rhizochromulina_sp_CCMP1243_P008961_CAMPEP_0118962686_NCGR_PEP_ID_MMETSP1173-20130426_927_1_TAXON_ID_1034831_ORGANISM__Rhizochromulina_marina_cf_Strain_CCMP1243__LENGTH_742_DNA_ID_CAMNT_0006910975_DNA_START_39_DNA_END_2268_DNA_ORIENTATION_:0.6096267267,EP00980_Cylindrotheca_fusiformis_P030912_scaffold25626_cov137-Cylindrotheca_fusiformis.AAC.3:0.7931873463)84.2/100:0.1959887772)85.5/100:0.0979735275)0/40:0.0137743332,(EP00510_Aplanochytrium_minuta_P006077_CAMPEP_0184010976_NCGR_PEP_ID_MMETSP0954-20121128_3553_1_TAXON_ID_627963_ORGANISM__Aplanochytrium_sp_Strain_PBS07__LENGTH_365_DNA_ID_CAMNT_0026290707_DNA_START_126_DNA_END_1223_DNA_ORIENTATION_:1.4051459723,(EP00646_Phytophthora_ramorum_P011992_Phyra77638_pep_supercontig_ASM14973v1_scaffold_25_501276_502936_1_gene_Phyra77638_transcript_Phyra77638_gene_biotype_protein_coding_transcript_biotype_protein_coding_gene_symbol_fgenesh1_pg.C_scaffold_25000159:0.3537418737,EP00654_Saprolegnia_diclina_P007213_XP_008610896.1_CMGC_CDK_CRK7_protein_kinase_Saprolegnia_diclina_VS20:0.6483789023)97.3/100:0.2879717349)93/97:0.1715500216)99.4/99:0.2543915176)82.1/75:0.0956737639)0/52:0.0000021418)92.5/89:0.0304460355)86.2/68:0.0242399320,((EP00299_Pterocystis_sp_00344_P002333_c1260_g1_i1.p1_GENE.c1260_g1_i1_c1260_g1_i1.p1_ORF_type_5prime_partial_len_528_score_111.97_c1260_g1_i1_88-1671:0.7201006485,EP01107_Rhizomastix_libera_P012487_TRINITY_DN3141_c0_g2_i1.p1_TRINITY_DN3141_c0_g2_TRINITY_DN3141_c0_g2_i1.p1_ORF_type_internal_len_498_score_87.73_TRINITY_DN3141_c0_g2_i1_3-1493:0.6672770556)7.5/85:0.0226975325,(((EP01122_Echinamoeba_exundans_P007395_TRINITY_DN2268_c0_g1_i1.p1_TRINITY_DN2268_c0_g1_TRINITY_DN2268_c0_g1_i1.p1_ORF_type_complete_len_520_score_90.29_TRINITY_DN2268_c0_g1_i1_680-2239:0.5243012623,(EP01127_Copromyxa_protea_P009203_TRINITY_DN2151_c0_g1_i2.p1_TRINITY_DN2151_c0_g1_TRINITY_DN2151_c0_g1_i2.p1_ORF_type_5prime_partial_len_504_score_65.26_TRINITY_DN2151_c0_g1_i2_10-1521:0.6286739399,EP01128_Nolandella_sp_AFSM9_P003286_TRINITY_DN139_c1_g6_i2.p1_TRINITY_DN139_c1_g6_TRINITY_DN139_c1_g6_i2.p1_ORF_type_complete_len_558_score_129.46_TRINITY_DN139_c1_g6_i2_35-1675:0.6327941362)28/75:0.0661050924)48.8/77:0.0243755785,(EP01125_Pyxidicula_operculata_P002932_TRINITY_DN1288_c0_g1_i6.p1_TRINITY_DN1288_c0_g1_TRINITY_DN1288_c0_g1_i6.p1_ORF_type_complete_len_566_score_84.25_TRINITY_DN1288_c0_g1_i6_717-2414:0.3776367219,EP01125_Pyxidicula_operculata_P007410_TRINITY_DN251_c1_g2_i1.p1_TRINITY_DN251_c1_g2_TRINITY_DN251_c1_g2_i1.p1_ORF_type_complete_len_840_score_194.96_TRINITY_DN251_c1_g2_i1_24-2543:0.6203242025)99/100:0.2664795929)79.3/75:0.0569909814,(EP01129_Flabellula_baltica_P013811_TRINITY_DN6495_c0_g1_i1.p1_TRINITY_DN6495_c0_g1_TRINITY_DN6495_c0_g1_i1.p1_ORF_type_complete_len_574_score_78.31_TRINITY_DN6495_c0_g1_i1_6-1727:0.8610230985,EP01130_Rhizamoeba_saxonica_P006006_TRINITY_DN2379_c0_g1_i1.p1_TRINITY_DN2379_c0_g1_TRINITY_DN2379_c0_g1_i1.p1_ORF_type_complete_len_757_score_151.81_TRINITY_DN2379_c0_g1_i1_45-2291:0.6220472244)97.8/99:0.3117598502)91.3/96:0.1036754221)85.4/87:0.0502842803)81.1/79:0.0160548200,(EP00003_Mantamonas_plastica_P002604_TRINITY_DN119_c0_g1_i1.p1_TRINITY_DN119_c0_g1_TRINITY_DN119_c0_g1_i1.p1_ORF_type_complete_len_782_score_217.70_TRINITY_DN119_c0_g1_i1_15-2360:0.5430811110,(EP00743_Colponemidia_sp_Colp-15_P001567_GILK01001712.1.p1_GENE.GILK01001712.1_GILK01001712.1.p1_ORF_type_complete_len_845_score_150.63_GILK01001712.1_357-2891:0.3583522284,EP01069_Polyplicarium_translucidae_P005597_Polyplicarium_translucidae_DN2814_c1_g1_i1.p1:1.0582068959)90.9/100:0.1874525858)89.7/97:0.1059946524)88.5/86:0.0334760380,((((EP00011_Vannellida_sp_DIVA3-517-6-12_P013572_CAMPEP_0114622616_NCGR_PEP_ID_MMETSP0168-20121206_9829_1_TAXON_ID_95228_ORGANISM__Vannella_sp._Strain_DIVA3_517_6_12__NCGR_SAMPLE_ID_MMETSP0168_ASSEMBLY_ACC_CAM_ASM_000044_LENGTH_580_DNA_ID_CAMNT_0001833837_DN:0.7390367205,EP00012_Vannella_robusta_P000114_CAMPEP_0206188836_NCGR_PEP_ID_MMETSP0166-20121206_3815_1_ASSEMBLY_ACC_CAM_ASM_000260_TAXON_ID_95228_ORGANISM__Vannella_robusta_Strain_DIVA3_518_3_11_1_6__LENGTH_503_DNA_ID_CAMNT_0053604647_DNA_START_287_DNA_END_1798_DNA_O:0.7459130408)61.6/100:0.1845957102,EP01095_Lingulamoeba_sp_RSL-Kostka_P016315_TRINITY_DN7945_c2_g3_i1.p1_TRINITY_DN7945_c2_g3_TRINITY_DN7945_c2_g3_i1.p1_ORF_type_complete_len_631_score_179.95_TRINITY_DN7945_c2_g3_i1_19-1911:0.8963346749)75.7/97:0.0531983401,EP00031_Thecamonas_trahens_P000130_XP_013752700.1_CMGC_CDK_protein_kinase_Thecamonas_trahens_ATCC_50062:0.9048694126)17.2/72:0.0185137615,EP00656_Telonema_subtile_P055198_TRINITY_DN847_c0_g1_i3.p1_TRINITY_DN847_c0_g1_TRINITY_DN847_c0_g1_i3.p1_ORF_type_complete_len_429_score_57.41_TRINITY_DN847_c0_g1_i3_317-1603:0.9363866726)60.7/72:0.0446342838)94.2/72:0.0578309872,((((((EP00331_Platyophrya_macrostoma_P009541_CAMPEP_0176411158_NCGR_PEP_ID_MMETSP0127-20121128_3455_1_TAXON_ID_938130_ORGANISM__Platyophrya_macrostoma_Strain_WH__LENGTH_521_DNA_ID_CAMNT_0017790731_DNA_START_105_DNA_END_1670_DNA_ORIENTATION_:0.5484862490,EP01016_Furgasonia_blochmanni_P011265_TRINITY_DN1502_c0_g1_i1.p1_TRINITY_DN1502_c0_g1_TRINITY_DN1502_c0_g1_i1.p1_ORF_type_5prime_partial_len_624_score_92.71_TRINITY_DN1502_c0_g1_i1_3-1874:0.4531952319)97.5/100:0.2268286220,((((EP00333_Tetrahymena_thermophila_P000966_XP_001008246.2_cyclin-dependent_kinase-like_Serine_Threonine_kinase_family_protein_Tetrahymena_thermophila_SB210:0.4685517952,EP00825_Cyclidium_porcatum_P032730_TRINITY_DN3491_c0_g5_i1.p1_TRINITY_DN3491_c0_g5_TRINITY_DN3491_c0_g5_i1.p1_ORF_type_internal_len_505_score_78.56_TRINITY_DN3491_c0_g5_i1_1-1512:0.5110047434)37.4/100:0.1041142707,EP00336_Pseudocohnilembus_persalinus_P010808_KRX08882.1_Protein_kinase-like_domain_Pseudocohnilembus_persalinus:0.5470934724)95.3/100:0.2261094124,EP00333_Tetrahymena_thermophila_P020140_XP_001470879.1_cyclin-dependent_kinase-like_Serine_Threonine_kinase_family_protein_Tetrahymena_thermophila_SB210:1.1044063089)4.2/79:0.1062176421,EP01016_Furgasonia_blochmanni_P049828_TRINITY_DN7610_c0_g1_i7.p1_TRINITY_DN7610_c0_g1_TRINITY_DN7610_c0_g1_i7.p1_ORF_type_5prime_partial_len_666_score_110.87_TRINITY_DN7610_c0_g1_i7_82-2079:0.8359571142)37.7/98:0.1200977526)91.1/99:0.1286104438,(((EP00345_Euplotes_harpa_P010170_CAMPEP_0168339852_NCGR_PEP_ID_MMETSP0213-20121227_13712_1_TAXON_ID_151035_ORGANISM__Euplotes_harpa_Strain_FSP1.4__LENGTH_662_DNA_ID_CAMNT_0008345971_DNA_START_129_DNA_END_2119_DNA_ORIENTATION_-:0.5019133734,EP00826_Nyctotherus_ovalis_P021682_TRINITY_DN17041_c0_g1_i2.p1_TRINITY_DN17041_c0_g1_TRINITY_DN17041_c0_g1_i2.p1_ORF_type_complete_len_346_score_97.66_TRINITY_DN17041_c0_g1_i2_418-1455:0.5392166011)53.3/94:0.1924391843,(EP00830_Metopus_es_P014924_TRINITY_DN4131_c0_g1_i1.p1_TRINITY_DN4131_c0_g1_TRINITY_DN4131_c0_g1_i1.p1_ORF_type_5prime_partial_len_477_score_87.70_TRINITY_DN4131_c0_g1_i1_269-1699:0.7899088598,EP00830_Metopus_es_P021388_TRINITY_DN8926_c0_g1_i1.p1_TRINITY_DN8926_c0_g1_TRINITY_DN8926_c0_g1_i1.p1_ORF_type_internal_len_435_score_79.35_TRINITY_DN8926_c0_g1_i1_3-1304:0.5535122593)86.5/94:0.1763536362)86.9/100:0.1406418380,EP00347_Sterkiella_histriomuscorum_P012577_403368034:0.8871848055)70.5/99:0.0775617642)91.6/100:0.1347899977,EP00347_Sterkiella_histriomuscorum_P018810_403344087:0.8137714311)82.9/100:0.1005119402,EP01120_Amphizonella_sp_Union-15-10_P011051_TRINITY_DN4589_c0_g3_i1.p1_TRINITY_DN4589_c0_g3_TRINITY_DN4589_c0_g3_i1.p1_ORF_type_5prime_partial_len_810_score_126.29_TRINITY_DN4589_c0_g3_i1_195-2624:1.4153271109)58.5/97:0.0690281687,(((EP00499_Haloplacidia_sp_CaronLabIsolate_P004089_CAMPEP_0196770020_NCGR_PEP_ID_MMETSP1104-20130614_877_1_TAXON_ID_33652_ORGANISM__Cafeteria_sp._Strain_Caron_Lab_Isolate__LENGTH_772_DNA_ID_CAMNT_0042140125_DNA_START_166_DNA_END_2482_DNA_ORIENTATION_:0.6682466504,(((EP00569_Conticribra_weissflogii_P017485_CAMPEP_0171448830_NCGR_PEP_ID_MMETSP0881-20121228_39803_1_TAXON_ID_67004_ORGANISM__Thalassiosira_weissflogii_Strain_CCMP1336__LENGTH_654_DNA_ID_CAMNT_0011973263_DNA_START_762_DNA_END_2728_DNA_ORIENTATION_:0.1822749930,(EP00592_Proboscia_alata_P026152_CAMPEP_0194442580_NCGR_PEP_ID_MMETSP0176-20130528_126212_1_TAXON_ID_216777_ORGANISM__Proboscia_alata_Strain_PI-D3__LENGTH_502_DNA_ID_CAMNT_0039268699_DNA_START_454_DNA_END_1962_DNA_ORIENTATION_:0.3133617166,EP00815_Leptocylindrus_aporus_P002665_CAMPEP_0116068712_NCGR_PEP_ID_MMETSP0322-20121206_11834_1_TAXON_ID_163516_ORGANISM__Leptocylindrus_danicus_var._apora_Strain_B651__LENGTH_504_DNA_ID_CAMNT_0003555895_DNA_START_266_DNA_END_1780_DNA_ORIENTATION_:0.3272821301)74.5/99:0.0666457019)81.9/99:0.0884993876,EP00751_Fragilariopsis_kerguelensis_P035648_CAMPEP_0170938122_NCGR_PEP_ID_MMETSP0735-20130129_21020_1_TAXON_ID_186038_ORGANISM__Fragilariopsis_kerguelensis_Strain_L26-C5__LENGTH_688_DNA_ID_CAMNT_0011342991_DNA_START_360_DNA_END_2426_DNA_ORIENTATION_-:0.4474233890)90.4/100:0.1125643924,EP00588_Corethron_pennatum_P008161_CAMPEP_0194298500_NCGR_PEP_ID_MMETSP0169-20130528_60199_1_TAXON_ID_218684_ORGANISM__Corethron_pennatum_Strain_L29A3__LENGTH_468_DNA_ID_CAMNT_0039048495_DNA_START_204_DNA_END_1610_DNA_ORIENTATION_:0.3756718175)100/100:0.5373423070)30/93:0.0247076275,(((EP00602_Paraphysomonas_sp_CaronLab_P003311_CAMPEP_0185020032_NCGR_PEP_ID_MMETSP1103-20130426_2623_1_TAXON_ID_36769_ORGANISM__Paraphysomonas_bandaiensis_Strain_Caron_Lab_Isolate__LENGTH_468_DNA_ID_CAMNT_0027550671_DNA_START_94_DNA_END_1500_DNA_ORIENTATION:0.7546761754,((EP00606_Chrysophyceae_sp_TOSAG23-5_P001100_GSChrysophyteH2.ASY1.ANO1.1094.1_assembled_CDS:0.6622972799,(EP01036_Dinobryon_divergens_P028295_gene28295-37226_t:0.5074315600,EP01038_Epipyxis_sp_PR26KG_P007682_gene7682-10452_t:0.5059987924)89.3/100:0.1676763201)98.1/100:0.3396629201,EP01006_Ploeotia_vitrea_P061134_TRINITY_DN77310_c0_g1_i1.p1_TRINITY_DN77310_c0_g1_TRINITY_DN77310_c0_g1_i1.p1_ORF_type_internal_len_472_score_-27.03_TRINITY_DN77310_c0_g1_i1_2-1414:0.6552855694)67.5/100:0.1442115637)56.1/100:0.1512923350,EP01041_Mallomonas_annulata_P002975_gene2975-5835_t:1.1136756381)15.8/98:0.0991290541,EP01138_Halocafeteria_seosinensis_P008899_gb_GECG01009095.1_.p1_GENE.gb_GECG01009095.1_gb_GECG01009095.1_.p1_ORF_type_complete_len_513_score_51.47_gb_GECG01009095.1_1-1539:1.2251777616)91.2/99:0.1135796673)95.2/97:0.0972984575,((((EP00501_MAST-03F_sp_TOSAG23-6_P000050_GSMAST32.ASY1.ANO1.51.1_assembled_CDS:0.2380546924,EP00941_MAST-03F_sp_MAST-3F-sp1_P005995_g5995.t1:0.1497725284)100/100:0.3943439376,EP00753_Platysulcus_tardus_P000371_PLAT10381.1.p1_GENE.PLAT10381.1_PLAT10381.1.p1_ORF_type_complete_len_445_score_131.21_PLAT10381.1_746-2080:0.8477977354)77.1/85:0.0661943110,(((EP00513_Hondaea_fermentalgiana_P004680_GBG28154.1_Cyclin-dependent_kinase_C-1_Hondaea_fermentalgiana:0.2837071642,EP00514_Thraustochytrium_sp_LLF1b_P004068_CAMPEP_0184516256_NCGR_PEP_ID_MMETSP0198_2-20121128_4934_1_TAXON_ID_1112570_ORGANISM__Thraustochytrium_sp._Strain_LLF1b__LENGTH_755_DNA_ID_CAMNT_0026906569_DNA_START_1_DNA_END_2268_DNA_ORIENTATION_-:0.2190901578)80.1/100:0.0787519378,EP00515_Schizochytrium_aggregatum_P006147_CAMPEP_0202071536_NCGR_PEP_ID_MMETSP0964-20121228_1847_1_ASSEMBLY_ACC_CAM_ASM_000500_TAXON_ID_4773_ORGANISM__Schizochytrium_aggregatum_Strain_ATCC28209__LENGTH_1184_DNA_ID_CAMNT_0048638503_DNA_START_1_DNA_END_354:0.1585321497)99.2/100:0.3209614953,EP00924_Labyrinthula_sp_SR-Ha-C_P004582_augustus_masked-scaffold_1-processed-gene-5.48-mRNA-1_protein_AED_0.03_eAED_0.03_QI_0_-1_0_1_-1_1_1_0_422:1.0562273275)99.4/100:0.3315689483)39.6/83:0.0545516466,(((EP00611_Tribonema_gayanum_P009190_TRINITY_DN1894_c0_g1_i1.p1_TRINITY_DN1894_c0_g1_TRINITY_DN1894_c0_g1_i1.p1_ORF_type_5prime_partial_len_781_score_135.44_TRINITY_DN1894_c0_g1_i1_3-2345:0.3902778708,EP00612_Vaucheria_litorea_P004711_CAMPEP_0171470010_NCGR_PEP_ID_MMETSP0945-20130129_11667_1_TAXON_ID_109269_ORGANISM__Vaucheria_litorea_Strain_CCMP2940__LENGTH_640_DNA_ID_CAMNT_0011999347_DNA_START_1_DNA_END_1922_DNA_ORIENTATION_:0.5250285493)99.9/100:0.6567542459,((EP00612_Vaucheria_litorea_P004366_CAMPEP_0171461502_NCGR_PEP_ID_MMETSP0945-20130129_5924_1_TAXON_ID_109269_ORGANISM__Vaucheria_litorea_Strain_CCMP2940__LENGTH_458_DNA_ID_CAMNT_0011987861_DNA_START_291_DNA_END_1664_DNA_ORIENTATION_:0.6860435966,EP00752_Nemacystus_decipiens_P003347_g3096.t1:0.7426425727)92.6/100:0.2556823220,EP00903_Cladosiphon_okamuranus_P006726_g6563.t1:0.8782930536)34.1/97:0.1046769613)88.8/98:0.1109374509,((EP00617_Octactis_speculum_P020583_CAMPEP_0185752626_NCGR_PEP_ID_MMETSP1174-20130828_11420_1_TAXON_ID_35687_ORGANISM__Dictyocha_speculum_Strain_CCMP1381__LENGTH_613_DNA_ID_CAMNT_0028430161_DNA_START_1_DNA_END_1840_DNA_ORIENTATION_:0.3279601100,EP00621_Florenciella_sp_RCC1693_P013365_CAMPEP_0182523344_NCGR_PEP_ID_MMETSP1323-20130603_986_1_TAXON_ID_236787_ORGANISM__Florenciella_parvula_Strain_RCC1693__LENGTH_682_DNA_ID_CAMNT_0024731695_DNA_START_1_DNA_END_2045_DNA_ORIENTATION_-:0.4707223296)99.9/100:0.3605634749,EP00639_Heterosigma_akashiwo_P008032_CAMPEP_0194603046_NCGR_PEP_ID_MMETSP0292-20121207_30014_1_TAXON_ID_39354_ORGANISM__Heterosigma_akashiwo_Strain_CCMP2393__LENGTH_500_DNA_ID_CAMNT_0039465409_DNA_START_1_DNA_END_1507_DNA_ORIENTATION_-:0.4405341760)81.6/98:0.0557005372)91.2/98:0.0764104081)93.2/95:0.0842955135)97.2/100:0.1269801668)74/85:0.0300031722)87.8/72:0.0582737150,(((((((EP00057_Strongylocentrotus_purpuratus_P035243_XP_798269.1_PREDICTED_cyclin-dependent_kinase_9_Strongylocentrotus_purpuratus:0.1670415888,((EP00099_Drosophila_melanogaster_P014238_NP_477226.2_Cyclin-dependent_kinase_9_Drosophila_melanogaster:0.1730646101,EP00110_Nematostella_vectensis_P009464_XP_001626865.1_predicted_protein_Nematostella_vectensis:0.1964303760)47.3/100:0.0274698525,EP00114_Trichoplax_sp_H2_P002907_RDD38670.1_Cyclin-dependent_kinase_9_Trichoplax_sp._H2:0.5109838633)84.1/100:0.0396055773)90.2/100:0.1160321641,EP00081_Caenorhabditis_elegans_P013800_NP_492906.2_Probable_cyclin-dependent_kinase_9_Caenorhabditis_elegans:0.8274798328)96.7/100:0.1864169160,EP00090_Calanus_glacialis_P020896_TRINITY_DN3224_c0_g1_i2.p1_TRINITY_DN3224_c0_g1_TRINITY_DN3224_c0_g1_i2.p1_ORF_type_complete_len_582_score_176.99_TRINITY_DN3224_c0_g1_i2_135-1880:0.5834798553)99.1/100:0.2494030866,EP00126_Sphaerothecum_destruens_P006681_Sdes_comp19479_c0_seq1m10958:0.5406546255)88.7/98:0.1043319600,(((((((((EP00035_Acanthoeca_spectabilis_P002495_m.87922_g.87922_ORF_g.87922_m.87922_type_complete_len_640_comp11596_c0_seq4_323-2242:0.2304303192,EP00041_Stephanoeca_diplocostata_P006503_m.87352_g.87352_ORF_g.87352_m.87352_type_complete_len_725_comp16399_c1_seq1_238-2412:0.3032916643)97.1/100:0.1059432504,EP00039_Didymoeca_costata_P011162_m.154901_g.154901_ORF_g.154901_m.154901_type_complete_len_588_comp15085_c0_seq16_341-2104:0.3954182468)13/37:0.0356580994,EP00729_Bicosta_minor_P001944_gene1944-22106_t:0.5489346022)58.3/92:0.0763849875,(((EP00042_Codosiga_hollandica_P044988_m.450983_g.450983_ORF_g.450983_m.450983_type_5prime_partial_len_504_comp56910_c2_seq3_511-2022:0.4084632870,EP00048_Salpingoeca_helianthica_P007548_m.111980_g.111980_ORF_g.111980_m.111980_type_5prime_partial_len_630_comp14364_c1_seq3_33-1922:0.6253546444)79.7/98:0.0519888161,EP00053_Salpingoeca_punica_P016330_m.153618_g.153618_ORF_g.153618_m.153618_type_internal_len_594_comp16944_c2_seq2_2-1786:0.3178092285)97.5/100:0.1281888518,((((EP00049_Salpingoeca_infusionum_P025832_m.22052_g.22052_ORF_g.22052_m.22052_type_complete_len_587_comp8345_c0_seq4_391-2151:0.4182349524,EP00056_Hartaetosiga_gracilis_P012374_m.197127_g.197127_ORF_g.197127_m.197127_type_3prime_partial_len_595_comp13680_c0_seq33_1-1785:0.5243738538)46.5/78:0.0961289590,EP01147_Barroeca_monosierra_P006493_gene6493-9366_t:0.7655190334)89.8/100:0.1217282964,EP00730_Choanoeca_flexa_P020373_TRINITY_DN9954_c0_g1_i7.p1_TRINITY_DN9954_c0_g1_TRINITY_DN9954_c0_g1_i7.p1_ORF_type_complete_len_556_score_106.50_TRINITY_DN9954_c0_g1_i7_169-1836:0.6131762902)99.7/100:0.2853942725,EP00050_Salpingoeca_kvevrii_P011221_m.13672_g.13672_ORF_g.13672_m.13672_type_5prime_partial_len_661_comp3318_c0_seq2_47-2029:0.3575591870)13.3/64:0.0803101169)92.9/80:0.0921622782)95.9/99:0.1891748593,EP00054_Salpingoeca_dolichothecata_P026092_m.185174_g.185174_ORF_g.185174_m.185174_type_complete_len_488_comp25559_c0_seq3_48-1511:0.6787847969)96.5/100:0.1676059191,(EP00051_Salpingoeca_urceolata_P015553_m.202103_g.202103_ORF_g.202103_m.202103_type_3prime_partial_len_439_comp18434_c1_seq2_1-1317:0.6243771422,EP00053_Salpingoeca_punica_P006236_m.59611_g.59611_ORF_g.59611_m.59611_type_5prime_partial_len_491_comp13597_c0_seq1_261-1733:0.7196075894)95.2/100:0.2648176955)74.1/99:0.0533058108,EP00052_Salpingoeca_macrocollata_P021223_m.181373_g.181373_ORF_g.181373_m.181373_type_5prime_partial_len_390_comp21483_c0_seq1_1-1170:1.1365898097)98.4/100:0.1978452189,(EP00123_Amoebidium_parasiticum_P021592_comp7013_c0_seq1_m.2748_comp7013_c0_seq1_g.2748_ORF_comp7013_c0_seq1_g.2748_comp7013_c0_seq1_m.2748_type_3prime_partial_len_427_comp7013_c0_seq1_3-1280:0.9290016423,((EP00125_Sphaeroforma_arctica_P010371_XP_014153446.1_CMGC_CDK_protein_kinase_Sphaeroforma_arctica_JP610:0.5631496040,EP01134_Creolimax_fragrantissima_P000399_CFRG0399T1:0.7018527424)96.1/100:0.2055337128,EP01134_Creolimax_fragrantissima_P008108_CFRG8108T1:0.8593645081)75.4/99:0.0575322509)75.1/99:0.0745745702)55/97:0.0142714899,EP00127_Corallochytrium_limacisporum_P003476_Clim_evm104s149_gene_Clim_evmTU104s149:1.1399488594)89.2/99:0.0558532547)88.9/98:0.0711022049,((EP00129_Allomyces_macrogynus_P000561_KNE54563.1_CMGC_CDK_protein_kinase_Allomyces_macrogynus_ATCC_38327:0.8319790301,EP00132_Gonapodya_prolifera_P010528_KXS19289.1_Pkinase-domain-containing_protein_Gonapodya_prolifera_JEL478:1.2057584824)30.5/90:0.1780187946,(((EP00131_Spizellomyces_punctatus_P007706_XP_016611530.1_CMGC_CDK_protein_kinase_Spizellomyces_punctatus_DAOM_BR117:0.4372471587,EP00131_Spizellomyces_punctatus_P008535_XP_016612359.1_CMGC_CDK_protein_kinase_Spizellomyces_punctatus_DAOM_BR117:0.4210720710)100/100:0.7043595809,(EP00157_Rozella_allomycis_P001800_EPZ32541.1_Protein_kinase_catalytic_domain-containing_protein_Rozella_allomycis_CSF55:1.1638106864,EP00870_Mitosporidium_daphniae_P001182_XP_013237536.1_CMGC_CDK_protein_kinase_Mitosporidium_daphniae:1.1583754639)60.1/99:0.0891273116)90.3/99:0.1318906260,(((((((EP00134_Neurospora_crassa_P003101_XP_955995.3_serine_threonine-protein_kinase_bur-1_Neurospora_crassa_OR74A:0.6493077154,EP00856_Taphrina_deformans_P002553_CCG83119.1_Serine_threonine-protein_kinase_cdk9_Taphrina_deformans_PYCC_5710:0.3310282755)65.6/96:0.1051873993,EP00145_Schizosaccharomyces_pombe_P003979_NP_595616.1_P-TEFb-associated_cyclin-dependent_protein_kinase_Cdk9_Schizosaccharomyces_pombe:0.5111090975)94.4/94:0.1209206951,((((EP00139_Candida_albicans_P002457_XP_714883.2_cyclin-dependent_serine_threonine_protein_kinase_Candida_albicans_SC5314:0.3228342501,EP00140_Debaryomyces_hansenii_P002333_XP_457963.1_DEHA2C06358p_Debaryomyces_hansenii_CBS767:0.1874502868)99.7/100:0.4476935036,EP00144_Saccharomyces_cerevisiae_P005587_NP_015487.1_cyclin-dependent_serine_threonine_protein_kinase_SGV1_Saccharomyces_cerevisiae_S288C:0.7962195017)93.9/100:0.3844731386,EP00141_Yarrowia_lipolytica_P003580_XP_503170.1_YALI0D22935p_Yarrowia_lipolytica_CLIB122:0.6286193318)96.1/100:0.2359483384,EP00154_Conidiobolus_coronatus_P008286_KXN72826.1_kinase-like_protein_Conidiobolus_coronatus_NRRL_28638:0.7301011871)43.9/79:0.0477374479)76.6/89:0.0380849357,(EP00151_Rhizophagus_irregularis_P013725_XP_025177769.1_kinase-like_domain-containing_protein_Rhizophagus_irregularis_DAOM_181602_DAOM_197198:0.4991423606,EP00152_Rhizopus_delemar_P008522_EIE83819.1_hypothetical_protein_RO3G_08524_Rhizopus_delemar_RA_99-880:0.3208967122)98.2/99:0.2023899862)81.5/95:0.0608139825,((EP00146_Coprinopsis_cinerea_P009026_XP_001839002.2_CMGC_CDK_CDK9_protein_kinase_Coprinopsis_cinerea_okayama7_130:0.5393923548,(EP00150_Ustilago_maydis_P005273_XP_011391261.1_hypothetical_protein_UMAG_04950_Ustilago_maydis_521:0.5606039508,(EP00857_Cystobasidium_minutum_P000662_jgi_Rhomi1_139373_e_gw1.1.883.1:0.7470892286,EP00858_Microbotryum_lychnidis-dioicae_P001885_KDE03944.1_CMGC_CDK_protein_kinase_Microbotryum_lychnidis-dioicae_p1A1_Lamole:0.6753061923)90.8/100:0.1684284885)86.6/100:0.0763752243)24.8/97:0.0293309999,EP00149_Cryptococcus_neoformans_P007509_XP_012053649.1_CMGC_CDK_protein_kinase_Cryptococcus_neoformans_var._grubii_H99:1.1017229845)82.3/95:0.1495928452)63.3/95:0.0573479083,((EP00833_Pecoramyces_ruminatium_P000786_jgi_Orpsp1_1_1174818_evm.model.c7180000051557.1:0.5325637056,EP00842_Homolaphlyctis_polyrhiza_P000987_jgi_Hompol1_188_HPOL_005251-RA:0.8419416075)84.4/100:0.0798061904,EP00845_Rhizoclosmatium_globosum_P004899_ORY38418.1_Pkinase-domain-containing_protein_Rhizoclosmatium_globosum:0.6269507428)97.7/100:0.1964730074)78.1/94:0.0558628298,EP00860_Wallemia_mellicola_P000201_XP_006955834.1_Pkinase-domain-containing_protein_Wallemia_mellicola_CBS_633.66:0.8397361337)81.6/93:0.0553778123)85/97:0.0672824372)97.6/99:0.1641250439)76.8/96:0.0582884490,EP01137_Pigoraptor_chileana_P031722_Opistho-2_19996:0.8069896478)95.7/96:0.0682261302)29.9/72:0.0146740440,(EP00818_Percolomonas_sp_WS_P000198_CAMPEP_0117443088_NCGR_PEP_ID_MMETSP0759-20121206_4506_1_TAXON_ID_63605_ORGANISM__Percolomonas_cosmopolitus_Strain_WS__LENGTH_557_DNA_ID_CAMNT_0005235035_DNA_START_1_DNA_END_1672_DNA_ORIENTATION_:0.7542295368,EP01080_Neovahlkampfia_damariscottae_P005390_gene5390-9203_t:0.6374182577)99.7/99:0.4125357471)24.5/49:0.0162262015,(EP01155_Anaeramoeba_flamelloides_P050448_Anaeramoba_flamelloidesc41997_g2_i1.p1_GENE.c41997_g2_i1_c41997_g2_i1.p1_ORF_type_3prime_partial_len_475_score_96.49_c41997_g2_i1_2-1423:0.8112118833,((EP01156_Anaeramoeba_ignava_P003163_Anaeramoba_ignava_a221048_224.p1_GENE.a221048_224_a221048_224.p1_ORF_type_complete_len_579_score_133.95_a221048_224_91-1827:0.7308949678,EP01156_Anaeramoeba_ignava_P007147_Anaeramoba_ignava_a350787_231.p1_GENE.a350787_231_a350787_231.p1_ORF_type_3prime_partial_len_441_score_90.55_a350787_231_2-1321:0.3512476246)97.6/100:0.2527009086,EP01156_Anaeramoeba_ignava_P022804_Anaeramoba_ignava_c21058_g1_i1.p1_GENE.c21058_g1_i1_c21058_g1_i1.p1_ORF_type_3prime_partial_len_432_score_89.54_c21058_g1_i1_51-1295:0.6456046333)87.8/100:0.1471822750)98.7/99:0.2920423821)82.3/54:0.0260224697,((((EP00002_Diphylleia_rotans_P021586_TRINITY_DN419_c1_g2_i2.p1_TRINITY_DN419_c1_g2_TRINITY_DN419_c1_g2_i2.p1_ORF_type_complete_len_553_score_113.76_TRINITY_DN419_c1_g2_i2_36-1694:0.9427074594,EP00004_Rigifila_ramosa_P024593_TRINITY_DN717_c0_g1_i4.p1_TRINITY_DN717_c0_g1_TRINITY_DN717_c0_g1_i4.p1_ORF_type_5prime_partial_len_568_score_105.21_TRINITY_DN717_c0_g1_i4_29-1732:0.6940539706)97/100:0.2607862710,EP00761_Pharyngomonas_kirbyi_P013721_gb_GECH01013750.1_.p1_GENE.gb_GECH01013750.1_gb_GECH01013750.1_.p1_ORF_type_5prime_partial_len_560_score_96.71_gb_GECH01013750.1_1-1680:0.7481994651)77/97:0.0667430653,EP01129_Flabellula_baltica_P005202_TRINITY_DN1863_c1_g1_i1.p2_TRINITY_DN1863_c1_g1_TRINITY_DN1863_c1_g1_i1.p2_ORF_type_complete_len_434_score_73.50_TRINITY_DN1863_c1_g1_i1_1363-2664:1.6032944031)86/88:0.0826853071,(((EP00006_Acanthamoeba_castellanii_P008988_ELR20378_pep_supercontig_Acastellanii.strNEFF_v1_scf7180000084746_213998_216468_1_gene_ACA1_186870_transcript_ELR20378_gene_biotype_protein_coding_transcript_biotype_protein_coding_description_protein_kinase_domai:0.3296560971,(EP01088_Endostelium_zonatum_P003967_TRINITY_DN1517_c0_g2_i3.p1_TRINITY_DN1517_c0_g2_TRINITY_DN1517_c0_g2_i3.p1_ORF_type_3prime_partial_len_593_score_170.94_TRINITY_DN1517_c0_g2_i3_2-1777:0.6638259112,EP01089_Gocevia_fonbrunei_P020402_TRINITY_DN7606_c0_g1_i3.p1_TRINITY_DN7606_c0_g1_TRINITY_DN7606_c0_g1_i3.p1_ORF_type_5prime_partial_len_488_score_77.04_TRINITY_DN7606_c0_g1_i3_238-1701:0.1832845960)98.5/100:0.2235168439)63.5/100:0.1308259195,EP01087_Luapelamoeba_hula_P008366_TRINITY_DN2091_c0_g1_i6.p1_TRINITY_DN2091_c0_g1_TRINITY_DN2091_c0_g1_i6.p1_ORF_type_complete_len_682_score_136.37_TRINITY_DN2091_c0_g1_i6_227-2272:0.4378766757)94.9/100:0.1696766303,(EP00026_Physarum_polycephalum_P006526_Phypoly_transcript_06573.p1_GENE.Phypoly_transcript_06573_Phypoly_transcript_06573.p1_ORF_type_complete_len_400_score_15.16_Phypoly_transcript_06573_148-1347:0.8613087773,EP00211_Chloroparvula_japonica_P006421_CAMPEP_0119118418_NCGR_PEP_ID_MMETSP1310-20130426_311_1_TAXON_ID_464262_ORGANISM__Genus_nov._species_nov._Strain_RCC2339__LENGTH_401_DNA_ID_CAMNT_0007107781_DNA_START_275_DNA_END_1480_DNA_ORIENTATION_-:0.8775803111)87.5/100:0.1679370127)99.9/100:0.4267910291)55.9/55:0.0165375110)0/52:0.0065728039,EP00906_Rhabdomonas_costata_P008328_RCo011868:1.2583818110)85.7/93:0.0656277695,((((EP00014_Entamoeba_dispar_P002501_EDR23991.1_cyclin-dependent_kinase_C-2_putative_Entamoeba_dispar_SAW760:1.5739663053,(((((((((Archaea_MVQB01000060.1_163_160357_161649_-1_ID_60_163_partial_00_start_type_ATG_rbs_motif_GGA/GAG/AGG_rbs_spacer_5-10bp_gc_cont_0.636:1.4310824137,(((Archaea_JAAEES010000023.1_12_10529_11860_-1_ID_49_12_partial_00_start_type_ATG_rbs_motif_None_rbs_spacer_None_gc_cont_0.559:0.7440299527,Archaea_JADFDO010000002.1_98_86733_89201_-1_ID_22_98_partial_00_start_type_ATG_rbs_motif_None_rbs_spacer_None_gc_cont_0.551:0.4888622014)84.9/97:0.1408580198,Archaea_NZ_JAGGKR010000001.1_50_51304_53874_-1_ID_1_50_partial_00_start_type_ATG_rbs_motif_None_rbs_spacer_None_gc_cont_0.616:0.4074514623)71/95:0.1445496009,Archaea_CAIKOD010000063.1_1_2_2350_1_ID_63_1_partial_10_start_type_Edge_rbs_motif_None_rbs_spacer_None_gc_cont_0.530:0.4627153731)95.5/97:0.3476020356)82.3/70:0.1138760079,(Archaea_NC_016051.1_771_695980_699123_1_ID_1_771_partial_00_start_type_ATG_rbs_motif_GGA/GAG/AGG_rbs_spacer_5-10bp_gc_cont_0.482:1.0476207245,(Archaea_NZ_SNUU01000001.1_3_3810_7037_1_ID_1_3_partial_00_start_type_TTG_rbs_motif_AGxAGG/AGGxGG_rbs_spacer_3-4bp_gc_cont_0.423:0.1242580118,Archaea_NZ_LT900021.1_1691_1561326_1565069_1_ID_1_1691_partial_00_start_type_ATG_rbs_motif_GGAGG_rbs_spacer_5-10bp_gc_cont_0.474:0.1833222696)100/100:1.3002412760)94.2/100:0.3190707219)90.3/76:0.2526192237,(Archaea_DAFR01000052.1_6_5597_6721_1_ID_85_6_partial_00_start_type_ATG_rbs_motif_AGGAG_G_/GGAGG_rbs_spacer_13-15bp_gc_cont_0.647:1.0189573313,(Archaea_CP077107.1_533_579334_580602_1_ID_1_533_partial_00_start_type_ATG_rbs_motif_None_rbs_spacer_None_gc_cont_0.444:1.8649713778,(Archaea_NC_014507.1_1318_1349245_1350963_-1_ID_1_1318_partial_00_start_type_TTG_rbs_motif_GGA/GAG/AGG_rbs_spacer_5-10bp_gc_cont_0.447:0.7103939257,Archaea_NZ_JAGGMM010000003.1_206_224376_226214_-1_ID_3_206_partial_00_start_type_TTG_rbs_motif_GGA/GAG/AGG_rbs_spacer_5-10bp_gc_cont_0.433:0.7832811784)97.3/100:0.6207033939)85.6/77:0.3099101305)0/38:0.1153963523)100/100:1.1150407150,((((Archaea_DAZI01000013.1_2_1962_5627_1_ID_57_2_partial_00_start_type_TTG_rbs_motif_GGAG/GAGG_rbs_spacer_5-10bp_gc_cont_0.400:1.4591120381,Bacteria_BEIM01000057.1_4_4311_5762_1_ID_57_4_partial_00_start_type_ATG_rbs_motif_None_rbs_spacer_None_gc_cont_0.577:3.2245202129)65.9/81:0.1278619837,((Bacteria_DONH01000076.1_4_2163_3194_1_ID_19_4_partial_01_start_type_ATG_rbs_motif_None_rbs_spacer_None_gc_cont_0.474:1.7640906540,Bacteria_SKKK01000389.1_3_747_2471_-1_ID_504_3_partial_00_start_type_ATG_rbs_motif_GGA/GAG/AGG_rbs_spacer_5-10bp_gc_cont_0.613:0.8179817738)98.8/100:1.1704167180,Bacteria_JAAYGU010000041.1_9_6406_8091_1_ID_149_9_partial_00_start_type_GTG_rbs_motif_GGAG/GAGG_rbs_spacer_5-10bp_gc_cont_0.473:1.4755192729)75.7/98:0.1509544860)86.7/88:0.1914218671,Bacteria_WJJU01000923.1_12_14894_16273_1_ID_797_12_partial_00_start_type_GTG_rbs_motif_AGGAGG_rbs_spacer_5-10bp_gc_cont_0.561:2.2709485229)73/84:0.0835572221,(((((Bacteria_LNEE01000019.1_61_65882_68275_-1_ID_19_61_partial_00_start_type_ATG_rbs_motif_AGGAG_rbs_spacer_5-10bp_gc_cont_0.663:1.1900024906,Bacteria_DSXZ01000318.1_2_591_2486_-1_ID_10_2_partial_00_start_type_ATG_rbs_motif_GGAG/GAGG_rbs_spacer_5-10bp_gc_cont_0.576:1.0902504801)11.2/70:0.0936397209,((Bacteria_QGON01000059.1_12_9671_12046_-1_ID_4_12_partial_00_start_type_ATG_rbs_motif_GGAG/GAGG_rbs_spacer_5-10bp_gc_cont_0.530:0.5705009985,Bacteria_VMRY01000009.1_49_47918_50305_-1_ID_79_49_partial_00_start_type_ATG_rbs_motif_AGGA_rbs_spacer_5-10bp_gc_cont_0.497:0.7503757585)74.9/100:0.1467399688,Bacteria_JABDQZ010000355.1_10_9504_11840_-1_ID_316_10_partial_00_start_type_ATG_rbs_motif_GGA/GAG/AGG_rbs_spacer_5-10bp_gc_cont_0.476:0.8657855630)94.3/100:0.3210521913)99.6/100:0.6376285798,(Bacteria_MGWR01000039.1_32_34051_35313_-1_ID_39_32_partial_00_start_type_ATG_rbs_motif_GGA/GAG/AGG_rbs_spacer_5-10bp_gc_cont_0.618:0.4085732981,Bacteria_JACZJV010000114.1_64_66360_67613_-1_ID_164_64_partial_00_start_type_ATG_rbs_motif_None_rbs_spacer_None_gc_cont_0.612:0.6566563514)99.9/100:0.7352125631)94/53:0.2379095003,(Bacteria_MEYC01000017.1_2_1718_6172_-1_ID_17_2_partial_00_start_type_ATG_rbs_motif_GGA/GAG/AGG_rbs_spacer_5-10bp_gc_cont_0.628:1.2340007983,Bacteria_WHSN01000181.1_3_2536_5424_1_ID_94_3_partial_00_start_type_GTG_rbs_motif_AGxAG_rbs_spacer_5-10bp_gc_cont_0.681:1.4008988273)86/99:0.2737726689)0/12:0.0582788342,((((Bacteria_MNVA01000033.1_1_343_2025_-1_ID_36_1_partial_00_start_type_ATG_rbs_motif_None_rbs_spacer_None_gc_cont_0.402:1.9950445560,(Bacteria_JADFXJ010000013.1_11_8942_10276_-1_ID_114_11_partial_00_start_type_ATG_rbs_motif_GGA/GAG/AGG_rbs_spacer_5-10bp_gc_cont_0.464:0.0579588527,Bacteria_JADFXJ010000013.1_12_10375_12615_-1_ID_114_12_partial_00_start_type_ATG_rbs_motif_None_rbs_spacer_None_gc_cont_0.460:0.0956493347)100/100:1.4444783520)47.5/81:0.2461615199,(((Bacteria_PFUL01000047.1_16_25969_28392_-1_ID_32_16_partial_00_start_type_ATG_rbs_motif_GGAGG_rbs_spacer_5-10bp_gc_cont_0.657:1.0354229888,Bacteria_PFUL01000117.1_7_7653_10001_1_ID_127_7_partial_00_start_type_ATG_rbs_motif_None_rbs_spacer_None_gc_cont_0.633:0.9595674826)95.7/100:0.6232141106,Bacteria_DMEZ01000018.1_159_159427_160710_1_ID_76_159_partial_00_start_type_ATG_rbs_motif_None_rbs_spacer_None_gc_cont_0.696:1.5414777672)85.5/99:0.4953835744,Bacteria_SBGP01000046.1_72_92545_93666_1_ID_40_72_partial_00_start_type_ATG_rbs_motif_GGAGG_rbs_spacer_3-4bp_gc_cont_0.676:3.6860965792)82/78:0.2944300857)87.5/27:0.1684591018,Bacteria_JAAYCS010000018.1_6_3715_5001_1_ID_208_6_partial_00_start_type_GTG_rbs_motif_GGAG/GAGG_rbs_spacer_5-10bp_gc_cont_0.634:3.0090798160)0/13:0.0229767286,((Bacteria_DDYF01000017.1_52_55363_57066_-1_ID_15_52_partial_00_start_type_ATG_rbs_motif_GGA/GAG/AGG_rbs_spacer_5-10bp_gc_cont_0.732:2.1661460883,(Bacteria_SDZD01000005.1_94_98370_100010_-1_ID_202_94_partial_00_start_type_ATG_rbs_motif_None_rbs_spacer_None_gc_cont_0.597:2.7624220894,(Bacteria_SYKU01000189.1_53_58685_60034_-1_ID_125_53_partial_00_start_type_TTG_rbs_motif_AGGA/GGAG/GAGG_rbs_spacer_11-12bp_gc_cont_0.591:0.9997797857,Bacteria_JABABI010000039.1_50_59056_60264_-1_ID_332_50_partial_00_start_type_ATG_rbs_motif_GGA/GAG/AGG_rbs_spacer_5-10bp_gc_cont_0.551:1.3253626139)73.6/100:0.2314168732)97.3/100:0.7364602526)57/85:0.2323342724,(Bacteria_DIYL01000061.1_45_43704_46832_1_ID_4_45_partial_00_start_type_ATG_rbs_motif_GGAG/GAGG_rbs_spacer_5-10bp_gc_cont_0.430:1.0020579362,(Bacteria_JAADYX010000187.1_1_1_2289_-1_ID_85_1_partial_10_start_type_ATG_rbs_motif_GGAGG_rbs_spacer_5-10bp_gc_cont_0.657:0.8964933388,Bacteria_JACAER010000002.1_53_57270_58421_-1_ID_69_53_partial_00_start_type_ATG_rbs_motif_AGGA_rbs_spacer_5-10bp_gc_cont_0.601:0.5838270543)88.7/100:0.3150773811)100/100:1.1542863530)92.2/89:0.3161128485)78.1/32:0.0556094983)52.2/65:0.0858895873)85.8/83:0.1849706595)70.2/93:0.1662787693,Bacteria_AP019860.1_3591_4891185_4895447_-1_ID_1_3591_partial_00_start_type_ATG_rbs_motif_None_rbs_spacer_None_gc_cont_0.372:2.2142537959)97.4/100:0.5993752846,Bacteria_AP019860.1_498_718175_720334_-1_ID_1_498_partial_00_start_type_ATG_rbs_motif_AGGAG_rbs_spacer_5-10bp_gc_cont_0.418:1.2995028337)91/100:0.2121708763,Bacteria_AP019860.1_325_474332_478705_1_ID_1_325_partial_00_start_type_ATG_rbs_motif_AGGAG_rbs_spacer_5-10bp_gc_cont_0.389:1.2276619444)98.3/100:0.3991784172,(Archaea_WJJM01000029.1_13_13401_15530_1_ID_15_13_partial_00_start_type_ATG_rbs_motif_GGA/GAG/AGG_rbs_spacer_5-10bp_gc_cont_0.299:1.5364535965,Archaea_JACQMZ010000107.1_9_9179_11497_1_ID_65_9_partial_00_start_type_GTG_rbs_motif_None_rbs_spacer_None_gc_cont_0.488:1.6038862868)42.3/100:0.3445750822)72.8/99:0.1393979948,(Bacteria_NVVL01000008.1_17_20830_22296_1_ID_72_17_partial_00_start_type_ATG_rbs_motif_None_rbs_spacer_None_gc_cont_0.316:1.6275220522,Bacteria_PASJ01000045.1_8_8514_9731_1_ID_45_8_partial_00_start_type_GTG_rbs_motif_AGGAG_rbs_spacer_5-10bp_gc_cont_0.302:2.0009350101)85/95:0.2581582389)89.2/95:0.1428917631)63.3/73:0.0320701985,EP00120_Capsaspora_owczarzaki_P000792_XP_004343309.1_galactosyltransferase-associated_protein_kinase_Capsaspora_owczarzaki_ATCC_30864:1.1221185373)81.9/73:0.0545423152,(EP01091_Cochliopodium_minus_P008877_TRINITY_DN2088_c0_g1_i4.p1_TRINITY_DN2088_c0_g1_TRINITY_DN2088_c0_g1_i4.p1_ORF_type_complete_len_799_score_258.12_TRINITY_DN2088_c0_g1_i4_79-2475:1.2015563884,Bacteria_HE978655.1_16_27098_28738_1_ID_5_16_partial_00_start_type_ATG_rbs_motif_None_rbs_spacer_None_gc_cont_0.263:2.7535832370)0/39:0.0000027984)58.4/82:0.0509182266,(EP00397_Hematodinium_sp_SG-2012_P031849_GEMP01033852.1.p1_GENE.GEMP01033852.1_GEMP01033852.1.p1_ORF_type_complete_len_394_score_73.27_GEMP01033852.1_177-1358:1.0570616936,(EP00405_Crypthecodinium_cohnii_P016876_CAMPEP_0206458808_NCGR_PEP_ID_MMETSP0324_2-20121206_23795_1_ASSEMBLY_ACC_CAM_ASM_000836_TAXON_ID_2866_ORGANISM__Crypthecodinium_cohnii_Strain_Seligo__LENGTH_632_DNA_ID_CAMNT_0053930227_DNA_START_1_DNA_END_1897_DNA_O:0.4394080033,EP00411_Alexandrium_monilatum_P019214_CAMPEP_0175233122_NCGR_PEP_ID_MMETSP0093-20121207_26310_1_TAXON_ID_311494_ORGANISM__Alexandrium_monilatum_Strain_CCMP3105__LENGTH_661_DNA_ID_CAMNT_0016526997_DNA_START_1_DNA_END_1982_DNA_ORIENTATION_-:0.5345564258)98.9/100:0.5064047784)99.1/99:0.6359301964)75.4/84:0.0287913974)67.5/85:0.0699218378,((EP00192_Tetraselmis_astigmatica_P005365_CAMPEP_0117668258_NCGR_PEP_ID_MMETSP0804-20121206_11445_1_TAXON_ID_1074897_ORGANISM__Tetraselmis_astigmatica_Strain_CCMP880__LENGTH_528_DNA_ID_CAMNT_0005476121_DNA_START_269_DNA_END_1849_DNA_ORIENTATION_:0.3524957147,EP00873_Tetraselmis_striata_P039961_jgi_Tetstr1_460225_TSEL_005540.t1:0.2326433460)94.3/100:0.1765859050,EP00873_Tetraselmis_striata_P014501_jgi_Tetstr1_434765_TSEL_023816.t1:0.6563347866)100/100:0.4712900465)91.9/94:0.1208485485)94.8/98:0.1595622837,EP00081_Caenorhabditis_elegans_P026278_NP_509746.2_Cyclin-Dependent_Kinase_family_Caenorhabditis_elegans:1.2067619096)75/93:0.1944768235,((((((EP00023_Dictyostelium_discoideum_P012621_XP_647110.1_hypothetical_protein_DDB_G0268480_Dictyostelium_discoideum_AX4:0.3758473678,EP01109_Acytostelium_subglobosum_P009759_XP_012757300.1_hypothetical_protein_SAMD00019534_025480_Acytostelium_subglobosum_LB1:0.4006551752)100/100:0.3913148968,((EP00741_Cyanophora_paradoxa_P025593_tig00000383_g24697.t1:0.3958456796,EP01104_Vermistella_antarctica_P018854_TRINITY_DN7156_c0_g1_i1.p1_TRINITY_DN7156_c0_g1_TRINITY_DN7156_c0_g1_i1.p1_ORF_type_complete_len_437_score_66.13_TRINITY_DN7156_c0_g1_i1_62-1312:0.6014735419)15.2/85:0.0711348078,(EP01012_Entosiphon_sulcatum_P020764_TRINITY_DN2563_c2_g3_i1.p1_TRINITY_DN2563_c2_g3_TRINITY_DN2563_c2_g3_i1.p1_ORF_type_internal_len_482_score_109.10_TRINITY_DN2563_c2_g3_i1_2-1444:0.7465356758,EP01027_Heterolobosea_sp_BB2_P016531_GEZU01023529.1.p1_GENE.GEZU01023529.1_GEZU01023529.1.p1_ORF_type_3prime_partial_len_491_score_113.29_GEZU01023529.1_3-1472:0.3208542668)96.2/100:0.1709128924)58.6/96:0.0349406544)71.5/89:0.0517964585,((EP00193_Tetraselmis_chui_P017484_CAMPEP_0177789578_NCGR_PEP_ID_MMETSP0491_2-20121128_22837_1_TAXON_ID_63592_ORGANISM__Tetraselmis_chuii_Strain_PLY429__LENGTH_519_DNA_ID_CAMNT_0019311477_DNA_START_1_DNA_END_1557_DNA_ORIENTATION_:0.5416535646,(EP00241_Pyramimonas_parkeae_P016596_CAMPEP_0114280036_NCGR_PEP_ID_MMETSP0059-20121206_2221_1_TAXON_ID_36894_ORGANISM__Pyramimonas_parkeae_Strain_CCMP726__LENGTH_440_DNA_ID_CAMNT_0001400405_DNA_START_1_DNA_END_1323_DNA_ORIENTATION_:0.5291335580,(EP00883_Tetradesmus_obliquus_P011113_jgi_Sobl393_1_3863_SZX67862.1:0.6142246355,(EP00885_Auxenochlorella_protothecoides_P001742_RMZ53747.1_hypothetical_protein_APUTEX25_003886_Auxenochlorella_protothecoides:0.8688505560,EP00886_Chlorella_sorokiniana_P004108_PRW45621.1_gamma-tocopherol_methyltransferase_Chlorella_sorokiniana:0.2183734109)93.5/100:0.1618705519)78.9/100:0.1608975676)7.4/71:0.0651080763)96.1/98:0.1843758193,(EP00228_Micromonas_bravo_P001339_CAMPEP_0203004448_NCGR_PEP_ID_MMETSP1401-20130829_2398_1_ASSEMBLY_ACC_CAM_ASM_000894_TAXON_ID_38833_ORGANISM__Micromonas_pusilla_Strain_CCAC1681__LENGTH_386_DNA_ID_CAMNT_0049746055_DNA_START_1_DNA_END_1159_DNA_ORIENTATION:0.8961697309,((EP00315_Gephyrocapsa_oceanica_P030732_CAMPEP_0185406888_NCGR_PEP_ID_MMETSP1365-20130426_985_1_TAXON_ID_38817_ORGANISM__Gephyrocapsa_oceanica_Strain_RCC1303__LENGTH_418_DNA_ID_CAMNT_0028009281_DNA_START_1_DNA_END_1250_DNA_ORIENTATION_:0.4745059078,EP00908_Phaeocystis_cordata_P008345_Transcript_1900.p1_GENE.Transcript_1900_Transcript_1900.p1_ORF_type_5prime_partial_len_475_score_144.69_Transcript_1900_22-1446:0.4061353642)68.6/100:0.0846260095,EP00327_Prymnesium_parvum_P017318_CAMPEP_0113284650_NCGR_PEP_ID_MMETSP0008_2-20120614_30131_1_TAXON_ID_97485_ORGANISM__Prymnesium_parvum__LENGTH_418_DNA_ID_CAMNT_0000135515_DNA_START_1_DNA_END_1253_DNA_ORIENTATION__assembly_acc_CAM_ASM_000153:0.6926706470)99.2/100:0.3401495564)78.7/98:0.1909837161)91.2/99:0.1336692819)89.7/91:0.0870437997,((EP00003_Mantamonas_plastica_P033201_TRINITY_DN9385_c2_g1_i3.p1_TRINITY_DN9385_c2_g1_TRINITY_DN9385_c2_g1_i3.p1_ORF_type_complete_len_608_score_183.08_TRINITY_DN9385_c2_g1_i3_208-2007:1.1528287875,((EP00011_Vannellida_sp_DIVA3-517-6-12_P004660_CAMPEP_0114606650_NCGR_PEP_ID_MMETSP0168-20121206_1673_1_TAXON_ID_95228_ORGANISM__Vannella_sp._Strain_DIVA3_517_6_12__NCGR_SAMPLE_ID_MMETSP0168_ASSEMBLY_ACC_CAM_ASM_000044_LENGTH_874_DNA_ID_CAMNT_0001817525_DN:0.9827740636,(EP00211_Chloroparvula_japonica_P007110_CAMPEP_0119131052_NCGR_PEP_ID_MMETSP1310-20130426_9325_1_TAXON_ID_464262_ORGANISM__Genus_nov._species_nov._Strain_RCC2339__LENGTH_385_DNA_ID_CAMNT_0007121603_DNA_START_1_DNA_END_1157_DNA_ORIENTATION_-:0.7922695423,EP01100_Stratorugosa_tubuloviscum_P009819_TRINITY_DN4133_c0_g1_i1.p1_TRINITY_DN4133_c0_g1_TRINITY_DN4133_c0_g1_i1.p1_ORF_type_internal_len_361_score_167.95_TRINITY_DN4133_c0_g1_i1_2-1081:0.8976550132)0/55:0.0685850933)47.3/94:0.0450831559,EP01095_Lingulamoeba_sp_RSL-Kostka_P006926_TRINITY_DN2199_c0_g1_i1.p1_TRINITY_DN2199_c0_g1_TRINITY_DN2199_c0_g1_i1.p1_ORF_type_3prime_partial_len_395_score_89.11_TRINITY_DN2199_c0_g1_i1_74-1255:0.9359975994)85.1/95:0.0759082794)19.3/84:0.0105461331,(((((EP00616_Rhizochromulina_sp_CCMP1243_P006486_CAMPEP_0118966492_NCGR_PEP_ID_MMETSP1173-20130426_3956_1_TAXON_ID_1034831_ORGANISM__Rhizochromulina_marina_cf_Strain_CCMP1243__LENGTH_448_DNA_ID_CAMNT_0006915283_DNA_START_1_DNA_END_1343_DNA_ORIENTATION_:0.5638544196,EP00904_Undaria_pinnatifida_P008272_jgi_Undpi1_4575_HiC_scaffold_18.g07929.m1:0.5095009913)28.9/93:0.1470246771,EP00750_Incisomonas_marina_P023648_INCI5049.10.p1_GENE.INCI5049.10_INCI5049.10.p1_ORF_type_complete_len_412_score_52.81_INCI5049.10_620-1855:0.5952767120)80.6/99:0.0724010310,(EP00949_MAST-11_sp_MAST-11-sp1_P003421_g3421.t1:1.0251026688,EP00981_Chlorochromonas_danica_P010692_scaffold3341_cov165-Ochromonas_danica.AAC.7:0.8523151136)92.9/100:0.2783258915)63.8/96:0.1010828105,EP00653_Aphanomyces_invadans_P019312_XP_008880109.1_CMGC_CDK_protein_kinase_Aphanomyces_invadans:0.6427451732)48.5/99:0.0354394626,EP01029_Cantina_marsupialis_P027796_TRINITY_DN774012_c0_g1_i1.p1_TRINITY_DN774012_c0_g1_TRINITY_DN774012_c0_g1_i1.p1_ORF_type_5prime_partial_len_409_score_76.95_TRINITY_DN774012_c0_g1_i1_191-1417:0.9765508677)89.3/97:0.0937007561)81.6/84:0.0511592742)75.9/91:0.0476471122,(((((((EP00057_Strongylocentrotus_purpuratus_P026799_XP_011681273.1_PREDICTED_cyclin-dependent_kinase_10_Strongylocentrotus_purpuratus:0.2218919195,EP00074_Homo_sapiens_P044383_NP_443714.3_cyclin-dependent_kinase_10_isoform_a_Homo_sapiens:0.2705414685)78.6/100:0.1012838399,EP00110_Nematostella_vectensis_P004694_XP_001622095.1_predicted_protein_Nematostella_vectensis:0.3074672750)99.1/100:0.1700067434,EP00054_Salpingoeca_dolichothecata_P019113_m.118562_g.118562_ORF_g.118562_m.118562_type_complete_len_417_comp23131_c0_seq4_32-1282:0.4425798785)93.2/80:0.1246555558,(((EP00131_Spizellomyces_punctatus_P003613_XP_016607437.1_CMGC_CDK_protein_kinase_Spizellomyces_punctatus_DAOM_BR117:0.4160443975,EP00845_Rhizoclosmatium_globosum_P002460_ORY32464.1_kinase-like_protein_Rhizoclosmatium_globosum:0.9946871916)78.1/95:0.1495201076,(EP00158_Paraphelidium_tribonemae_P008144_Partr_v1_DN28488_c0_g1_i1_m41257_putative_Cyclin-Dependent_Kinase:1.0727521018,EP00844_Piromyces_finnis_P005710_ORX50038.1_Pkinase-domain-containing_protein_Piromyces_finnis:0.4359896405)80.8/97:0.0986263162)25.5/98:0.0584378153,EP01134_Creolimax_fragrantissima_P008204_CFRG8204T1:0.9767610690)82.8/100:0.0896643917)82.7/80:0.0639502070,EP00044_Salpingoeca_rosetta_P003141_XP_004990574.1_CMGC_CDK_CDK10_protein_kinase_Salpingoeca_rosetta:1.0056286350)90/100:0.0896555729,(((EP00820_Chromera_velia_P005969_Cvel_18663.t1-p1_transcript_Cvel_18663.t1_gene_Cvel_18663_organism_Chromera_velia_CCMP2878_gene_product_Cyclin-dependent_kinase_11B_putative_transcript_product_Cyclin-dependent_kinase_11B_putative_location_Cvel_scaffold1560:0.7050949722,EP00901_Cardiosporidium_cionae_P003798_KAF8819336.1_putative_cell-cycle-associated_protein_kinase_Cardiosporidium_cionae:0.6934956636)68.5/100:0.1540548765,EP00928_Gymnodinium_smaydae_P006326_TRINITY_DN12232_c0_g1_i2.p1_TRINITY_DN12232_c0_g1_TRINITY_DN12232_c0_g1_i2.p1_ORF_type_5prime_partial_len_430_score_97.36_TRINITY_DN12232_c0_g1_i2_1-1290:0.7051012157)89.9/100:0.1631273820,EP01016_Furgasonia_blochmanni_P000636_TRINITY_DN10177_c0_g2_i1.p1_TRINITY_DN10177_c0_g2_TRINITY_DN10177_c0_g2_i1.p1_ORF_type_complete_len_404_score_103.10_TRINITY_DN10177_c0_g2_i1_61-1212:0.8514637647)96.3/100:0.1681043904)87.6/97:0.0574983855,(((EP00466_Bigelowiella_natans_P015891_jgi_Bigna1_51976_estExt_Genewise1Plus.C_40249:0.8736995664,EP00823_Brevimastigomonas_motovehiculus_P008120_TRINITY_DN7393_c0_g1_i1.p1_TRINITY_DN7393_c0_g1_TRINITY_DN7393_c0_g1_i1.p1_ORF_type_complete_len_471_score_157.11_TRINITY_DN7393_c0_g1_i1_1560-2972:0.5421755362)85.5/100:0.1023055525,(EP00484_Ammonia_sp_Unknown_P015070_CAMPEP_0197080858_NCGR_PEP_ID_MMETSP1384-20130603_214340_1_TAXON_ID_29189_ORGANISM__Ammonia_sp.__LENGTH_545_DNA_ID_CAMNT_0042519749_DNA_START_41_DNA_END_1678_DNA_ORIENTATION_-:0.6226955811,EP01083_Nonionella_stella_P114276_337696_1:0.7232706812)98.6/100:0.3492202163)29.9/89:0.0345747807,EP01006_Ploeotia_vitrea_P023820_TRINITY_DN56468_c0_g1_i2.p1_TRINITY_DN56468_c0_g1_TRINITY_DN56468_c0_g1_i2.p1_ORF_type_internal_len_447_score_271.38_TRINITY_DN56468_c0_g1_i2_1-1338:0.8505750518)28.1/83:0.1009809874)90.7/99:0.0571477833)84.7/97:0.0497524580,(EP00770_Monocercomonoides_exilis_P008599_MONOS_8556.1-p1_transcript_MONOS_8556.1_gene_MONOS_8556_organism_Monocercomonoides_exilis_PA203_gene_product_Cyclin-dependent_kinase_transcript_product_Cyclin-dependent_kinase_location_Mono_scaffold00325_45369-476:1.0111951171,EP00771_Trimastix_marina_P002214_gnl_Trimastix_PCT_3336.p1_GENE.gnl_Trimastix_PCT_3336_gnl_Trimastix_PCT_3336.p1_ORF_type_internal_len_381_score_90.63_gnl_Trimastix_PCT_3336_3-1142:0.4862261188)89.1/99:0.1555145072)98.3/100:0.1490577208)97.7/95:0.1428058581,(((EP00315_Gephyrocapsa_oceanica_P037077_CAMPEP_0185428106_NCGR_PEP_ID_MMETSP1365-20130426_15882_1_TAXON_ID_38817_ORGANISM__Gephyrocapsa_oceanica_Strain_RCC1303__LENGTH_537_DNA_ID_CAMNT_0028032275_DNA_START_1_DNA_END_1607_DNA_ORIENTATION_:0.3496976079,EP00327_Prymnesium_parvum_P015890_CAMPEP_0113256698_NCGR_PEP_ID_MMETSP0008_2-20120614_14908_1_TAXON_ID_97485_ORGANISM__Prymnesium_parvum__LENGTH_631_DNA_ID_CAMNT_0000105069_DNA_START_1_DNA_END_1895_DNA_ORIENTATION__assembly_acc_CAM_ASM_000153:0.3545652737)36.1/99:0.0953414599,EP00316_Scyphosphaera_apsteinii_P020181_CAMPEP_0119348174_NCGR_PEP_ID_MMETSP1333-20130426_108905_1_TAXON_ID_418940_ORGANISM__Scyphosphaera_apsteinii_Strain_RCC1455__LENGTH_674_DNA_ID_CAMNT_0007360743_DNA_START_140_DNA_END_2165_DNA_ORIENTATION_-:0.1427121584)100/100:0.4142395379,(EP00336_Pseudocohnilembus_persalinus_P001955_KRX00029.1_Protein_kinase-like_domain_Pseudocohnilembus_persalinus:0.9614045677,(EP00390_Vitrella_brassicaformis_P007974_CEM02536.1_unnamed_protein_product_Vitrella_brassicaformis_CCMP3155:0.4950014943,EP00403_Amphidinium_massartii_P013252_CAMPEP_0178415990_NCGR_PEP_ID_MMETSP0689_2-20121128_23832_1_TAXON_ID_160604_ORGANISM__Amphidinium_massartii_Strain_CS-259__LENGTH_511_DNA_ID_CAMNT_0020037319_DNA_START_1_DNA_END_1534_DNA_ORIENTATION_:1.0560246661)94.1/100:0.1905963550)65.9/91:0.0484371931)85.5/85:0.0597092111)0/19:0.0251727348,(((((((((EP00265_Oryza_sativa_P004959_NP_001047355.1_Os02g0602100_Oryza_sativa_Japonica_Group:0.0721286640,EP00264_Hordeum_vulgare_P150613_HORVU6Hr1G054600.5_pep_chromosome_IBSC_v2_chr6H_345638911_345642122_1_gene_HORVU6Hr1G054600_transcript_HORVU6Hr1G054600.5_gene_biotype_protein_coding_transcript_biotype_protein_coding:0.1679617943)97.1/100:0.0500068691,(EP00265_Oryza_sativa_P010111_NP_001053147.1_Os04g0488000_Oryza_sativa_Japonica_Group:0.0221587397,EP00267_Zea_mays_P018879_NP_001333835.1_cyclin-dependent_kinase_G-2-like_Zea_mays:0.0320449947)98.9/100:0.0580091542)97.8/100:0.0518355970,(EP00249_Psilotum_nudum_P019351_c27209_g1_i1_orf_3-2654:0.0926223615,(EP00895_Klebsormidium_nitens_P013072_GAQ90625.1_Protein_kinase_PITSLRE_and_related_kinases_Klebsormidium_nitens:0.2115967697,EP01018_Ginkgo_biloba_P031573_Gb_15103_translate_table_standard:0.2611321812)61.2/88:0.0336010461)96.3/88:0.0680238010)56.2/17:0.0244517251,EP00268_Persea_americana_P052295_TRINITY_DN584_c0_g1_i1.p1_TRINITY_DN584_c0_g1_TRINITY_DN584_c0_g1_i1.p1_ORF_type_complete_len_771_score_169.99_TRINITY_DN584_c0_g1_i1_658-2970:0.1426423261)23.6/17:0.0377342856,(EP00257_Ricinus_communis_P006992_XP_002522951.1_cyclin-dependent_kinase_G-2_Ricinus_communis:0.5356869661,EP00258_Populus_trichocarpa_P026398_XP_024442417.1_cyclin-dependent_kinase_G1_Populus_trichocarpa:0.2097744183)92.2/93:0.0831728005)97.4/100:0.1014012118,EP00238_Polyblepharides_amylifera_P013317_CAMPEP_0196580830_NCGR_PEP_ID_MMETSP1081-20130531_30880_1_TAXON_ID_36882_ORGANISM__Pyramimonas_amylifera_Strain_CCMP720__LENGTH_869_DNA_ID_CAMNT_0041900829_DNA_START_133_DNA_END_2742_DNA_ORIENTATION_:0.3414585245)70.1/97:0.0854144518,(EP00191_Tetraselmis_sp_GSL018_P011791_CAMPEP_0177599618_NCGR_PEP_ID_MMETSP0419_2-20121207_13099_1_TAXON_ID_582737_ORGANISM__Tetraselmis_sp._Strain_GSL018__LENGTH_545_DNA_ID_CAMNT_0019092383_DNA_START_1_DNA_END_1637_DNA_ORIENTATION_:0.6237604676,(((((EP00204_Picochlorum_oklahomense_P000995_CAMPEP_0118801808_NCGR_PEP_ID_MMETSP1161-20130426_3234_1_TAXON_ID_249345_ORGANISM__Picochlorum_oklahomensis_Strain_CCMP2329__LENGTH_529_DNA_ID_CAMNT_0006729787_DNA_START_84_DNA_END_1673_DNA_ORIENTATION_-:0.6547008511,EP00207_Helicosporidium_sp_ATCC50920_P004574_KDD75737.1_protein_kinase_Helicosporidium_sp._ATCC_50920:0.8183878987)64.5/98:0.0581960558,EP00888_Micractinium_conductrix_P007282_PSC74284.1_cyclin-dependent_kinase_G-2-like_isoform_X1_Micractinium_conductrix:0.2936405098)90.2/98:0.1000356213,EP00803_Ostreobium_quekettii_P002820_evm.model.scf_1241.3_EVM.evm.TU.scf_1241.3_scf_1241_25688-30444:0.6254431927)3.6/79:0.0185240632,(EP00799_Chlamydomonas_eustigma_P008056_GAX80600.1_hypothetical_protein_CEUSTIGMA_g8035.t1_Chlamydomonas_eustigma:0.4439441254,EP00852_Chlamydomonas_schloesseri_P003416_KAG2434353.1_hypothetical_protein_HYH02_012369_Chlamydomonas_schloesseri:0.2575521772)87.3/95:0.1554796277)75.7/96:0.0884707878,EP00208_Stichococcus_sp_RCC1054_P004921_CAMPEP_0206144366_NCGR_PEP_ID_MMETSP1473-20131121_23867_1_ASSEMBLY_ACC_CAM_ASM_001109_TAXON_ID_1461547_ORGANISM__Stichococcus_sp_Strain_RCC1054__LENGTH_901_DNA_ID_CAMNT_0053540177_DNA_START_164_DNA_END_2869_DNA_ORI:0.3415017688)63.1/97:0.0497068550)90.1/100:0.0601445887)89/99:0.0658062424,EP00223_Ostreococcus_mediterraneus_P001863_CAMPEP_0179716882_NCGR_PEP_ID_MMETSP0938-20121108_2102_1_TAXON_ID_548131_ORGANISM__Ostreococcus_mediterraneus_Strain_clade-D-RCC1107__NCGR_SAMPLE_ID_MMETSP0938_ASSEMBLY_ACC_CAM_ASM_000576_LENGTH_1240_DNA_ID_CAMN:0.7095783883)89.5/100:0.0787393488,((EP00187_Rhodella_violacea_P008653_CAMPEP_0174894414_NCGR_PEP_ID_MMETSP0167-20121228_9055_1_TAXON_ID_38298_ORGANISM__Rhodella_maculata_Strain_CCMP736__LENGTH_541_DNA_ID_CAMNT_0016133491_DNA_START_1_DNA_END_1626_DNA_ORIENTATION_:0.4711532262,EP00188_Purpureofilum_apyrenoidigerum_P004205_Plantae.Rhodophyta-Purpureofilum_apyrenoidigerum.ctg46337.p1_GENE.Plantae.Rhodophyta-Purpureofilum_apyrenoidigerum.ctg46337_Plantae.Rhodophyta-Purpureofilum_apyrenoidigerum.ctg46337.p1_ORF_type_5prime_partial:0.4364627814)96.6/100:0.1974512254,EP00639_Heterosigma_akashiwo_P031403_CAMPEP_0194671056_NCGR_PEP_ID_MMETSP0295-20121207_5580_1_TAXON_ID_39354_ORGANISM__Heterosigma_akashiwo_Strain_CCMP2393__LENGTH_483_DNA_ID_CAMNT_0039554417_DNA_START_1_DNA_END_1452_DNA_ORIENTATION_:0.6555164334)88.5/95:0.0963882549)86.3/90:0.0406257550)83.1/80:0.0397022350,EP00472_Partenskyella_glossopodia_P000309_CAMPEP_0197543602_NCGR_PEP_ID_MMETSP1318-20131121_68331_1_TAXON_ID_552666_ORGANISM__Partenskyella_glossopodia_Strain_RCC365__LENGTH_641_DNA_ID_CAMNT_0043102955_DNA_START_1_DNA_END_1924_DNA_ORIENTATION_:0.7515114250)73.5/92:0.0225539933,(((EP00002_Diphylleia_rotans_P010275_TRINITY_DN2069_c0_g1_i5.p1_TRINITY_DN2069_c0_g1_TRINITY_DN2069_c0_g1_i5.p1_ORF_type_5prime_partial_len_585_score_151.53_TRINITY_DN2069_c0_g1_i5_39-1793:0.6385265506,EP00004_Rigifila_ramosa_P012335_TRINITY_DN2665_c0_g2_i2.p1_TRINITY_DN2665_c0_g2_TRINITY_DN2665_c0_g2_i2.p1_ORF_type_internal_len_445_score_125.87_TRINITY_DN2665_c0_g2_i2_3-1334:0.6436038407)81.1/33:0.0857587206,(EP00761_Pharyngomonas_kirbyi_P009007_gb_GECH01009022.1_.p1_GENE.gb_GECH01009022.1_gb_GECH01009022.1_.p1_ORF_type_complete_len_476_score_102.37_gb_GECH01009022.1_1-1428:0.8149422121,EP00999_Lentomonas_sp_LEN2_P000117_NODE_1111_length_1009_cov_80.001134_g1066_i0.p1_GENE.NODE_1111_length_1009_cov_80.001134_g1066_i0_NODE_1111_length_1009_cov_80.001134_g1066_i0.p1_ORF_type_internal_len_337_score_45.82_NODE_1111_length_1009_cov_80.001134:1.1735023108)67.6/99:0.1047875592)58.4/34:0.0888409605,(EP00003_Mantamonas_plastica_P007602_TRINITY_DN1644_c0_g1_i3.p1_TRINITY_DN1644_c0_g1_TRINITY_DN1644_c0_g1_i3.p1_ORF_type_5prime_partial_len_400_score_125.27_TRINITY_DN1644_c0_g1_i3_27-1226:0.5972863701,EP00009_Paramoeba_aestuarina_P003898_CAMPEP_0201516558_NCGR_PEP_ID_MMETSP0161_2-20130828_7858_1_ASSEMBLY_ACC_CAM_ASM_000251_TAXON_ID_180227_ORGANISM__Neoparamoeba_aestuarina_Strain_SoJaBio_B1-5_56_2__LENGTH_566_DNA_ID_CAMNT_0047913735_DNA_START_1_DNA_END:0.4455078485)85.2/95:0.0751818531)95.1/95:0.0910823643)84.2/92:0.0397602860,((EP00824_Muranothrix_gubernata_P008451_TRINITY_DN2084_c0_g2_i1.p1_TRINITY_DN2084_c0_g2_TRINITY_DN2084_c0_g2_i1.p1_ORF_type_internal_len_418_score_53.33_TRINITY_DN2084_c0_g2_i1_2-1252:0.4567309140,EP01087_Luapelamoeba_hula_P023174_TRINITY_DN8472_c0_g1_i1.p1_TRINITY_DN8472_c0_g1_TRINITY_DN8472_c0_g1_i1.p1_ORF_type_internal_len_414_score_67.57_TRINITY_DN8472_c0_g1_i1_1-1239:0.7836186623)44/93:0.0170906889,EP01105_Mastigella_eilhardi_P017360_TRINITY_DN398_c0_g3_i1.p1_TRINITY_DN398_c0_g3_TRINITY_DN398_c0_g3_i1.p1_ORF_type_5prime_partial_len_521_score_143.10_TRINITY_DN398_c0_g3_i1_147-1709:0.6220448261)92.1/94:0.1068337097)50.5/68:0.0434997034,((((((((((EP00074_Homo_sapiens_P110391_XP_024306952.1_cyclin-dependent_kinase_11B_isoform_X9_Homo_sapiens:0.0507835756,EP00067_Danio_rerio_P030754_XP_009302607.1_cell_division_protein_kinase_11_isoform_X1_Danio_rerio:0.0321234596)98.6/100:0.0839243605,EP00057_Strongylocentrotus_purpuratus_P018770_XP_011673244.1_PREDICTED_cyclin-dependent_kinase_11B_Strongylocentrotus_purpuratus:0.2580282924)21.3/99:0.0286031901,EP00110_Nematostella_vectensis_P015503_XP_001632904.1_predicted_protein_partial_Nematostella_vectensis:0.1900032226)73.9/99:0.0605403734,EP00114_Trichoplax_sp_H2_P005475_RDD41238.1_Cyclin-dependent_kinase_11B_Trichoplax_sp._H2:0.2070936997)86.7/85:0.0535027469,EP00119_Amphimedon_queenslandica_P006366_XP_011407163.2_PREDICTED_cyclin-dependent_kinase_11B-like_Amphimedon_queenslandica:0.2316310409)69.6/84:0.0595636813,EP00120_Capsaspora_owczarzaki_P007835_XP_011270016.1_hypothetical_protein_CAOG_08444_Capsaspora_owczarzaki_ATCC_30864:0.6045364008)83.6/100:0.0929222876,(((EP00035_Acanthoeca_spectabilis_P016217_m.328030_g.328030_ORF_g.328030_m.328030_type_5prime_partial_len_627_comp16499_c0_seq1_1194-3074:0.2942724869,EP00040_Diaphanoeca_grandis_P039406_m.258965_g.258965_ORF_g.258965_m.258965_type_complete_len_735_comp37392_c0_seq1_155-2359:0.3079640344)98.3/100:0.1573016291,EP00045_Choanoeca_perplexa_P012417_m.135459_g.135459_ORF_g.135459_m.135459_type_complete_len_555_comp15994_c0_seq2_1368-3032:0.5119985753)85.8/100:0.0620246412,EP00128_Syssomonas_multiformis_P000719_Colp12_sorted_trinity150504_noHs_16072:0.6393605827)83.4/46:0.0486739568)3.7/44:0.0683191896,EP00033_Pygsuia_biforma_P001454_GCRY01001642.1.p1_GENE.GCRY01001642.1_GCRY01001642.1.p1_ORF_type_complete_len_500_score_50.95_GCRY01001642.1_190-1689:0.6297294789)81.7/97:0.0536742897,(EP00145_Schizosaccharomyces_pombe_P004095_NP_595739.1_serine_threonine_protein_kinase_Ppk23_Schizosaccharomyces_pombe:0.9141818867,EP00839_Anaeromyces_robustus_P001797_ORX67343.1_Pkinase-domain-containing_protein_Anaeromyces_robustus:0.3820163691)98.9/100:0.2502406559)84.4/97:0.0373958899,EP01100_Stratorugosa_tubuloviscum_P007037_TRINITY_DN2969_c0_g2_i1.p1_TRINITY_DN2969_c0_g2_TRINITY_DN2969_c0_g2_i1.p1_ORF_type_internal_len_387_score_113.05_TRINITY_DN2969_c0_g2_i1_1-1158:0.8751107134)85.8/89:0.0488654033)94.4/88:0.1368632064,(EP00007_Cunea_sp_BSH-02190019_P005637_CAMPEP_0174234916_NCGR_PEP_ID_MMETSP0417-20130205_4528_1_TAXON_ID_242541_ORGANISM__Mayorella_sp_Strain_BSH-02190019__LENGTH_520_DNA_ID_CAMNT_0015313345_DNA_START_57_DNA_END_1619_DNA_ORIENTATION_-:0.4801324188,(EP01125_Pyxidicula_operculata_P012914_TRINITY_DN4251_c1_g3_i6.p1_TRINITY_DN4251_c1_g3_TRINITY_DN4251_c1_g3_i6.p1_ORF_type_complete_len_695_score_205.51_TRINITY_DN4251_c1_g3_i6_236-2320:0.2469746531,EP01126_Amoeba_proteus_P042322_TRINITY_DN4595_c0_g1_i10.p1_TRINITY_DN4595_c0_g1_TRINITY_DN4595_c0_g1_i10.p1_ORF_type_5prime_partial_len_765_score_157.60_TRINITY_DN4595_c0_g1_i10_1-2295:0.3467543023)100/100:0.3630738358)40.2/82:0.0510095390)52.8/84:0.0482259094,EP01118_Nematostelium_gracile_P002232_TRINITY_DN1246_c0_g1_i1.p1_TRINITY_DN1246_c0_g1_TRINITY_DN1246_c0_g1_i1.p1_ORF_type_complete_len_488_score_132.10_TRINITY_DN1246_c0_g1_i1_77-1540:0.3651656262)86.3/93:0.0573292693,EP01098_Paradermamoeba_levis_P007180_TRINITY_DN2975_c0_g1_i2.p1_TRINITY_DN2975_c0_g1_TRINITY_DN2975_c0_g1_i2.p1_ORF_type_internal_len_594_score_148.54_TRINITY_DN2975_c0_g1_i2_2-1780:0.3428678529)99.9/100:0.2605470931,EP00022_Cavenderia_fasciculata_P006062_XP_004358551.1_putative_protein_serine_threonine_kinase_Cavenderia_fasciculata:0.2392499059);

CONSENSUS TREE
--------------

Consensus tree is constructed from 1000 bootstrap trees
Log-likelihood of consensus tree: -223272.358508
Robinson-Foulds distance between ML tree and consensus tree: 30

Branches with support >0.000000% are kept (extended consensus)
Branch lengths are optimized by maximum likelihood on original alignment
Numbers in parentheses are bootstrap supports (%)

+--EP00023_Dictyostelium_discoideum_P005532_XP_639135.1_hypothetical_protein_DDB_G0283279_Dictyostelium_discoideum_AX4
|
|                                                        +---EP00023_Dictyostelium_discoideum_P010614_XP_644979.1_p34-cdc2_protein_Dictyostelium_discoideum_AX4
|                                                     +--| (74)
|                                                     |  +--EP00499_Haloplacidia_sp_CaronLabIsolate_P007831_CAMPEP_0196778488_NCGR_PEP_ID_MMETSP1104-20130614_5827_1_TAXON_ID_33652_ORGANISM__Cafeteria_sp._Strain_Caron_Lab_Isolate__LENGTH_457_DNA_ID_CAMNT_0042148657_DNA_START_1_DNA_END_1371_DNA_ORIENTATION_-
|                                                  +--| (82)
|                                                  |  |     +--EP00099_Drosophila_melanogaster_P013890_NP_476797.1_Cyclin-dependent_kinase_1_Drosophila_melanogaster
|                                                  |  |  +--| (98)
|                                                  |  |  |  +--EP00873_Tetraselmis_striata_P033335_jgi_Tetstr1_453599_TSEL_040556.t1
|                                                  |  +--| (72)
|                                                  |     +--EP00110_Nematostella_vectensis_P016065_XP_001633466.1_predicted_protein_Nematostella_vectensis
|                                               +--| (81)
|                                               |  |     +--EP01134_Creolimax_fragrantissima_P007094_CFRG7094T1
|                                               |  |  +--| (92)
|                                               |  |  |  +-----EP01156_Anaeramoeba_ignava_P018614_Anaeramoba_ignava_a92326_30.p1_GENE.a92326_30_a92326_30.p1_ORF_type_complete_len_344_score_89.09_a92326_30_257-1288
|                                               |  +--| (90)
|                                               |     +-----------EP00190_Bangiopsis_sp_CCMP1999_P006058_CAMPEP_0198726946_NCGR_PEP_ID_MMETSP1475-20131203_3837_1_TAXON_ID_ORGANISM__Unidentified_sp._Strain_CCMP1999__NCGR_SAMPLE_ID_MMETSP1475_ASSEMBLY_ACC_CAM_ASM_001111_LENGTH_366_DNA_ID_CAMNT_0044488927_DNA_START_1_DNA_
|                                            +--| (98)
|                                            |  |        +---EP00110_Nematostella_vectensis_P024082_XP_001641483.1_predicted_protein_Nematostella_vectensis
|                                            |  |     +--| (96)
|                                            |  |     |  |  +--EP00137_Aspergillus_oryzae_P011106_EIT83343.1_protein_kinase_Aspergillus_oryzae_3.042
|                                            |  |     |  +--| (100)
|                                            |  |     |     +------EP01147_Barroeca_monosierra_P005733_gene5733-217_t
|                                            |  |  +--| (86)
|                                            |  |  |  |  +----EP01071_Lankesteria_metandrocarpae_P011565_Lankesteria_metandrocarpae_DN5452_c0_g2_i1.p1
|                                            |  |  |  +--| (88)
|                                            |  |  |     +----EP00160_Parvularia_atlantis_P021036_Unigene894_Nuclearia_a_m.2875_Unigene894_Nuclearia_a_g.2875_ORF_Unigene894_Nuclearia_a_g.2875_Unigene894_Nuclearia_a_m.2875_type_5prime_partial_len_380_Unigene894_Nuclearia_a_28-1167
|                                            |  +--| (98)
|                                            |     |  +--EP00325_Prymnesiales_sp_UTEX-LB-985_P032406_CAMPEP_0174721620_NCGR_PEP_ID_MMETSP1094-20130205_36727_1_TAXON_ID_156173_ORGANISM__Chrysochromulina_brevifilum_Strain_UTEX_LB_985__LENGTH_495_DNA_ID_CAMNT_0015922343_DNA_START_66_DNA_END_1548_DNA_ORIENTATION_
|                                            |     +--| (83)
|                                            |        |  +--EP00541_Cyclophora_tenuis_P002944_CAMPEP_0116547716_NCGR_PEP_ID_MMETSP0397-20121206_3933_1_TAXON_ID_216820_ORGANISM__Cyclophora_tenuis_Strain_ECT3854__LENGTH_501_DNA_ID_CAMNT_0004072281_DNA_START_1_DNA_END_1505_DNA_ORIENTATION_-
|                                            |        +--| (100)
|                                            |           +--EP00650_Pythium_arrhenomanes_P000722_EPrPR00000013804_pep_supercontig_par_scaffolds_v1_par_scaffold_46_20476_23060_-1_gene_maker-par_contig_46-fgenesh-gene-0.8_transcript_EPrPRT00000013804_gene_biotype_protein_coding_transcript_biotype_protein_coding_des
|                                         +--| (87)
|                                         |  +-------EP00340_Litonotus_pictus_P008940_CAMPEP_0170516056_NCGR_PEP_ID_MMETSP0209-20121228_2401_1_TAXON_ID_665100_ORGANISM__Litonotus_pictus_Strain_P1__NCGR_SAMPLE_ID_MMETSP0209_ASSEMBLY_ACC_CAM_ASM_000301_LENGTH_305_DNA_ID_CAMNT_0010800825_DNA_START_1_DNA_END_9
|                                      +--| (100)
|                                      |  |  +-----EP00333_Tetrahymena_thermophila_P011113_XP_001021452.2_cyclin-dependent_kinase-like_protein_Tetrahymena_thermophila_SB210
|                                      |  +--| (97)
|                                      |     +----EP00152_Rhizopus_delemar_P013487_EIE88784.1_hypothetical_protein_RO3G_13495_Rhizopus_delemar_RA_99-880
|                                   +--| (100)
|                                   |  |                    +--EP00252_Welwitschia_mirabilis_P006235_TRINITY_DN1705_c0_g1_i2.p1_TRINITY_DN1705_c0_g1_TRINITY_DN1705_c0_g1_i2.p1_ORF_type_complete_len_433_score_92.07_TRINITY_DN1705_c0_g1_i2_379-1677
|                                   |  |                 +--| (100)
|                                   |  |                 |  +---EP00793_Prasinoderma_coloniale_P000249_PRCOL_00005759-RA
|                                   |  |              +--| (97)
|                                   |  |              |  +-----EP00873_Tetraselmis_striata_P046266_jgi_Tetstr1_466530_TSEL_011035.t3
|                                   |  |           +--| (57)
|                                   |  |           |  +-------EP00299_Pterocystis_sp_00344_P013221_c6457_g1_i2.p1_GENE.c6457_g1_i2_c6457_g1_i2.p1_ORF_type_5prime_partial_len_351_score_38.96_c6457_g1_i2_29-1081
|                                   |  |        +--| (100)
|                                   |  |        |  |  +---EP01027_Heterolobosea_sp_BB2_P016876_GEZU01023960.1.p1_GENE.GEZU01023960.1_GEZU01023960.1.p1_ORF_type_complete_len_448_score_89.12_GEZU01023960.1_89-1432
|                                   |  |        |  +--| (99)
|                                   |  |        |     +----EP00848_Thamnocephalis_sphaerospora_P004083_RKP08440.1_CMGC_CDK_CDK7_protein_kinase_Thamnocephalis_sphaerospora
|                                   |  |     +--| (99)
|                                   |  |     |  +--------EP00293_Proteomonas_sulcata_P002275_CAMPEP_0184325030_NCGR_PEP_ID_MMETSP1049-20130417_138163_1_TAXON_ID_77928_ORGANISM__Proteomonas_sulcata_Strain_CCMP704__LENGTH_382_DNA_ID_CAMNT_0026646961_DNA_START_1_DNA_END_1148_DNA_ORIENTATION_-
|                                   |  |  +--| (100)
|                                   |  |  |  |  +----EP00500_Bicosoecida_sp_ms1_P006166_CAMPEP_0203829290_NCGR_PEP_ID_MMETSP0115-20131106_63192_1_ASSEMBLY_ACC_CAM_ASM_000227_TAXON_ID_33651_ORGANISM__Bicosoecid_sp_Strain_ms1__LENGTH_420_DNA_ID_CAMNT_0050738353_DNA_START_1_DNA_END_1259_DNA_ORIENTATION_-
|                                   |  |  |  +--| (100)
|                                   |  |  |     +------EP00038_Savillea_parva_P002291_m.112819_g.112819_ORF_g.112819_m.112819_type_complete_len_342_comp10789_c0_seq8_3512-4537
|                                   |  +--| (98)
|                                   |     +------------Bacteria_NYWD01000169.1_2_1288_2541_1_ID_169_2_partial_00_start_type_ATG_rbs_motif_None_rbs_spacer_None_gc_cont_0.522
|                                +--| (98)
|                                |  |                                                                       +--EP00260_Arabidopsis_thaliana_P002950_NP_001117490.1_Protein_kinase_superfamily_protein_Arabidopsis_thaliana
|                                |  |                                                                    +--| (98)
|                                |  |                                                                    |  |                 +--EP00265_Oryza_sativa_P022641_NP_001067590.1_Os11g0242500_Oryza_sativa_Japonica_Group
|                                |  |                                                                    |  |              +--| (100)
|                                |  |                                                                    |  |              |  |  +--EP00267_Zea_mays_P030864_XP_008662637.1_probable_serine_threonine-protein_kinase_At1g09600_isoform_X1_Zea_mays
|                                |  |                                                                    |  |              |  +--| (100)
|                                |  |                                                                    |  |              |     +--EP00263_Brachypodium_distachyon_P012677_XP_003576969.2_probable_serine_threonine-protein_kinase_At1g09600_Brachypodium_distachyon
|                                |  |                                                                    |  |           +--| (93)
|                                |  |                                                                    |  |           |  +--EP00259_Arabidopsis_lyrata_P038823_XP_020891539.1_probable_serine_threonine-protein_kinase_At1g09600_Arabidopsis_lyrata_subsp._lyrata
|                                |  |                                                                    |  |        +--| (94)
|                                |  |                                                                    |  |        |  |  +--EP00267_Zea_mays_P022862_XP_008648016.1_uncharacterized_protein_LOC100381525_isoform_X1_Zea_mays
|                                |  |                                                                    |  |        |  +--| (100)
|                                |  |                                                                    |  |        |     +--EP00263_Brachypodium_distachyon_P010336_XP_003573290.2_uncharacterized_protein_LOC100834933_Brachypodium_distachyon
|                                |  |                                                                    |  |     +--| (69)
|                                |  |                                                                    |  |     |  +--EP00267_Zea_mays_P052231_XP_020405267.1_uncharacterized_protein_LOC100279958_isoform_X1_Zea_mays
|                                |  |                                                                    |  |  +--| (92)
|                                |  |                                                                    |  |  |  +--EP00252_Welwitschia_mirabilis_P018751_TRINITY_DN4185_c0_g3_i1.p1_TRINITY_DN4185_c0_g3_TRINITY_DN4185_c0_g3_i1.p1_ORF_type_complete_len_848_score_172.28_TRINITY_DN4185_c0_g3_i1_527-3070
|                                |  |                                                                    |  +--| (98)
|                                |  |                                                                    |     |     +--EP00261_Vitis_vinifera_P035672_XP_019076915.1_PREDICTED_probable_serine_threonine-protein_kinase_At1g54610_isoform_X1_Vitis_vinifera
|                                |  |                                                                    |     |  +--| (100)
|                                |  |                                                                    |     |  |  +--EP00263_Brachypodium_distachyon_P002271_XP_003560470.3_probable_serine_threonine-protein_kinase_At1g54610_Brachypodium_distachyon
|                                |  |                                                                    |     +--| (91)
|                                |  |                                                                    |        |  +--EP00264_Hordeum_vulgare_P090188_HORVU5Hr1G020060.7_pep_chromosome_IBSC_v2_chr5H_90280282_90284295_-1_gene_HORVU5Hr1G020060_transcript_HORVU5Hr1G020060.7_gene_biotype_protein_coding_transcript_biotype_protein_coding_description_Predicted_protein_Source_Un
|                                |  |                                                                    |        +--| (100)
|                                |  |                                                                    |           +--EP00267_Zea_mays_P024922_XP_008651752.1_uncharacterized_protein_LOC100383830_isoform_X1_Zea_mays
|                                |  |                                                                 +--| (98)
|                                |  |                                                                 |  +--EP00265_Oryza_sativa_P001147_NP_001043043.1_Os01g0367700_Oryza_sativa_Japonica_Group
|                                |  |                                                           +-----| (100)
|                                |  |                                                           |     |  +--EP00265_Oryza_sativa_P007471_NP_001050108.1_Os03g0349200_partial_Oryza_sativa_Japonica_Group
|                                |  |                                                           |     +--| (98)
|                                |  |                                                           |        +--EP00267_Zea_mays_P035139_XP_008670639.1_probable_serine_threonine-protein_kinase_At1g54610_Zea_mays
|                                |  |                                                        +--| (100)
|                                |  |                                                        |  |           +--EP00265_Oryza_sativa_P012133_NP_001055436.1_Os05g0389700_Oryza_sativa_Japonica_Group
|                                |  |                                                        |  |        +--| (100)
|                                |  |                                                        |  |        |  +--EP00263_Brachypodium_distachyon_P005335_XP_003565105.2_ribosomal_RNA-processing_protein_12_Brachypodium_distachyon
|                                |  |                                                        |  |     +--| (100)
|                                |  |                                                        |  |     |  +-----EP01018_Ginkgo_biloba_P002117_Gb_06096_translate_table_standard
|                                |  |                                                        |  |  +--| (99)
|                                |  |                                                        |  |  |  +---EP00896_Chara_braunii_P016339_GBG74215.1_hypothetical_protein_CBR_g17928_Chara_braunii
|                                |  |                                                        |  +--| (47)
|                                |  |                                                        |     |        +--EP00227_Mantoniella_beaufortii_P019194_CAMPEP_0197575730_NCGR_PEP_ID_MMETSP1326-20131121_1024_1_TAXON_ID_1155430_ORGANISM__Genus_nov._species_nov._Strain_RCC2288__LENGTH_1014_DNA_ID_CAMNT_0043138545_DNA_START_104_DNA_END_3148_DNA_ORIENTATION_-
|                                |  |                                                        |     |     +--| (100)
|                                |  |                                                        |     |     |  +--EP00893_Bathycoccus_prasinos_P007650_XP_007515678.1_predicted_protein_Bathycoccus_prasinos
|                                |  |                                                        |     |  +--| (77)
|                                |  |                                                        |     |  |  +--EP00854_Cymbomonas_tetramitiformis_P021700_gene21700-26101_t
|                                |  |                                                        |     +--| (77)
|                                |  |                                                        |        +--EP00899_Mesostigma_viride_P008078_jgi_Mesvir1_17271_Mv07679-RA.1
|                                |  |                                                     +--| (73)
|                                |  |                                                     |  |  +--EP00735_Rhodelphis_limneticus_P015373_TRINITY_DN9605_c0_g1_TRINITY_DN9605_c0_g1_i1_g.12177_m.12177_TRINITY_DN9605_c0_g1_TRINITY_DN9605_c0_g1_i1_g.12177_ORF_type_complete_len_526_score_36.08_sp_Q5JK68_CDKC2_ORYSJ_49.22_1e-137_Pkinase_PF00069.20_2e-74_Pkin
|                                |  |                                                     |  +--| (95)
|                                |  |                                                     |     +----------EP00123_Amoebidium_parasiticum_P014219_comp22400_c0_seq1_m.33451_comp22400_c0_seq1_g.33451_ORF_comp22400_c0_seq1_g.33451_comp22400_c0_seq1_m.33451_type_3prime_partial_len_1281_comp22400_c0_seq1_3-3842
|                                |  |                                                  +--| (84)
|                                |  |                                                  |  +----EP00211_Chloroparvula_japonica_P002851_CAMPEP_0119128772_NCGR_PEP_ID_MMETSP1310-20130426_6792_1_TAXON_ID_464262_ORGANISM__Genus_nov._species_nov._Strain_RCC2339__LENGTH_510_DNA_ID_CAMNT_0007119145_DNA_START_1_DNA_END_1533_DNA_ORIENTATION_-
|                                |  |                                               +--| (62)
|                                |  |                                               |  |        +-------EP00031_Thecamonas_trahens_P006331_XP_013758901.1_hypothetical_protein_AMSG_11804_Thecamonas_trahens_ATCC_50062
|                                |  |                                               |  |     +--| (63)
|                                |  |                                               |  |     |  +--EP00698_Gefionella_okellyi_P001193_TRINITY_DN1111_c0_g1_i2.p1_TRINITY_DN1111_c0_g1_TRINITY_DN1111_c0_g1_i2.p1_ORF_type_complete_len_530_score_95.26_TRINITY_DN1111_c0_g1_i2_70-1659
|                                |  |                                               |  |  +--| (88)
|                                |  |                                               |  |  |  +---EP00163_Fabomonas_tropica_P012244_TRINITY_DN234_c0_g3_i2.p1_TRINITY_DN234_c0_g3_TRINITY_DN234_c0_g3_i2.p1_ORF_type_complete_len_547_score_137.57_TRINITY_DN234_c0_g3_i2_414-2054
|                                |  |                                               |  +--| (73)
|                                |  |                                               |     |     +-----EP00165_Cyanidioschyzon_merolae_P003365_XP_005538128.1_cyclin_dependent_kinase_C-type_Cyanidioschyzon_merolae_strain_10D
|                                |  |                                               |     |  +--| (69)
|                                |  |                                               |     |  |  +--EP00871_Galdieria_phlegrea_P000395_jgi_Galph1_1356_GphlegSOOS_G5971.1
|                                |  |                                               |     +--| (97)
|                                |  |                                               |        |  +----EP00169_Porphyra_umbilicalis_P007489_OSX75503.1_hypothetical_protein_BU14_0234s0030_Porphyra_umbilicalis
|                                |  |                                               |        +--| (94)
|                                |  |                                               |           |  +--EP00183_Erythrolobus_madagascarensis_P004410_CAMPEP_0185858198_NCGR_PEP_ID_MMETSP1354-20130828_29891_1_TAXON_ID_708628_ORGANISM__Erythrolobus_madagascarensis_Strain_CCMP3276__LENGTH_610_DNA_ID_CAMNT_0028560479_DNA_START_1_DNA_END_1833_DNA_ORIENTATION_-
|                                |  |                                               |           +--| (100)
|                                |  |                                               |              +--EP00185_Porphyridium_purpureum_P006653_POR0651..scf227_4
|                                |  |                                            +--| (54)
|                                |  |                                            |  |           +--EP00023_Dictyostelium_discoideum_P010152_XP_644477.1_hypothetical_protein_DDB_G0273721_Dictyostelium_discoideum_AX4
|                                |  |                                            |  |        +--| (100)
|                                |  |                                            |  |        |  +--EP01133_Synstelium_polycarpum_P015260_gene15260-18066_t
|                                |  |                                            |  |     +--| (54)
|                                |  |                                            |  |     |  |     +-----EP00761_Pharyngomonas_kirbyi_P009498_gb_GECH01009514.1_.p1_GENE.gb_GECH01009514.1_gb_GECH01009514.1_.p1_ORF_type_3prime_partial_len_434_score_86.08_gb_GECH01009514.1_1-1299
|                                |  |                                            |  |     |  |  +--| (62)
|                                |  |                                            |  |     |  |  |  +--EP01113_Clastostelium_recurvatum_P042735_TRINITY_DN6949_c0_g1_i1.p1_TRINITY_DN6949_c0_g1_TRINITY_DN6949_c0_g1_i1.p1_ORF_type_5prime_partial_len_625_score_149.17_TRINITY_DN6949_c0_g1_i1_3-1877
|                                |  |                                            |  |     |  +--| (76)
|                                |  |                                            |  |     |     +---EP01104_Vermistella_antarctica_P019388_TRINITY_DN757_c0_g5_i1.p1_TRINITY_DN757_c0_g5_TRINITY_DN757_c0_g5_i1.p1_ORF_type_complete_len_830_score_334.01_TRINITY_DN757_c0_g5_i1_447-2936
|                                |  |                                            |  |  +--| (77)
|                                |  |                                            |  |  |  |  +--EP00027_Filamoeba_sp_ATCC50430_P002737_CAMPEP_0168543950_NCGR_PEP_ID_MMETSP0413-20121227_2165_1_TAXON_ID_136452_ORGANISM__Filamoeba_nolandi_Strain_NC-AS-23-1__LENGTH_641_DNA_ID_CAMNT_0008573949_DNA_START_1_DNA_END_1925_DNA_ORIENTATION_
|                                |  |                                            |  |  |  +--| (75)
|                                |  |                                            |  |  |     |     +--EP01087_Luapelamoeba_hula_P008092_TRINITY_DN2009_c0_g1_i1.p1_TRINITY_DN2009_c0_g1_TRINITY_DN2009_c0_g1_i1.p1_ORF_type_5prime_partial_len_560_score_143.06_TRINITY_DN2009_c0_g1_i1_669-2348
|                                |  |                                            |  |  |     |  +--| (68)
|                                |  |                                            |  |  |     |  |  |  +--EP01090_Pellita_catalonica_P019383_TRINITY_DN6577_c0_g1_i2.p1_TRINITY_DN6577_c0_g1_TRINITY_DN6577_c0_g1_i2.p1_ORF_type_complete_len_541_score_52.84_TRINITY_DN6577_c0_g1_i2_212-1834
|                                |  |                                            |  |  |     |  |  +--| (71)
|                                |  |                                            |  |  |     |  |     +--EP01116_Phalansterium_solitarium_P000656_TRINITY_DN1049_c0_g1_i6.p1_TRINITY_DN1049_c0_g1_TRINITY_DN1049_c0_g1_i6.p1_ORF_type_complete_len_690_score_137.65_TRINITY_DN1049_c0_g1_i6_123-2192
|                                |  |                                            |  |  |     +--| (66)
|                                |  |                                            |  |  |        |  +--EP01102_Stenamoeba_stenopodia_P019612_TRINITY_DN7451_c0_g1_i1.p1_TRINITY_DN7451_c0_g1_TRINITY_DN7451_c0_g1_i1.p1_ORF_type_5prime_partial_len_646_score_120.45_TRINITY_DN7451_c0_g1_i1_61-1998
|                                |  |                                            |  |  |        +--| (83)
|                                |  |                                            |  |  |           +--EP01103_Thecamoeba_quadrilineata_P009466_TRINITY_DN1922_c0_g1_i1.p1_TRINITY_DN1922_c0_g1_TRINITY_DN1922_c0_g1_i1.p1_ORF_type_complete_len_566_score_85.10_TRINITY_DN1922_c0_g1_i1_14-1711
|                                |  |                                            |  +--| (41)
|                                |  |                                            |     |  +---EP00033_Pygsuia_biforma_P001141_GCRY01001298.1.p1_GENE.GCRY01001298.1_GCRY01001298.1.p1_ORF_type_3prime_partial_len_457_score_76.45_GCRY01001298.1_237-1604
|                                |  |                                            |     +--| (73)
|                                |  |                                            |        |  +--EP00312_Isochrysidales_sp_CCMP1244_P030129_CAMPEP_0202803998_NCGR_PEP_ID_MMETSP1388-20130828_103417_1_ASSEMBLY_ACC_CAM_ASM_000864_TAXON_ID_37098_ORGANISM__Isochrysis_sp_Strain_CCMP1244__LENGTH_653_DNA_ID_CAMNT_0049473989_DNA_START_1_DNA_END_1965_DNA_ORIE
|                                |  |                                            |        +--| (100)
|                                |  |                                            |           |  +--EP00325_Prymnesiales_sp_UTEX-LB-985_P010033_CAMPEP_0174703314_NCGR_PEP_ID_MMETSP1094-20130205_7303_1_TAXON_ID_156173_ORGANISM__Chrysochromulina_brevifilum_Strain_UTEX_LB_985__LENGTH_690_DNA_ID_CAMNT_0015901221_DNA_START_1_DNA_END_2072_DNA_ORIENTATION_
|                                |  |                                            |           +--| (100)
|                                |  |                                            |              +--EP00900_Chrysochromulina_parva_P020511_jgi_Chrpa1_3093_Chrysochromulina_OHIO_Genome00007093-RA
|                                |  |                                         +--| (43)
|                                |  |                                         |  |                          +--EP00144_Saccharomyces_cerevisiae_P003152_NP_012783.1_cyclin-dependent_serine_threonine_protein_kinase_CTK1_Saccharomyces_cerevisiae_S288C
|                                |  |                                         |  |                       +--| (100)
|                                |  |                                         |  |                       |  +--EP00143_Candida_glabrata_P000816_XP_445501.1_uncharacterized_protein_CAGL0D02002g_Candida_glabrata
|                                |  |                                         |  |                    +--| (100)
|                                |  |                                         |  |                    |  +----EP00142_Kluyveromyces_lactis_P003352_XP_454497.1_uncharacterized_protein_KLLA0_E12145g_Kluyveromyces_lactis
|                                |  |                                         |  |                 +--| (99)
|                                |  |                                         |  |                 |  |  +--EP00139_Candida_albicans_P005254_XP_721698.1_cyclin-dependent_serine_threonine_protein_kinase_Candida_albicans_SC5314
|                                |  |                                         |  |                 |  +--| (100)
|                                |  |                                         |  |                 |     +---EP00141_Yarrowia_lipolytica_P001718_XP_501225.1_YALI0B22528p_Yarrowia_lipolytica_CLIB122
|                                |  |                                         |  |              +--| (70)
|                                |  |                                         |  |              |  +-----EP00154_Conidiobolus_coronatus_P002931_KXN67471.1_Pkinase-domain-containing_protein_Conidiobolus_coronatus_NRRL_28638
|                                |  |                                         |  |           +--| (90)
|                                |  |                                         |  |           |  |            +--EP00135_Aspergillus_nidulans_P008186_XP_681459.1_hypothetical_protein_AN8190.2_Aspergillus_nidulans_FGSC_A4
|                                |  |                                         |  |           |  |        +---| (100)
|                                |  |                                         |  |           |  |        |   +--EP00138_Coccidioides_posadasii_P004809_XP_003069808.1_kinase_domain_containing_protein_Coccidioides_posadasii_C735_delta_SOWgp
|                                |  |                                         |  |           |  |     +--| (100)
|                                |  |                                         |  |           |  |     |  |  +--EP00145_Schizosaccharomyces_pombe_P002885_NP_594393.1_P-TEFb-associated_cyclin-dependent_protein_kinase_Lsk1_Schizosaccharomyces_pombe
|                                |  |                                         |  |           |  |     |  +--| (100)
|                                |  |                                         |  |           |  |     |     +--EP00856_Taphrina_deformans_P004174_CCG84770.1_protein_of_unknown_function_Taphrina_deformans_PYCC_5710
|                                |  |                                         |  |           |  |  +--| (91)
|                                |  |                                         |  |           |  |  |  |     +--EP00146_Coprinopsis_cinerea_P012266_XP_002911207.1_CMGC_CDK_CRK7_protein_kinase_Coprinopsis_cinerea_okayama7_130
|                                |  |                                         |  |           |  |  |  |  +--| (55)
|                                |  |                                         |  |           |  |  |  |  |  |  +----EP00150_Ustilago_maydis_P005256_XP_011391244.1_hypothetical_protein_UMAG_04925_Ustilago_maydis_521
|                                |  |                                         |  |           |  |  |  |  |  +--| (48)
|                                |  |                                         |  |           |  |  |  |  |     +--EP00858_Microbotryum_lychnidis-dioicae_P004784_KDE06843.1_CMGC_CDK_CRK7_protein_kinase_Microbotryum_lychnidis-dioicae_p1A1_Lamole
|                                |  |                                         |  |           |  |  |  +--| (99)
|                                |  |                                         |  |           |  |  |     +---EP00149_Cryptococcus_neoformans_P005457_XP_012051597.1_CMGC_CDK_CRK7_protein_kinase_Cryptococcus_neoformans_var._grubii_H99
|                                |  |                                         |  |           |  +--| (65)
|                                |  |                                         |  |           |     |     +--EP00151_Rhizophagus_irregularis_P023077_XP_025187121.1_Pkinase-domain-containing_protein_Rhizophagus_irregularis_DAOM_181602_DAOM_197198
|                                |  |                                         |  |           |     |  +--| (75)
|                                |  |                                         |  |           |     |  |  +--EP00848_Thamnocephalis_sphaerospora_P003556_RKP07913.1_kinase-like_domain-containing_protein_Thamnocephalis_sphaerospora
|                                |  |                                         |  |           |     +--| (50)
|                                |  |                                         |  |           |        +----EP00863_Basidiobolus_meristosporus_P005750_ORX90871.1_Pkinase-domain-containing_protein_Basidiobolus_meristosporus_CBS_931.73
|                                |  |                                         |  |        +--| (88)
|                                |  |                                         |  |        |  |     +------EP00129_Allomyces_macrogynus_P004767_KNE58769.1_CMGC_CDK_CRK7_protein_kinase_Allomyces_macrogynus_ATCC_38327
|                                |  |                                         |  |        |  |  +--| (65)
|                                |  |                                         |  |        |  |  |  |  +----EP00132_Gonapodya_prolifera_P011767_KXS20528.1_Pkinase-domain-containing_protein_Gonapodya_prolifera_JEL478
|                                |  |                                         |  |        |  |  |  +--| (73)
|                                |  |                                         |  |        |  |  |     +-----EP00847_Piptocephalis_cylindrospora_P000207_RKP11421.1_kinase-like_domain-containing_protein_Piptocephalis_cylindrospora
|                                |  |                                         |  |        |  +--| (91)
|                                |  |                                         |  |        |     |    +--EP00839_Anaeromyces_robustus_P012663_ORX88099.1_Pkinase-domain-containing_protein_Anaeromyces_robustus
|                                |  |                                         |  |        |     +----| (100)
|                                |  |                                         |  |        |          +--EP00844_Piromyces_finnis_P006529_ORX51800.1_Pkinase-domain-containing_protein_Piromyces_finnis
|                                |  |                                         |  |     +--| (75)
|                                |  |                                         |  |     |  |  +------EP00130_Batrachochytrium_dendrobatidis_P000281_XP_006675155.1_hypothetical_protein_BATDEDRAFT_18173_Batrachochytrium_dendrobatidis_JAM81
|                                |  |                                         |  |     |  +--| (95)
|                                |  |                                         |  |     |     +----EP00845_Rhizoclosmatium_globosum_P007979_ORY42537.1_Pkinase-domain-containing_protein_partial_Rhizoclosmatium_globosum
|                                |  |                                         |  |  +--| (100)
|                                |  |                                         |  |  |  +-------EP00160_Parvularia_atlantis_P005539_Unigene14771_Nuclearia_a_m.44402_Unigene14771_Nuclearia_a_g.44402_ORF_Unigene14771_Nuclearia_a_g.44402_Unigene14771_Nuclearia_a_m.44402_type_5prime_partial_len_416_Unigene14771_Nuclearia_a_2-1249
|                                |  |                                         |  +--| (47)
|                                |  |                                         |     |                                   +--EP00110_Nematostella_vectensis_P003152_XP_001620553.1_hypothetical_protein_NEMVEDRAFT_v1g147788_partial_Nematostella_vectensis
|                                |  |                                         |     |                                +--| (100)
|                                |  |                                         |     |                                |  +--EP00110_Nematostella_vectensis_P020835_XP_001638236.1_predicted_protein_Nematostella_vectensis
|                                |  |                                         |     |                             +--| (90)
|                                |  |                                         |     |                             |  +--EP00057_Strongylocentrotus_purpuratus_P032902_XP_789337.1_PREDICTED_cyclin-dependent_kinase_12_isoform_X1_Strongylocentrotus_purpuratus
|                                |  |                                         |     |                          +--| (98)
|                                |  |                                         |     |                          |  |     +--EP00059_Ciona_intestinalis_P006921_XP_002131391.1_cyclin-dependent_kinase_12_isoform_X1_Ciona_intestinalis
|                                |  |                                         |     |                          |  |  +--| (98)
|                                |  |                                         |     |                          |  |  |  |        +--EP00067_Danio_rerio_P017906_XP_003200579.2_cyclin-dependent_kinase_12_Danio_rerio
|                                |  |                                         |     |                          |  |  |  |     +--| (100)
|                                |  |                                         |     |                          |  |  |  |     |  +--EP00074_Homo_sapiens_P039183_NP_057591.2_cyclin-dependent_kinase_12_isoform_1_Homo_sapiens
|                                |  |                                         |     |                          |  |  |  |  +--| (100)
|                                |  |                                         |     |                          |  |  |  |  |  |  +--EP00074_Homo_sapiens_P091491_XP_016868240.1_cyclin-dependent_kinase_13_isoform_X2_Homo_sapiens
|                                |  |                                         |     |                          |  |  |  |  |  +--| (100)
|                                |  |                                         |     |                          |  |  |  |  |     +--EP00076_Gallus_gallus_P047715_XP_418864.6_cyclin-dependent_kinase_13_Gallus_gallus
|                                |  |                                         |     |                          |  |  |  +--| (100)
|                                |  |                                         |     |                          |  |  |     +--EP00067_Danio_rerio_P051633_XP_687417.4_cyclin-dependent_kinase_13_Danio_rerio
|                                |  |                                         |     |                          |  +--| (88)
|                                |  |                                         |     |                          |     +--EP00099_Drosophila_melanogaster_P009427_NP_001262167.1_Cyclin-dependent_kinase_12_isoform_C_Drosophila_melanogaster
|                                |  |                                         |     |                       +--| (99)
|                                |  |                                         |     |                       |  +--EP00118_Oscarella_pearsei_P029116_m.3693_g.3693_ORF_g.3693_m.3693_type_complete_len_946_comp9713_c0_seq1_130-2967
|                                |  |                                         |     |                    +--| (97)
|                                |  |                                         |     |                    |  |  +---EP00081_Caenorhabditis_elegans_P005461_NP_001254914.1_Cyclin-dependent_kinase_12_Caenorhabditis_elegans
|                                |  |                                         |     |                    |  +--| (99)
|                                |  |                                         |     |                    |     +--EP00096_Caligus_rogercresseyi_P002346_TRINITY_DN14454_c0_g1_i1.p1_TRINITY_DN14454_c0_g1_TRINITY_DN14454_c0_g1_i1.p1_ORF_type_complete_len_659_score_159.23_TRINITY_DN14454_c0_g1_i1_790-2766
|                                |  |                                         |     |                 +--| (84)
|                                |  |                                         |     |                 |  +--EP00119_Amphimedon_queenslandica_P016814_XP_019857233.1_PREDICTED_cyclin-dependent_kinase_12-like_isoform_X1_Amphimedon_queenslandica
|                                |  |                                         |     |              +--| (99)
|                                |  |                                         |     |              |  |  +--EP00114_Trichoplax_sp_H2_P001111_RDD36874.1_Cyclin-dependent_kinase_12_Trichoplax_sp._H2
|                                |  |                                         |     |              |  +--| (99)
|                                |  |                                         |     |              |     +---EP00115_Mnemiopsis_leidyi_P008346_ML09462a-PA_pep_supercontig_MneLei_Aug2011_ML0946_6536_13029_1_gene_ML09462a_transcript_ML09462a-RA_gene_biotype_protein_coding_transcript_biotype_protein_coding
|                                |  |                                         |     |           +--| (94)
|                                |  |                                         |     |           |  |              +--EP00035_Acanthoeca_spectabilis_P004489_m.104043_g.104043_ORF_g.104043_m.104043_type_complete_len_688_comp12599_c0_seq3_787-2850
|                                |  |                                         |     |           |  |           +--| (100)
|                                |  |                                         |     |           |  |           |  +--EP00041_Stephanoeca_diplocostata_P029395_m.866203_g.866203_ORF_g.866203_m.866203_type_complete_len_775_comp23552_c0_seq6_4870-7194
|                                |  |                                         |     |           |  |        +--| (100)
|                                |  |                                         |     |           |  |        |  +--EP00039_Didymoeca_costata_P010635_m.143759_g.143759_ORF_g.143759_m.143759_type_complete_len_803_comp14905_c0_seq3_2834-5242
|                                |  |                                         |     |           |  |     +--| (96)
|                                |  |                                         |     |           |  |     |  +---EP00051_Salpingoeca_urceolata_P011388_m.140966_g.140966_ORF_g.140966_m.140966_type_5prime_partial_len_415_comp17100_c2_seq4_1-1245
|                                |  |                                         |     |           |  |  +--| (81)
|                                |  |                                         |     |           |  |  |  |  +---EP00050_Salpingoeca_kvevrii_P000507_m.149803_g.149803_ORF_g.149803_m.149803_type_5prime_partial_len_825_comp10136_c1_seq1_242-2716
|                                |  |                                         |     |           |  |  |  +--| (61)
|                                |  |                                         |     |           |  |  |     |      +--EP00055_Hartaetosiga_balthica_P004122_m.10231_g.10231_ORF_g.10231_m.10231_type_5prime_partial_len_805_comp3634_c0_seq1_2-2416
|                                |  |                                         |     |           |  |  |     |  +---| (100)
|                                |  |                                         |     |           |  |  |     |  |   +--EP00056_Hartaetosiga_gracilis_P003359_m.63023_g.63023_ORF_g.63023_m.63023_type_5prime_partial_len_871_comp11427_c0_seq1_1822-4434
|                                |  |                                         |     |           |  |  |     +--| (87)
|                                |  |                                         |     |           |  |  |        +----EP00730_Choanoeca_flexa_P005520_TRINITY_DN11964_c0_g8_i1.p1_TRINITY_DN11964_c0_g8_TRINITY_DN11964_c0_g8_i1.p1_ORF_type_complete_len_701_score_94.44_TRINITY_DN11964_c0_g8_i1_166-2268
|                                |  |                                         |     |           |  +--| (83)
|                                |  |                                         |     |           |     |     +--EP00047_Mylnosiga_fluctuans_P024373_m.159919_g.159919_ORF_g.159919_m.159919_type_5prime_partial_len_1182_comp9844_c0_seq2_130-3675
|                                |  |                                         |     |           |     |  +--| (100)
|                                |  |                                         |     |           |     |  |  |  +-----EP00048_Salpingoeca_helianthica_P010711_m.153825_g.153825_ORF_g.153825_m.153825_type_5prime_partial_len_556_comp15122_c0_seq2_2-1669
|                                |  |                                         |     |           |     |  |  +--| (97)
|                                |  |                                         |     |           |     |  |     +--EP00048_Salpingoeca_helianthica_P010785_m.154818_g.154818_ORF_g.154818_m.154818_type_complete_len_926_comp15138_c7_seq1_56-2833
|                                |  |                                         |     |           |     +--| (98)
|                                |  |                                         |     |           |        +--EP00054_Salpingoeca_dolichothecata_P024556_m.167599_g.167599_ORF_g.167599_m.167599_type_3prime_partial_len_515_comp25051_c3_seq3_415-1962
|                                |  |                                         |     |        +--| (98)
|                                |  |                                         |     |        |  |  +--EP00042_Codosiga_hollandica_P035095_m.257087_g.257087_ORF_g.257087_m.257087_type_5prime_partial_len_830_comp54562_c0_seq6_156-2645
|                                |  |                                         |     |        |  +--| (100)
|                                |  |                                         |     |        |     +--EP00042_Codosiga_hollandica_P049239_m.567264_g.567264_ORF_g.567264_m.567264_type_complete_len_941_comp57836_c0_seq5_104-2926
|                                |  |                                         |     |     +--| (52)
|                                |  |                                         |     |     |  |           +--------EP00756_Hemistasia_phaeocysticola_P015263_Hpha_TRINITY_DN15396_c6_g11_TRINITY_DN15396_c6_g11_i1_g.88938_m.88938_K08819_CDK12_13_cyclin-dependent_kinase_12_13
|                                |  |                                         |     |     |  |        +--| (91)
|                                |  |                                         |     |     |  |        |  +------EP00127_Corallochytrium_limacisporum_P004159_Clim_evm104s157_gene_Clim_evmTU104s157
|                                |  |                                         |     |     |  |     +--| (48)
|                                |  |                                         |     |     |  |     |  +----EP01136_Pigoraptor_vietnamica_P003875_Opistho-1_new_33654
|                                |  |                                         |     |     |  |  +--| (33)
|                                |  |                                         |     |     |  |  |  +----EP01135_Chromosphaera_perkinsii_P001686_Nk52_evm63s208_gene_Nk52_evmTU63s208
|                                |  |                                         |     |     |  +--| (53)
|                                |  |                                         |     |     |     +------EP00124_Ichthyophonus_hoferi_P000139_Ihof_evm3s5_gene_Ihof_evmTU3s5
|                                |  |                                         |     |  +--| (53)
|                                |  |                                         |     |  |  |     +---------EP00020_Sapocribrum_chincoteaguense_P013996_CAMPEP_0170735354_NCGR_PEP_ID_MMETSP0437-20130122_3054_1_TAXON_ID_0_ORGANISM__Sexangularia_sp.__LENGTH_390_DNA_ID_CAMNT_0011073679_DNA_START_1_DNA_END_1169_DNA_ORIENTATION_
|                                |  |                                         |     |  |  |  +--| (83)
|                                |  |                                         |     |  |  |  |  +---EP00029_Vermamoeba_vermiformis_P001118_TRINITY_DN11288_c0_g1_i1.p1_TRINITY_DN11288_c0_g1_TRINITY_DN11288_c0_g1_i1.p1_ORF_type_complete_len_718_score_183.99_TRINITY_DN11288_c0_g1_i1_65-2155
|                                |  |                                         |     |  |  +--| (92)
|                                |  |                                         |     |  |     |  +--EP00629_Pelagomonadales_sp_RCC1024_P017033_CAMPEP_0119270450_NCGR_PEP_ID_MMETSP1329-20130426_7442_1_TAXON_ID_114041_ORGANISM__Genus_nov._species_nov._Strain_RCC1024__LENGTH_585_DNA_ID_CAMNT_0007270471_DNA_START_1_DNA_END_1754_DNA_ORIENTATION_-
|                                |  |                                         |     |  |     +--| (100)
|                                |  |                                         |     |  |        +---EP00634_Sargassococcus_sp_CCMP2135_P012649_CAMPEP_0198661888_NCGR_PEP_ID_MMETSP1467-20131203_44666_1_TAXON_ID_1462469_ORGANISM__unid._sp._Strain_CCMP2135__LENGTH_370_DNA_ID_CAMNT_0044398359_DNA_START_1_DNA_END_1113_DNA_ORIENTATION_
|                                |  |                                         |     +--| (71)
|                                |  |                                         |        +-----EP00128_Syssomonas_multiformis_P007243_Colp12_sorted_trinity150504_noHs_32849
|                                |  |                                      +--| (42)
|                                |  |                                      |  |     +----EP00008_Paramoeba_atlantica_P011471_CAMPEP_0201477610_NCGR_PEP_ID_MMETSP0151_2-20130828_2604_1_ASSEMBLY_ACC_CAM_ASM_000257_TAXON_ID_200890_ORGANISM__Paramoeba_atlantica_Strain_621_1__CCAP_1560_9__LENGTH_548_DNA_ID_CAMNT_0047858393_DNA_START_1_DNA_END_163
|                                |  |                                      |  |  +--| (69)
|                                |  |                                      |  |  |  |  +----EP00211_Chloroparvula_japonica_P003045_CAMPEP_0119124048_NCGR_PEP_ID_MMETSP1310-20130426_3781_1_TAXON_ID_464262_ORGANISM__Genus_nov._species_nov._Strain_RCC2339__LENGTH_532_DNA_ID_CAMNT_0007113935_DNA_START_1_DNA_END_1593_DNA_ORIENTATION_-
|                                |  |                                      |  |  |  +--| (98)
|                                |  |                                      |  |  |     +---EP00236_Picocystis_salinarum_P002674_CAMPEP_0183828986_NCGR_PEP_ID_MMETSP0807_2-20130328_3077_1_TAXON_ID_88271_ORGANISM__Picocystis_salinarum_Strain_CCMP1897__LENGTH_884_DNA_ID_CAMNT_0026074193_DNA_START_1_DNA_END_2648_DNA_ORIENTATION_-
|                                |  |                                      |  +--| (95)
|                                |  |                                      |     |     +--EP00648_Phytopythium_vexans_P002994_EPrPV00000016076_pep_supercontig_pve_scaffolds_v1_pve_scaffold_118_45366_47823_1_gene_maker-pve_contig_118-snap-gene-0.25_transcript_EPrPVT00000016076_gene_biotype_protein_coding_transcript_biotype_protein_coding_descr
|                                |  |                                      |     +-----| (100)
|                                |  |                                      |           +--EP00813_Pythium_oligandrum_P011159_TMW66078.1_hypothetical_protein_Poli38472_003843_Pythium_oligandrum
|                                |  |                                   +--| (51)
|                                |  |                                   |  |           +-----EP00002_Diphylleia_rotans_P016147_TRINITY_DN3137_c0_g1_i4.p1_TRINITY_DN3137_c0_g1_TRINITY_DN3137_c0_g1_i4.p1_ORF_type_complete_len_370_score_84.25_TRINITY_DN3137_c0_g1_i4_121-1230
|                                |  |                                   |  |        +--| (96)
|                                |  |                                   |  |        |  +----EP01083_Nonionella_stella_P091893_257008_1
|                                |  |                                   |  |     +--| (94)
|                                |  |                                   |  |     |  +------EP01083_Nonionella_stella_P036554_99734_1
|                                |  |                                   |  |  +--| (77)
|                                |  |                                   |  |  |  |           +----EP00457_Paulinella_chromatophora_P008370_gb_GEZN01008401.1_.p1_GENE.gb_GEZN01008401.1_gb_GEZN01008401.1_.p1_ORF_type_internal_len_478_score_112.20_gb_GEZN01008401.1_2-1432
|                                |  |                                   |  |  |  |        +--| (99)
|                                |  |                                   |  |  |  |        |  +--EP00462_Mataza_sp_D1_P024265_CAMPEP_0175129004_NCGR_PEP_ID_MMETSP0087-20121206_5234_1_TAXON_ID_136419_ORGANISM__Unknown_Unknown_Strain_D1__LENGTH_498_DNA_ID_CAMNT_0016411111_DNA_START_28_DNA_END_1519_DNA_ORIENTATION_
|                                |  |                                   |  |  |  |     +--| (57)
|                                |  |                                   |  |  |  |     |  +--EP00468_Gymnochlora_sp_CCMP2014_P004232_CAMPEP_0167748328_NCGR_PEP_ID_MMETSP0110_2-20121227_4778_1_TAXON_ID_629695_ORGANISM__Gymnochlora_sp._Strain_CCMP2014__LENGTH_543_DNA_ID_CAMNT_0007633333_DNA_START_1_DNA_END_1632_DNA_ORIENTATION_-
|                                |  |                                   |  |  |  |  +--| (100)
|                                |  |                                   |  |  |  |  |  +------EP01006_Ploeotia_vitrea_P034699_TRINITY_DN65790_c14_g2_i1.p1_TRINITY_DN65790_c14_g2_TRINITY_DN65790_c14_g2_i1.p1_ORF_type_complete_len_629_score_293.03_TRINITY_DN65790_c14_g2_i1_59-1690
|                                |  |                                   |  |  |  +--| (78)
|                                |  |                                   |  |  |     |     +----EP00473_Plasmodiophora_brassicae_P001092_CEO95756_pep_supercontig_pbe3.h15_scaffold_13_198022_202155_1_gene_PBRA_004469_transcript_CEO95756_gene_biotype_protein_coding_transcript_biotype_protein_coding_description_hypothetical_protein
|                                |  |                                   |  |  |     |  +--| (80)
|                                |  |                                   |  |  |     |  |  +--------EP00473_Plasmodiophora_brassicae_P007698_CEP01903_pep_supercontig_pbe3.h15_scaffold_59_37558_39185_-1_gene_PBRA_008846_transcript_CEP01903_gene_biotype_protein_coding_transcript_biotype_protein_coding_description_hypothetical_protein
|                                |  |                                   |  |  |     +--| (76)
|                                |  |                                   |  |  |        +---------EP00473_Plasmodiophora_brassicae_P008856_CEP02506_pep_supercontig_pbe3.h15_scaffold_67_17059_18838_-1_gene_PBRA_009090_transcript_CEP02506_gene_biotype_protein_coding_transcript_biotype_protein_coding_description_hypothetical_protein
|                                |  |                                   |  +--| (69)
|                                |  |                                   |     |  +-----EP00005_Dracoamoeba_jomungandri_P010940_CAMPEP_0174276926_NCGR_PEP_ID_MMETSP0439-20130205_60653_1_TAXON_ID_0_ORGANISM__Stereomyxa_ramosa_Strain_Chinc5__LENGTH_1643_DNA_ID_CAMNT_0015369203_DNA_START_256_DNA_END_5186_DNA_ORIENTATION_-
|                                |  |                                   |     +--| (96)
|                                |  |                                   |        |  +----EP00011_Vannellida_sp_DIVA3-517-6-12_P003096_CAMPEP_0114632990_NCGR_PEP_ID_MMETSP0168-20121206_15216_1_TAXON_ID_95228_ORGANISM__Vannella_sp._Strain_DIVA3_517_6_12__NCGR_SAMPLE_ID_MMETSP0168_ASSEMBLY_ACC_CAM_ASM_000044_LENGTH_495_DNA_ID_CAMNT_0001844611_D
|                                |  |                                   |        +--| (99)
|                                |  |                                   |           +---EP00012_Vannella_robusta_P001909_CAMPEP_0206186066_NCGR_PEP_ID_MMETSP0166-20121206_2190_1_ASSEMBLY_ACC_CAM_ASM_000260_TAXON_ID_95228_ORGANISM__Vannella_robusta_Strain_DIVA3_518_3_11_1_6__LENGTH_530_DNA_ID_CAMNT_0053601397_DNA_START_1_DNA_END_1589_DNA_ORI
|                                |  |                                +--| (68)
|                                |  |                                |  |                       +----EP00192_Tetraselmis_astigmatica_P008345_CAMPEP_0117673332_NCGR_PEP_ID_MMETSP0804-20121206_14413_1_TAXON_ID_1074897_ORGANISM__Tetraselmis_astigmatica_Strain_CCMP880__LENGTH_635_DNA_ID_CAMNT_0005482057_DNA_START_1_DNA_END_1907_DNA_ORIENTATION_
|                                |  |                                |  |                    +--| (66)
|                                |  |                                |  |                    |  |           +--EP00195_Chlamydomonas_chlamydogama_P004051_CAMPEP_0202917948_NCGR_PEP_ID_MMETSP1392-20130828_72242_1_ASSEMBLY_ACC_CAM_ASM_000868_TAXON_ID_225041_ORGANISM__Chlamydomonas_chlamydogama_Strain_SAG_11-48b__LENGTH_595_DNA_ID_CAMNT_0049610853_DNA_START_1_DNA_EN
|                                |  |                                |  |                    |  |        +--| (100)
|                                |  |                                |  |                    |  |        |  +--EP00798_Chlamydomonas_sp_ICE-L_P024420_gene24421-10019_t
|                                |  |                                |  |                    |  |     +--| (100)
|                                |  |                                |  |                    |  |     |  +--EP00199_Chlamydomonas_sp_CCMP681_P002123_CAMPEP_0119117774_NCGR_PEP_ID_MMETSP1180-20130426_53025_1_TAXON_ID_3052_ORGANISM__Chlamydomonas_cf_sp_Strain_CCMP681__NCGR_SAMPLE_ID_MMETSP1180_ASSEMBLY_ACC_CAM_ASM_000741_LENGTH_421_DNA_ID_CAMNT_0007107067_DNA_ST
|                                |  |                                |  |                    |  |  +--| (100)
|                                |  |                                |  |                    |  |  |  +---EP00201_Polytomella_parva_P023180_CAMPEP_0175041798_NCGR_PEP_ID_MMETSP0052_2-20121109_2145_1_TAXON_ID_51329_ORGANISM__Polytomella_parva_Strain_SAG_63-3__NCGR_SAMPLE_ID_MMETSP0052_2_ASSEMBLY_ACC_CAM_ASM_000194_LENGTH_412_DNA_ID_CAMNT_0016304413_DNA_START_
|                                |  |                                |  |                    |  +--| (100)
|                                |  |                                |  |                    |     |  +--EP00775_Hariotina_reticulata_P007659_gene7659-7862_t
|                                |  |                                |  |                    |     +--| (100)
|                                |  |                                |  |                    |        +--EP00881_Raphidocelis_subcapitata_P008337_GBF95626.1_cyclin-dependent_kinase-like_Raphidocelis_subcapitata
|                                |  |                                |  |                 +--| (99)
|                                |  |                                |  |                 |  +------EP01025_Chloroclados_australasicus_P020859_TRINITY_DN2195_c1_g1_i1.p1_TRINITY_DN2195_c1_g1_TRINITY_DN2195_c1_g1_i1.p1_ORF_type_complete_len_529_score_73.05_TRINITY_DN2195_c1_g1_i1_163-1749
|                                |  |                                |  |              +--| (79)
|                                |  |                                |  |              |  +-----EP01024_Parvocaulis_polyphysoides_P006994_TRINITY_DN12099_c0_g2_i5.p1_TRINITY_DN12099_c0_g2_TRINITY_DN12099_c0_g2_i5.p1_ORF_type_5prime_partial_len_431_score_43.95_TRINITY_DN12099_c0_g2_i5_3-1295
|                                |  |                                |  |           +--| (100)
|                                |  |                                |  |           |  |     +-------EP00205_Picochlorum_sp_RCC944_P001745_CAMPEP_0182605090_NCGR_PEP_ID_MMETSP1330-20130603_68_1_TAXON_ID_464278_ORGANISM__Picochlorum_sp._Strain_RCC944__LENGTH_729_DNA_ID_CAMNT_0024823035_DNA_START_18_DNA_END_2202_DNA_ORIENTATION_-
|                                |  |                                |  |           |  |  +--| (99)
|                                |  |                                |  |           |  |  |  +--EP00887_Chlorella_sp_A99_P000009_scaffold16.g9.t1
|                                |  |                                |  |           |  +--| (87)
|                                |  |                                |  |           |     |  +------EP00210_Caulerpa_lentillifera_P005802_g5548.t1
|                                |  |                                |  |           |     +--| (98)
|                                |  |                                |  |           |        +--EP00884_Botryococcus_braunii_P017451_jgi_Botrbrau1_438_Bobra.110_2s0087.1
|                                |  |                                |  |        +--| (94)
|                                |  |                                |  |        |  |  +-----EP00762_Andalucia_godoyi_P007594_ANDGO_00843.mRNA.1_Cyclin-dependent_kinase_C-1
|                                |  |                                |  |        |  +--| (94)
|                                |  |                                |  |        |     +-------EP00892_Ulva_mutabilis_P005090_jgi_Ulvmu1_2953_UM149_0036.1
|                                |  |                                |  |     +--| (73)
|                                |  |                                |  |     |  +-----EP00237_Pycnococcus_provasolii_P015449_CAMPEP_0205949550_NCGR_PEP_ID_MMETSP1459-20131121_1664_1_ASSEMBLY_ACC_CAM_ASM_001120_TAXON_ID_41880_ORGANISM__Pycnococcus_provasolii_Strain_RCC931__LENGTH_555_DNA_ID_CAMNT_0053321109_DNA_START_1_DNA_END_1667_DNA_ORI
|                                |  |                                |  |  +--| (59)
|                                |  |                                |  |  |  |  +----EP00303_Exanthemachrysis_gayraliae_P006830_CAMPEP_0206004256_NCGR_PEP_ID_MMETSP1464-20131121_3864_1_ASSEMBLY_ACC_CAM_ASM_001124_TAXON_ID_119497_ORGANISM__Exanthemachrysis_gayraliae_Strain_RCC1523__LENGTH_501_DNA_ID_CAMNT_0053377659_DNA_START_1_DNA_END_15
|                                |  |                                |  |  |  +--| (100)
|                                |  |                                |  |  |     +--EP00306_Pavlova_sp_CCMP459_P003807_CAMPEP_0185179304_NCGR_PEP_ID_MMETSP1139-20130426_31944_1_TAXON_ID_298111_ORGANISM__Pavlova_sp._Strain_CCMP459__LENGTH_717_DNA_ID_CAMNT_0027745137_DNA_START_1_DNA_END_2153_DNA_ORIENTATION_
|                                |  |                                |  +--| (89)
|                                |  |                                |     |  +--------EP00216_Chloropicon_sp_CCMP2111_P002562_CAMPEP_0198238312_NCGR_PEP_ID_MMETSP1446-20131203_3992_1_TAXON_ID_1461542_ORGANISM__Unidentified_sp_Strain_CCMP2111__NCGR_SAMPLE_ID_MMETSP1446_ASSEMBLY_ACC_CAM_ASM_001112_LENGTH_430_DNA_ID_CAMNT_0043920705_DNA_STAR
|                                |  |                                |     +--| (52)
|                                |  |                                |        |        +--EP00288_Rhodomonas_lens_P016896_CAMPEP_0177710428_NCGR_PEP_ID_MMETSP0484_2-20121128_11330_1_TAXON_ID_354590_ORGANISM__Rhodomonas_lens_Strain_RHODO__LENGTH_489_DNA_ID_CAMNT_0019222109_DNA_START_89_DNA_END_1558_DNA_ORIENTATION_
|                                |  |                                |        |     +--| (100)
|                                |  |                                |        |     |  +----EP00294_Goniomonas_avonlea_P006260_CAMPEP_0114556010_NCGR_PEP_ID_MMETSP0114-20121206_9061_1_TAXON_ID_31324_ORGANISM__Goniomonas_sp_Strain_m__LENGTH_460_DNA_ID_CAMNT_0001741187_DNA_START_1_DNA_END_1378_DNA_ORIENTATION_
|                                |  |                                |        |  +--| (89)
|                                |  |                                |        |  |  +-----EP00297_Palpitomonas_bilix_P003248_CAMPEP_0113875972_NCGR_PEP_ID_MMETSP0780_2-20120614_5227_1_TAXON_ID_652834_ORGANISM__Palpitomonas_bilix__LENGTH_561_DNA_ID_CAMNT_0000861997_DNA_START_322_DNA_END_2008_DNA_ORIENTATION__assembly_acc_CAM_ASM_000599
|                                |  |                                |        +--| (75)
|                                |  |                                |           |     +-------EP00500_Bicosoecida_sp_ms1_P006121_CAMPEP_0203827030_NCGR_PEP_ID_MMETSP0115-20131106_57930_1_ASSEMBLY_ACC_CAM_ASM_000227_TAXON_ID_33651_ORGANISM__Bicosoecid_sp_Strain_ms1__LENGTH_395_DNA_ID_CAMNT_0050736085_DNA_START_1_DNA_END_1182_DNA_ORIENTATION_-
|                                |  |                                |           |  +--| (40)
|                                |  |                                |           |  |  |     +--EP00609_Ectocarpus_siliculosus_P009836_CBN73841.1_conserved_unknown_protein_Ectocarpus_siliculosus
|                                |  |                                |           |  |  |  +--| (100)
|                                |  |                                |           |  |  |  |  +----EP01084_Bolivina_argentea_P002235_4128_1
|                                |  |                                |           |  |  +--| (100)
|                                |  |                                |           |  |     |  +---EP00616_Rhizochromulina_sp_CCMP1243_P008961_CAMPEP_0118962686_NCGR_PEP_ID_MMETSP1173-20130426_927_1_TAXON_ID_1034831_ORGANISM__Rhizochromulina_marina_cf_Strain_CCMP1243__LENGTH_742_DNA_ID_CAMNT_0006910975_DNA_START_39_DNA_END_2268_DNA_ORIENTATION_
|                                |  |                                |           |  |     +--| (100)
|                                |  |                                |           |  |        +-----EP00980_Cylindrotheca_fusiformis_P030912_scaffold25626_cov137-Cylindrotheca_fusiformis.AAC.3
|                                |  |                                |           +--| (99)
|                                |  |                                |              |  +----------EP00510_Aplanochytrium_minuta_P006077_CAMPEP_0184010976_NCGR_PEP_ID_MMETSP0954-20121128_3553_1_TAXON_ID_627963_ORGANISM__Aplanochytrium_sp_Strain_PBS07__LENGTH_365_DNA_ID_CAMNT_0026290707_DNA_START_126_DNA_END_1223_DNA_ORIENTATION_
|                                |  |                                |              +--| (97)
|                                |  |                                |                 |  +--EP00646_Phytophthora_ramorum_P011992_Phyra77638_pep_supercontig_ASM14973v1_scaffold_25_501276_502936_1_gene_Phyra77638_transcript_Phyra77638_gene_biotype_protein_coding_transcript_biotype_protein_coding_gene_symbol_fgenesh1_pg.C_scaffold_25000159
|                                |  |                                |                 +--| (100)
|                                |  |                                |                    +----EP00654_Saprolegnia_diclina_P007213_XP_008610896.1_CMGC_CDK_CRK7_protein_kinase_Saprolegnia_diclina_VS20
|                                |  |                             +--| (79)
|                                |  |                             |  |     +----EP00299_Pterocystis_sp_00344_P002333_c1260_g1_i1.p1_GENE.c1260_g1_i1_c1260_g1_i1.p1_ORF_type_5prime_partial_len_528_score_111.97_c1260_g1_i1_88-1671
|                                |  |                             |  |  +--| (85)
|                                |  |                             |  |  |  +----EP01107_Rhizomastix_libera_P012487_TRINITY_DN3141_c0_g2_i1.p1_TRINITY_DN3141_c0_g2_TRINITY_DN3141_c0_g2_i1.p1_ORF_type_internal_len_498_score_87.73_TRINITY_DN3141_c0_g2_i1_3-1493
|                                |  |                             |  +--| (87)
|                                |  |                             |     |        +---EP01122_Echinamoeba_exundans_P007395_TRINITY_DN2268_c0_g1_i1.p1_TRINITY_DN2268_c0_g1_TRINITY_DN2268_c0_g1_i1.p1_ORF_type_complete_len_520_score_90.29_TRINITY_DN2268_c0_g1_i1_680-2239
|                                |  |                             |     |     +--| (77)
|                                |  |                             |     |     |  |  +---EP01127_Copromyxa_protea_P009203_TRINITY_DN2151_c0_g1_i2.p1_TRINITY_DN2151_c0_g1_TRINITY_DN2151_c0_g1_i2.p1_ORF_type_5prime_partial_len_504_score_65.26_TRINITY_DN2151_c0_g1_i2_10-1521
|                                |  |                             |     |     |  +--| (75)
|                                |  |                             |     |     |     +---EP01128_Nolandella_sp_AFSM9_P003286_TRINITY_DN139_c1_g6_i2.p1_TRINITY_DN139_c1_g6_TRINITY_DN139_c1_g6_i2.p1_ORF_type_complete_len_558_score_129.46_TRINITY_DN139_c1_g6_i2_35-1675
|                                |  |                             |     |  +--| (75)
|                                |  |                             |     |  |  |  +--EP01125_Pyxidicula_operculata_P002932_TRINITY_DN1288_c0_g1_i6.p1_TRINITY_DN1288_c0_g1_TRINITY_DN1288_c0_g1_i6.p1_ORF_type_complete_len_566_score_84.25_TRINITY_DN1288_c0_g1_i6_717-2414
|                                |  |                             |     |  |  +--| (100)
|                                |  |                             |     |  |     +---EP01125_Pyxidicula_operculata_P007410_TRINITY_DN251_c1_g2_i1.p1_TRINITY_DN251_c1_g2_TRINITY_DN251_c1_g2_i1.p1_ORF_type_complete_len_840_score_194.96_TRINITY_DN251_c1_g2_i1_24-2543
|                                |  |                             |     +--| (96)
|                                |  |                             |        |  +-----EP01129_Flabellula_baltica_P013811_TRINITY_DN6495_c0_g1_i1.p1_TRINITY_DN6495_c0_g1_TRINITY_DN6495_c0_g1_i1.p1_ORF_type_complete_len_574_score_78.31_TRINITY_DN6495_c0_g1_i1_6-1727
|                                |  |                             |        +--| (99)
|                                |  |                             |           +---EP01130_Rhizamoeba_saxonica_P006006_TRINITY_DN2379_c0_g1_i1.p1_TRINITY_DN2379_c0_g1_TRINITY_DN2379_c0_g1_i1.p1_ORF_type_complete_len_757_score_151.81_TRINITY_DN2379_c0_g1_i1_45-2291
|                                |  |                          +--| (86)
|                                |  |                          |  |  +---EP00003_Mantamonas_plastica_P002604_TRINITY_DN119_c0_g1_i1.p1_TRINITY_DN119_c0_g1_TRINITY_DN119_c0_g1_i1.p1_ORF_type_complete_len_782_score_217.70_TRINITY_DN119_c0_g1_i1_15-2360
|                                |  |                          |  +--| (97)
|                                |  |                          |     |  +--EP00743_Colponemidia_sp_Colp-15_P001567_GILK01001712.1.p1_GENE.GILK01001712.1_GILK01001712.1.p1_ORF_type_complete_len_845_score_150.63_GILK01001712.1_357-2891
|                                |  |                          |     +--| (100)
|                                |  |                          |        +-------EP01069_Polyplicarium_translucidae_P005597_Polyplicarium_translucidae_DN2814_c1_g1_i1.p1
|                                |  |                       +--| (72)
|                                |  |                       |  |           +----EP00011_Vannellida_sp_DIVA3-517-6-12_P013572_CAMPEP_0114622616_NCGR_PEP_ID_MMETSP0168-20121206_9829_1_TAXON_ID_95228_ORGANISM__Vannella_sp._Strain_DIVA3_517_6_12__NCGR_SAMPLE_ID_MMETSP0168_ASSEMBLY_ACC_CAM_ASM_000044_LENGTH_580_DNA_ID_CAMNT_0001833837_DN
|                                |  |                       |  |        +--| (100)
|                                |  |                       |  |        |  +----EP00012_Vannella_robusta_P000114_CAMPEP_0206188836_NCGR_PEP_ID_MMETSP0166-20121206_3815_1_ASSEMBLY_ACC_CAM_ASM_000260_TAXON_ID_95228_ORGANISM__Vannella_robusta_Strain_DIVA3_518_3_11_1_6__LENGTH_503_DNA_ID_CAMNT_0053604647_DNA_START_287_DNA_END_1798_DNA_O
|                                |  |                       |  |     +--| (97)
|                                |  |                       |  |     |  +------EP01095_Lingulamoeba_sp_RSL-Kostka_P016315_TRINITY_DN7945_c2_g3_i1.p1_TRINITY_DN7945_c2_g3_TRINITY_DN7945_c2_g3_i1.p1_ORF_type_complete_len_631_score_179.95_TRINITY_DN7945_c2_g3_i1_19-1911
|                                |  |                       |  |  +--| (72)
|                                |  |                       |  |  |  +------EP00031_Thecamonas_trahens_P000130_XP_013752700.1_CMGC_CDK_protein_kinase_Thecamonas_trahens_ATCC_50062
|                                |  |                       |  +--| (72)
|                                |  |                       |     +------EP00656_Telonema_subtile_P055198_TRINITY_DN847_c0_g1_i3.p1_TRINITY_DN847_c0_g1_TRINITY_DN847_c0_g1_i3.p1_ORF_type_complete_len_429_score_57.41_TRINITY_DN847_c0_g1_i3_317-1603
|                                |  |                    +--| (72)
|                                |  |                    |  |                 +---EP00331_Platyophrya_macrostoma_P009541_CAMPEP_0176411158_NCGR_PEP_ID_MMETSP0127-20121128_3455_1_TAXON_ID_938130_ORGANISM__Platyophrya_macrostoma_Strain_WH__LENGTH_521_DNA_ID_CAMNT_0017790731_DNA_START_105_DNA_END_1670_DNA_ORIENTATION_
|                                |  |                    |  |              +--| (100)
|                                |  |                    |  |              |  +--EP01016_Furgasonia_blochmanni_P011265_TRINITY_DN1502_c0_g1_i1.p1_TRINITY_DN1502_c0_g1_TRINITY_DN1502_c0_g1_i1.p1_ORF_type_5prime_partial_len_624_score_92.71_TRINITY_DN1502_c0_g1_i1_3-1874
|                                |  |                    |  |           +--| (99)
|                                |  |                    |  |           |  |           +--EP00333_Tetrahymena_thermophila_P000966_XP_001008246.2_cyclin-dependent_kinase-like_Serine_Threonine_kinase_family_protein_Tetrahymena_thermophila_SB210
|                                |  |                    |  |           |  |        +--| (100)
|                                |  |                    |  |           |  |        |  +---EP00825_Cyclidium_porcatum_P032730_TRINITY_DN3491_c0_g5_i1.p1_TRINITY_DN3491_c0_g5_TRINITY_DN3491_c0_g5_i1.p1_ORF_type_internal_len_505_score_78.56_TRINITY_DN3491_c0_g5_i1_1-1512
|                                |  |                    |  |           |  |     +--| (100)
|                                |  |                    |  |           |  |     |  +---EP00336_Pseudocohnilembus_persalinus_P010808_KRX08882.1_Protein_kinase-like_domain_Pseudocohnilembus_persalinus
|                                |  |                    |  |           |  |  +--| (79)
|                                |  |                    |  |           |  |  |  +-------EP00333_Tetrahymena_thermophila_P020140_XP_001470879.1_cyclin-dependent_kinase-like_Serine_Threonine_kinase_family_protein_Tetrahymena_thermophila_SB210
|                                |  |                    |  |           |  +--| (98)
|                                |  |                    |  |           |     +-----EP01016_Furgasonia_blochmanni_P049828_TRINITY_DN7610_c0_g1_i7.p1_TRINITY_DN7610_c0_g1_TRINITY_DN7610_c0_g1_i7.p1_ORF_type_5prime_partial_len_666_score_110.87_TRINITY_DN7610_c0_g1_i7_82-2079
|                                |  |                    |  |        +--| (100)
|                                |  |                    |  |        |  |        +--EP00345_Euplotes_harpa_P010170_CAMPEP_0168339852_NCGR_PEP_ID_MMETSP0213-20121227_13712_1_TAXON_ID_151035_ORGANISM__Euplotes_harpa_Strain_FSP1.4__LENGTH_662_DNA_ID_CAMNT_0008345971_DNA_START_129_DNA_END_2119_DNA_ORIENTATION_-
|                                |  |                    |  |        |  |     +--| (94)
|                                |  |                    |  |        |  |     |  +---EP00826_Nyctotherus_ovalis_P021682_TRINITY_DN17041_c0_g1_i2.p1_TRINITY_DN17041_c0_g1_TRINITY_DN17041_c0_g1_i2.p1_ORF_type_complete_len_346_score_97.66_TRINITY_DN17041_c0_g1_i2_418-1455
|                                |  |                    |  |        |  |  +--| (100)
|                                |  |                    |  |        |  |  |  |  +-----EP00830_Metopus_es_P014924_TRINITY_DN4131_c0_g1_i1.p1_TRINITY_DN4131_c0_g1_TRINITY_DN4131_c0_g1_i1.p1_ORF_type_5prime_partial_len_477_score_87.70_TRINITY_DN4131_c0_g1_i1_269-1699
|                                |  |                    |  |        |  |  |  +--| (94)
|                                |  |                    |  |        |  |  |     +---EP00830_Metopus_es_P021388_TRINITY_DN8926_c0_g1_i1.p1_TRINITY_DN8926_c0_g1_TRINITY_DN8926_c0_g1_i1.p1_ORF_type_internal_len_435_score_79.35_TRINITY_DN8926_c0_g1_i1_3-1304
|                                |  |                    |  |        |  +--| (99)
|                                |  |                    |  |        |     +-----EP00347_Sterkiella_histriomuscorum_P012577_403368034
|                                |  |                    |  |     +--| (100)
|                                |  |                    |  |     |  +-----EP00347_Sterkiella_histriomuscorum_P018810_403344087
|                                |  |                    |  |  +--| (97)
|                                |  |                    |  |  |  +----------EP01120_Amphizonella_sp_Union-15-10_P011051_TRINITY_DN4589_c0_g3_i1.p1_TRINITY_DN4589_c0_g3_TRINITY_DN4589_c0_g3_i1.p1_ORF_type_5prime_partial_len_810_score_126.29_TRINITY_DN4589_c0_g3_i1_195-2624
|                                |  |                    |  +--| (85)
|                                |  |                    |     |        +----EP00499_Haloplacidia_sp_CaronLabIsolate_P004089_CAMPEP_0196770020_NCGR_PEP_ID_MMETSP1104-20130614_877_1_TAXON_ID_33652_ORGANISM__Cafeteria_sp._Strain_Caron_Lab_Isolate__LENGTH_772_DNA_ID_CAMNT_0042140125_DNA_START_166_DNA_END_2482_DNA_ORIENTATION_
|                                |  |                    |     |     +--| (93)
|                                |  |                    |     |     |  |         +--EP00569_Conticribra_weissflogii_P017485_CAMPEP_0171448830_NCGR_PEP_ID_MMETSP0881-20121228_39803_1_TAXON_ID_67004_ORGANISM__Thalassiosira_weissflogii_Strain_CCMP1336__LENGTH_654_DNA_ID_CAMNT_0011973263_DNA_START_762_DNA_END_2728_DNA_ORIENTATION_
|                                |  |                    |     |     |  |      +--| (99)
|                                |  |                    |     |     |  |      |  |  +--EP00592_Proboscia_alata_P026152_CAMPEP_0194442580_NCGR_PEP_ID_MMETSP0176-20130528_126212_1_TAXON_ID_216777_ORGANISM__Proboscia_alata_Strain_PI-D3__LENGTH_502_DNA_ID_CAMNT_0039268699_DNA_START_454_DNA_END_1962_DNA_ORIENTATION_
|                                |  |                    |     |     |  |      |  +--| (99)
|                                |  |                    |     |     |  |      |     +--EP00815_Leptocylindrus_aporus_P002665_CAMPEP_0116068712_NCGR_PEP_ID_MMETSP0322-20121206_11834_1_TAXON_ID_163516_ORGANISM__Leptocylindrus_danicus_var._apora_Strain_B651__LENGTH_504_DNA_ID_CAMNT_0003555895_DNA_START_266_DNA_END_1780_DNA_ORIENTATION_
|                                |  |                    |     |     |  |   +--| (100)
|                                |  |                    |     |     |  |   |  +--EP00751_Fragilariopsis_kerguelensis_P035648_CAMPEP_0170938122_NCGR_PEP_ID_MMETSP0735-20130129_21020_1_TAXON_ID_186038_ORGANISM__Fragilariopsis_kerguelensis_Strain_L26-C5__LENGTH_688_DNA_ID_CAMNT_0011342991_DNA_START_360_DNA_END_2426_DNA_ORIENTATION_-
|                                |  |                    |     |     |  +---| (100)
|                                |  |                    |     |     |      +--EP00588_Corethron_pennatum_P008161_CAMPEP_0194298500_NCGR_PEP_ID_MMETSP0169-20130528_60199_1_TAXON_ID_218684_ORGANISM__Corethron_pennatum_Strain_L29A3__LENGTH_468_DNA_ID_CAMNT_0039048495_DNA_START_204_DNA_END_1610_DNA_ORIENTATION_
|                                |  |                    |     |  +--| (97)
|                                |  |                    |     |  |  |        +----EP00602_Paraphysomonas_sp_CaronLab_P003311_CAMPEP_0185020032_NCGR_PEP_ID_MMETSP1103-20130426_2623_1_TAXON_ID_36769_ORGANISM__Paraphysomonas_bandaiensis_Strain_Caron_Lab_Isolate__LENGTH_468_DNA_ID_CAMNT_0027550671_DNA_START_94_DNA_END_1500_DNA_ORIENTATION
|                                |  |                    |     |  |  |     +--| (100)
|                                |  |                    |     |  |  |     |  |     +----EP00606_Chrysophyceae_sp_TOSAG23-5_P001100_GSChrysophyteH2.ASY1.ANO1.1094.1_assembled_CDS
|                                |  |                    |     |  |  |     |  |  +--| (100)
|                                |  |                    |     |  |  |     |  |  |  |  +--EP01036_Dinobryon_divergens_P028295_gene28295-37226_t
|                                |  |                    |     |  |  |     |  |  |  +--| (100)
|                                |  |                    |     |  |  |     |  |  |     +--EP01038_Epipyxis_sp_PR26KG_P007682_gene7682-10452_t
|                                |  |                    |     |  |  |     |  +--| (100)
|                                |  |                    |     |  |  |     |     +----EP01006_Ploeotia_vitrea_P061134_TRINITY_DN77310_c0_g1_i1.p1_TRINITY_DN77310_c0_g1_TRINITY_DN77310_c0_g1_i1.p1_ORF_type_internal_len_472_score_-27.03_TRINITY_DN77310_c0_g1_i1_2-1414
|                                |  |                    |     |  |  |  +--| (98)
|                                |  |                    |     |  |  |  |  +-------EP01041_Mallomonas_annulata_P002975_gene2975-5835_t
|                                |  |                    |     |  |  +--| (99)
|                                |  |                    |     |  |     +--------EP01138_Halocafeteria_seosinensis_P008899_gb_GECG01009095.1_.p1_GENE.gb_GECG01009095.1_gb_GECG01009095.1_.p1_ORF_type_complete_len_513_score_51.47_gb_GECG01009095.1_1-1539
|                                |  |                    |     +--| (100)
|                                |  |                    |        |           +--EP00501_MAST-03F_sp_TOSAG23-6_P000050_GSMAST32.ASY1.ANO1.51.1_assembled_CDS
|                                |  |                    |        |        +--| (100)
|                                |  |                    |        |        |  +--EP00941_MAST-03F_sp_MAST-3F-sp1_P005995_g5995.t1
|                                |  |                    |        |     +--| (85)
|                                |  |                    |        |     |  +-----EP00753_Platysulcus_tardus_P000371_PLAT10381.1.p1_GENE.PLAT10381.1_PLAT10381.1.p1_ORF_type_complete_len_445_score_131.21_PLAT10381.1_746-2080
|                                |  |                    |        |  +--| (83)
|                                |  |                    |        |  |  |        +--EP00513_Hondaea_fermentalgiana_P004680_GBG28154.1_Cyclin-dependent_kinase_C-1_Hondaea_fermentalgiana
|                                |  |                    |        |  |  |     +--| (100)
|                                |  |                    |        |  |  |     |  +--EP00514_Thraustochytrium_sp_LLF1b_P004068_CAMPEP_0184516256_NCGR_PEP_ID_MMETSP0198_2-20121128_4934_1_TAXON_ID_1112570_ORGANISM__Thraustochytrium_sp._Strain_LLF1b__LENGTH_755_DNA_ID_CAMNT_0026906569_DNA_START_1_DNA_END_2268_DNA_ORIENTATION_-
|                                |  |                    |        |  |  |  +--| (100)
|                                |  |                    |        |  |  |  |  +--EP00515_Schizochytrium_aggregatum_P006147_CAMPEP_0202071536_NCGR_PEP_ID_MMETSP0964-20121228_1847_1_ASSEMBLY_ACC_CAM_ASM_000500_TAXON_ID_4773_ORGANISM__Schizochytrium_aggregatum_Strain_ATCC28209__LENGTH_1184_DNA_ID_CAMNT_0048638503_DNA_START_1_DNA_END_354
|                                |  |                    |        |  |  +--| (100)
|                                |  |                    |        |  |     +-------EP00924_Labyrinthula_sp_SR-Ha-C_P004582_augustus_masked-scaffold_1-processed-gene-5.48-mRNA-1_protein_AED_0.03_eAED_0.03_QI_0_-1_0_1_-1_1_1_0_422
|                                |  |                    |        +--| (95)
|                                |  |                    |           |          +--EP00611_Tribonema_gayanum_P009190_TRINITY_DN1894_c0_g1_i1.p1_TRINITY_DN1894_c0_g1_TRINITY_DN1894_c0_g1_i1.p1_ORF_type_5prime_partial_len_781_score_135.44_TRINITY_DN1894_c0_g1_i1_3-2345
|                                |  |                    |           |     +----| (100)
|                                |  |                    |           |     |    +---EP00612_Vaucheria_litorea_P004711_CAMPEP_0171470010_NCGR_PEP_ID_MMETSP0945-20130129_11667_1_TAXON_ID_109269_ORGANISM__Vaucheria_litorea_Strain_CCMP2940__LENGTH_640_DNA_ID_CAMNT_0011999347_DNA_START_1_DNA_END_1922_DNA_ORIENTATION_
|                                |  |                    |           |  +--| (98)
|                                |  |                    |           |  |  |     +----EP00612_Vaucheria_litorea_P004366_CAMPEP_0171461502_NCGR_PEP_ID_MMETSP0945-20130129_5924_1_TAXON_ID_109269_ORGANISM__Vaucheria_litorea_Strain_CCMP2940__LENGTH_458_DNA_ID_CAMNT_0011987861_DNA_START_291_DNA_END_1664_DNA_ORIENTATION_
|                                |  |                    |           |  |  |  +--| (100)
|                                |  |                    |           |  |  |  |  +----EP00752_Nemacystus_decipiens_P003347_g3096.t1
|                                |  |                    |           |  |  +--| (97)
|                                |  |                    |           |  |     +-----EP00903_Cladosiphon_okamuranus_P006726_g6563.t1
|                                |  |                    |           +--| (98)
|                                |  |                    |              |     +--EP00617_Octactis_speculum_P020583_CAMPEP_0185752626_NCGR_PEP_ID_MMETSP1174-20130828_11420_1_TAXON_ID_35687_ORGANISM__Dictyocha_speculum_Strain_CCMP1381__LENGTH_613_DNA_ID_CAMNT_0028430161_DNA_START_1_DNA_END_1840_DNA_ORIENTATION_
|                                |  |                    |              |  +--| (100)
|                                |  |                    |              |  |  +--EP00621_Florenciella_sp_RCC1693_P013365_CAMPEP_0182523344_NCGR_PEP_ID_MMETSP1323-20130603_986_1_TAXON_ID_236787_ORGANISM__Florenciella_parvula_Strain_RCC1693__LENGTH_682_DNA_ID_CAMNT_0024731695_DNA_START_1_DNA_END_2045_DNA_ORIENTATION_-
|                                |  |                    |              +--| (98)
|                                |  |                    |                 +--EP00639_Heterosigma_akashiwo_P008032_CAMPEP_0194603046_NCGR_PEP_ID_MMETSP0292-20121207_30014_1_TAXON_ID_39354_ORGANISM__Heterosigma_akashiwo_Strain_CCMP2393__LENGTH_500_DNA_ID_CAMNT_0039465409_DNA_START_1_DNA_END_1507_DNA_ORIENTATION_-
|                                |  |                 +--| (72)
|                                |  |                 |  |                    +--EP00057_Strongylocentrotus_purpuratus_P035243_XP_798269.1_PREDICTED_cyclin-dependent_kinase_9_Strongylocentrotus_purpuratus
|                                |  |                 |  |                 +--| (100)
|                                |  |                 |  |                 |  |     +--EP00099_Drosophila_melanogaster_P014238_NP_477226.2_Cyclin-dependent_kinase_9_Drosophila_melanogaster
|                                |  |                 |  |                 |  |  +--| (100)
|                                |  |                 |  |                 |  |  |  +--EP00110_Nematostella_vectensis_P009464_XP_001626865.1_predicted_protein_Nematostella_vectensis
|                                |  |                 |  |                 |  +--| (100)
|                                |  |                 |  |                 |     +---EP00114_Trichoplax_sp_H2_P002907_RDD38670.1_Cyclin-dependent_kinase_9_Trichoplax_sp._H2
|                                |  |                 |  |              +--| (100)
|                                |  |                 |  |              |  +-----EP00081_Caenorhabditis_elegans_P013800_NP_492906.2_Probable_cyclin-dependent_kinase_9_Caenorhabditis_elegans
|                                |  |                 |  |           +--| (100)
|                                |  |                 |  |           |  +---EP00090_Calanus_glacialis_P020896_TRINITY_DN3224_c0_g1_i2.p1_TRINITY_DN3224_c0_g1_TRINITY_DN3224_c0_g1_i2.p1_ORF_type_complete_len_582_score_176.99_TRINITY_DN3224_c0_g1_i2_135-1880
|                                |  |                 |  |        +--| (98)
|                                |  |                 |  |        |  +---EP00126_Sphaerothecum_destruens_P006681_Sdes_comp19479_c0_seq1m10958
|                                |  |                 |  |     +--| (98)
|                                |  |                 |  |     |  |                          +--EP00035_Acanthoeca_spectabilis_P002495_m.87922_g.87922_ORF_g.87922_m.87922_type_complete_len_640_comp11596_c0_seq4_323-2242
|                                |  |                 |  |     |  |                       +--| (100)
|                                |  |                 |  |     |  |                       |  +--EP00041_Stephanoeca_diplocostata_P006503_m.87352_g.87352_ORF_g.87352_m.87352_type_complete_len_725_comp16399_c1_seq1_238-2412
|                                |  |                 |  |     |  |                    +--| (63)
|                                |  |                 |  |     |  |                    |  +---EP00729_Bicosta_minor_P001944_gene1944-22106_t
|                                |  |                 |  |     |  |                 +--| (92)
|                                |  |                 |  |     |  |                 |  +--EP00039_Didymoeca_costata_P011162_m.154901_g.154901_ORF_g.154901_m.154901_type_complete_len_588_comp15085_c0_seq16_341-2104
|                                |  |                 |  |     |  |              +--| (99)
|                                |  |                 |  |     |  |              |  |        +--EP00042_Codosiga_hollandica_P044988_m.450983_g.450983_ORF_g.450983_m.450983_type_5prime_partial_len_504_comp56910_c2_seq3_511-2022
|                                |  |                 |  |     |  |              |  |     +--| (98)
|                                |  |                 |  |     |  |              |  |     |  +---EP00048_Salpingoeca_helianthica_P007548_m.111980_g.111980_ORF_g.111980_m.111980_type_5prime_partial_len_630_comp14364_c1_seq3_33-1922
|                                |  |                 |  |     |  |              |  |  +--| (100)
|                                |  |                 |  |     |  |              |  |  |  +--EP00053_Salpingoeca_punica_P016330_m.153618_g.153618_ORF_g.153618_m.153618_type_internal_len_594_comp16944_c2_seq2_2-1786
|                                |  |                 |  |     |  |              |  +--| (80)
|                                |  |                 |  |     |  |              |     |           +--EP00049_Salpingoeca_infusionum_P025832_m.22052_g.22052_ORF_g.22052_m.22052_type_complete_len_587_comp8345_c0_seq4_391-2151
|                                |  |                 |  |     |  |              |     |        +--| (78)
|                                |  |                 |  |     |  |              |     |        |  +---EP00056_Hartaetosiga_gracilis_P012374_m.197127_g.197127_ORF_g.197127_m.197127_type_3prime_partial_len_595_comp13680_c0_seq33_1-1785
|                                |  |                 |  |     |  |              |     |     +--| (100)
|                                |  |                 |  |     |  |              |     |     |  +-----EP01147_Barroeca_monosierra_P006493_gene6493-9366_t
|                                |  |                 |  |     |  |              |     |  +--| (100)
|                                |  |                 |  |     |  |              |     |  |  +---EP00730_Choanoeca_flexa_P020373_TRINITY_DN9954_c0_g1_i7.p1_TRINITY_DN9954_c0_g1_TRINITY_DN9954_c0_g1_i7.p1_ORF_type_complete_len_556_score_106.50_TRINITY_DN9954_c0_g1_i7_169-1836
|                                |  |                 |  |     |  |              |     +--| (64)
|                                |  |                 |  |     |  |              |        +--EP00050_Salpingoeca_kvevrii_P011221_m.13672_g.13672_ORF_g.13672_m.13672_type_5prime_partial_len_661_comp3318_c0_seq2_47-2029
|                                |  |                 |  |     |  |           +--| (100)
|                                |  |                 |  |     |  |           |  +----EP00054_Salpingoeca_dolichothecata_P026092_m.185174_g.185174_ORF_g.185174_m.185174_type_complete_len_488_comp25559_c0_seq3_48-1511
|                                |  |                 |  |     |  |        +--| (99)
|                                |  |                 |  |     |  |        |  |  +---EP00051_Salpingoeca_urceolata_P015553_m.202103_g.202103_ORF_g.202103_m.202103_type_3prime_partial_len_439_comp18434_c1_seq2_1-1317
|                                |  |                 |  |     |  |        |  +--| (100)
|                                |  |                 |  |     |  |        |     +----EP00053_Salpingoeca_punica_P006236_m.59611_g.59611_ORF_g.59611_m.59611_type_5prime_partial_len_491_comp13597_c0_seq1_261-1733
|                                |  |                 |  |     |  |     +--| (100)
|                                |  |                 |  |     |  |     |  +-------EP00052_Salpingoeca_macrocollata_P021223_m.181373_g.181373_ORF_g.181373_m.181373_type_5prime_partial_len_390_comp21483_c0_seq1_1-1170
|                                |  |                 |  |     |  |  +--| (97)
|                                |  |                 |  |     |  |  |  |  +------EP00123_Amoebidium_parasiticum_P021592_comp7013_c0_seq1_m.2748_comp7013_c0_seq1_g.2748_ORF_comp7013_c0_seq1_g.2748_comp7013_c0_seq1_m.2748_type_3prime_partial_len_427_comp7013_c0_seq1_3-1280
|                                |  |                 |  |     |  |  |  +--| (99)
|                                |  |                 |  |     |  |  |     |     +---EP00125_Sphaeroforma_arctica_P010371_XP_014153446.1_CMGC_CDK_protein_kinase_Sphaeroforma_arctica_JP610
|                                |  |                 |  |     |  |  |     |  +--| (100)
|                                |  |                 |  |     |  |  |     |  |  +----EP01134_Creolimax_fragrantissima_P000399_CFRG0399T1
|                                |  |                 |  |     |  |  |     +--| (99)
|                                |  |                 |  |     |  |  |        +-----EP01134_Creolimax_fragrantissima_P008108_CFRG8108T1
|                                |  |                 |  |     |  +--| (99)
|                                |  |                 |  |     |     +-------EP00127_Corallochytrium_limacisporum_P003476_Clim_evm104s149_gene_Clim_evmTU104s149
|                                |  |                 |  |  +--| (96)
|                                |  |                 |  |  |  |     +-----EP00129_Allomyces_macrogynus_P000561_KNE54563.1_CMGC_CDK_protein_kinase_Allomyces_macrogynus_ATCC_38327
|                                |  |                 |  |  |  |  +--| (90)
|                                |  |                 |  |  |  |  |  +--------EP00132_Gonapodya_prolifera_P010528_KXS19289.1_Pkinase-domain-containing_protein_Gonapodya_prolifera_JEL478
|                                |  |                 |  |  |  +--| (99)
|                                |  |                 |  |  |     |          +--EP00131_Spizellomyces_punctatus_P007706_XP_016611530.1_CMGC_CDK_protein_kinase_Spizellomyces_punctatus_DAOM_BR117
|                                |  |                 |  |  |     |     +----| (100)
|                                |  |                 |  |  |     |     |    +--EP00131_Spizellomyces_punctatus_P008535_XP_016612359.1_CMGC_CDK_protein_kinase_Spizellomyces_punctatus_DAOM_BR117
|                                |  |                 |  |  |     |  +--| (99)
|                                |  |                 |  |  |     |  |  |  +--------EP00157_Rozella_allomycis_P001800_EPZ32541.1_Protein_kinase_catalytic_domain-containing_protein_Rozella_allomycis_CSF55
|                                |  |                 |  |  |     |  |  +--| (99)
|                                |  |                 |  |  |     |  |     +--------EP00870_Mitosporidium_daphniae_P001182_XP_013237536.1_CMGC_CDK_protein_kinase_Mitosporidium_daphniae
|                                |  |                 |  |  |     +--| (97)
|                                |  |                 |  |  |        |                    +----EP00134_Neurospora_crassa_P003101_XP_955995.3_serine_threonine-protein_kinase_bur-1_Neurospora_crassa_OR74A
|                                |  |                 |  |  |        |                 +--| (96)
|                                |  |                 |  |  |        |                 |  +--EP00856_Taphrina_deformans_P002553_CCG83119.1_Serine_threonine-protein_kinase_cdk9_Taphrina_deformans_PYCC_5710
|                                |  |                 |  |  |        |              +--| (94)
|                                |  |                 |  |  |        |              |  +---EP00145_Schizosaccharomyces_pombe_P003979_NP_595616.1_P-TEFb-associated_cyclin-dependent_protein_kinase_Cdk9_Schizosaccharomyces_pombe
|                                |  |                 |  |  |        |           +--| (89)
|                                |  |                 |  |  |        |           |  |           +--EP00139_Candida_albicans_P002457_XP_714883.2_cyclin-dependent_serine_threonine_protein_kinase_Candida_albicans_SC5314
|                                |  |                 |  |  |        |           |  |        +--| (100)
|                                |  |                 |  |  |        |           |  |        |  +--EP00140_Debaryomyces_hansenii_P002333_XP_457963.1_DEHA2C06358p_Debaryomyces_hansenii_CBS767
|                                |  |                 |  |  |        |           |  |     +--| (100)
|                                |  |                 |  |  |        |           |  |     |  +-----EP00144_Saccharomyces_cerevisiae_P005587_NP_015487.1_cyclin-dependent_serine_threonine_protein_kinase_SGV1_Saccharomyces_cerevisiae_S288C
|                                |  |                 |  |  |        |           |  |  +--| (100)
|                                |  |                 |  |  |        |           |  |  |  +---EP00141_Yarrowia_lipolytica_P003580_XP_503170.1_YALI0D22935p_Yarrowia_lipolytica_CLIB122
|                                |  |                 |  |  |        |           |  +--| (79)
|                                |  |                 |  |  |        |           |     +----EP00154_Conidiobolus_coronatus_P008286_KXN72826.1_kinase-like_protein_Conidiobolus_coronatus_NRRL_28638
|                                |  |                 |  |  |        |        +--| (95)
|                                |  |                 |  |  |        |        |  |  +--EP00151_Rhizophagus_irregularis_P013725_XP_025177769.1_kinase-like_domain-containing_protein_Rhizophagus_irregularis_DAOM_181602_DAOM_197198
|                                |  |                 |  |  |        |        |  +--| (99)
|                                |  |                 |  |  |        |        |     +--EP00152_Rhizopus_delemar_P008522_EIE83819.1_hypothetical_protein_RO3G_08524_Rhizopus_delemar_RA_99-880
|                                |  |                 |  |  |        |     +--| (95)
|                                |  |                 |  |  |        |     |  |     +---EP00146_Coprinopsis_cinerea_P009026_XP_001839002.2_CMGC_CDK_CDK9_protein_kinase_Coprinopsis_cinerea_okayama7_130
|                                |  |                 |  |  |        |     |  |  +--| (97)
|                                |  |                 |  |  |        |     |  |  |  |  +---EP00150_Ustilago_maydis_P005273_XP_011391261.1_hypothetical_protein_UMAG_04950_Ustilago_maydis_521
|                                |  |                 |  |  |        |     |  |  |  +--| (100)
|                                |  |                 |  |  |        |     |  |  |     |  +----EP00857_Cystobasidium_minutum_P000662_jgi_Rhomi1_139373_e_gw1.1.883.1
|                                |  |                 |  |  |        |     |  |  |     +--| (100)
|                                |  |                 |  |  |        |     |  |  |        +----EP00858_Microbotryum_lychnidis-dioicae_P001885_KDE03944.1_CMGC_CDK_protein_kinase_Microbotryum_lychnidis-dioicae_p1A1_Lamole
|                                |  |                 |  |  |        |     |  +--| (95)
|                                |  |                 |  |  |        |     |     +-------EP00149_Cryptococcus_neoformans_P007509_XP_012053649.1_CMGC_CDK_protein_kinase_Cryptococcus_neoformans_var._grubii_H99
|                                |  |                 |  |  |        |  +--| (94)
|                                |  |                 |  |  |        |  |  |     +---EP00833_Pecoramyces_ruminatium_P000786_jgi_Orpsp1_1_1174818_evm.model.c7180000051557.1
|                                |  |                 |  |  |        |  |  |  +--| (100)
|                                |  |                 |  |  |        |  |  |  |  +-----EP00842_Homolaphlyctis_polyrhiza_P000987_jgi_Hompol1_188_HPOL_005251-RA
|                                |  |                 |  |  |        |  |  +--| (100)
|                                |  |                 |  |  |        |  |     +---EP00845_Rhizoclosmatium_globosum_P004899_ORY38418.1_Pkinase-domain-containing_protein_Rhizoclosmatium_globosum
|                                |  |                 |  |  |        +--| (93)
|                                |  |                 |  |  |           +-----EP00860_Wallemia_mellicola_P000201_XP_006955834.1_Pkinase-domain-containing_protein_Wallemia_mellicola_CBS_633.66
|                                |  |                 |  +--| (96)
|                                |  |                 |     +-----EP01137_Pigoraptor_chileana_P031722_Opistho-2_19996
|                                |  |              +--| (49)
|                                |  |              |  |  +----EP00818_Percolomonas_sp_WS_P000198_CAMPEP_0117443088_NCGR_PEP_ID_MMETSP0759-20121206_4506_1_TAXON_ID_63605_ORGANISM__Percolomonas_cosmopolitus_Strain_WS__LENGTH_557_DNA_ID_CAMNT_0005235035_DNA_START_1_DNA_END_1672_DNA_ORIENTATION_
|                                |  |              |  +--| (99)
|                                |  |              |     +---EP01080_Neovahlkampfia_damariscottae_P005390_gene5390-9203_t
|                                |  |           +--| (54)
|                                |  |           |  |  +-----EP01155_Anaeramoeba_flamelloides_P050448_Anaeramoba_flamelloidesc41997_g2_i1.p1_GENE.c41997_g2_i1_c41997_g2_i1.p1_ORF_type_3prime_partial_len_475_score_96.49_c41997_g2_i1_2-1423
|                                |  |           |  +--| (99)
|                                |  |           |     |     +----EP01156_Anaeramoeba_ignava_P003163_Anaeramoba_ignava_a221048_224.p1_GENE.a221048_224_a221048_224.p1_ORF_type_complete_len_579_score_133.95_a221048_224_91-1827
|                                |  |           |     |  +--| (100)
|                                |  |           |     |  |  +--EP01156_Anaeramoeba_ignava_P007147_Anaeramoba_ignava_a350787_231.p1_GENE.a350787_231_a350787_231.p1_ORF_type_3prime_partial_len_441_score_90.55_a350787_231_2-1321
|                                |  |           |     +--| (100)
|                                |  |           |        +----EP01156_Anaeramoeba_ignava_P022804_Anaeramoba_ignava_c21058_g1_i1.p1_GENE.c21058_g1_i1_c21058_g1_i1.p1_ORF_type_3prime_partial_len_432_score_89.54_c21058_g1_i1_51-1295
|                                |  |        +--| (52)
|                                |  |        |  |           +------EP00002_Diphylleia_rotans_P021586_TRINITY_DN419_c1_g2_i2.p1_TRINITY_DN419_c1_g2_TRINITY_DN419_c1_g2_i2.p1_ORF_type_complete_len_553_score_113.76_TRINITY_DN419_c1_g2_i2_36-1694
|                                |  |        |  |        +--| (100)
|                                |  |        |  |        |  +----EP00004_Rigifila_ramosa_P024593_TRINITY_DN717_c0_g1_i4.p1_TRINITY_DN717_c0_g1_TRINITY_DN717_c0_g1_i4.p1_ORF_type_5prime_partial_len_568_score_105.21_TRINITY_DN717_c0_g1_i4_29-1732
|                                |  |        |  |     +--| (97)
|                                |  |        |  |     |  +----EP00761_Pharyngomonas_kirbyi_P013721_gb_GECH01013750.1_.p1_GENE.gb_GECH01013750.1_gb_GECH01013750.1_.p1_ORF_type_5prime_partial_len_560_score_96.71_gb_GECH01013750.1_1-1680
|                                |  |        |  |  +--| (88)
|                                |  |        |  |  |  +-----------EP01129_Flabellula_baltica_P005202_TRINITY_DN1863_c1_g1_i1.p2_TRINITY_DN1863_c1_g1_TRINITY_DN1863_c1_g1_i1.p2_ORF_type_complete_len_434_score_73.50_TRINITY_DN1863_c1_g1_i1_1363-2664
|                                |  |        |  +--| (55)
|                                |  |        |     |        +--EP00006_Acanthamoeba_castellanii_P008988_ELR20378_pep_supercontig_Acastellanii.strNEFF_v1_scf7180000084746_213998_216468_1_gene_ACA1_186870_transcript_ELR20378_gene_biotype_protein_coding_transcript_biotype_protein_coding_description_protein_kinase_domai
|                                |  |        |     |     +--| (100)
|                                |  |        |     |     |  |  +----EP01088_Endostelium_zonatum_P003967_TRINITY_DN1517_c0_g2_i3.p1_TRINITY_DN1517_c0_g2_TRINITY_DN1517_c0_g2_i3.p1_ORF_type_3prime_partial_len_593_score_170.94_TRINITY_DN1517_c0_g2_i3_2-1777
|                                |  |        |     |     |  +--| (100)
|                                |  |        |     |     |     +--EP01089_Gocevia_fonbrunei_P020402_TRINITY_DN7606_c0_g1_i3.p1_TRINITY_DN7606_c0_g1_TRINITY_DN7606_c0_g1_i3.p1_ORF_type_5prime_partial_len_488_score_77.04_TRINITY_DN7606_c0_g1_i3_238-1701
|                                |  |        |     |  +--| (100)
|                                |  |        |     |  |  +--EP01087_Luapelamoeba_hula_P008366_TRINITY_DN2091_c0_g1_i6.p1_TRINITY_DN2091_c0_g1_TRINITY_DN2091_c0_g1_i6.p1_ORF_type_complete_len_682_score_136.37_TRINITY_DN2091_c0_g1_i6_227-2272
|                                |  |        |     +--| (100)
|                                |  |        |        |  +-----EP00026_Physarum_polycephalum_P006526_Phypoly_transcript_06573.p1_GENE.Phypoly_transcript_06573_Phypoly_transcript_06573.p1_ORF_type_complete_len_400_score_15.16_Phypoly_transcript_06573_148-1347
|                                |  |        |        +--| (100)
|                                |  |        |           +-----EP00211_Chloroparvula_japonica_P006421_CAMPEP_0119118418_NCGR_PEP_ID_MMETSP1310-20130426_311_1_TAXON_ID_464262_ORGANISM__Genus_nov._species_nov._Strain_RCC2339__LENGTH_401_DNA_ID_CAMNT_0007107781_DNA_START_275_DNA_END_1480_DNA_ORIENTATION_-
|                                |  |     +--| (93)
|                                |  |     |  +--------EP00906_Rhabdomonas_costata_P008328_RCo011868
|                                |  |  +--| (85)
|                                |  |  |  |           +-----------EP00014_Entamoeba_dispar_P002501_EDR23991.1_cyclin-dependent_kinase_C-2_putative_Entamoeba_dispar_SAW760
|                                |  |  |  |        +--| (73)
|                                |  |  |  |        |  |                                   +----------Archaea_MVQB01000060.1_163_160357_161649_-1_ID_60_163_partial_00_start_type_ATG_rbs_motif_GGA/GAG/AGG_rbs_spacer_5-10bp_gc_cont_0.636
|                                |  |  |  |        |  |                                +--| (70)
|                                |  |  |  |        |  |                                |  |        +----Archaea_JAAEES010000023.1_12_10529_11860_-1_ID_49_12_partial_00_start_type_ATG_rbs_motif_None_rbs_spacer_None_gc_cont_0.559
|                                |  |  |  |        |  |                                |  |     +--| (97)
|                                |  |  |  |        |  |                                |  |     |  +--Archaea_JADFDO010000002.1_98_86733_89201_-1_ID_22_98_partial_00_start_type_ATG_rbs_motif_None_rbs_spacer_None_gc_cont_0.551
|                                |  |  |  |        |  |                                |  |  +--| (95)
|                                |  |  |  |        |  |                                |  |  |  +--Archaea_NZ_JAGGKR010000001.1_50_51304_53874_-1_ID_1_50_partial_00_start_type_ATG_rbs_motif_None_rbs_spacer_None_gc_cont_0.616
|                                |  |  |  |        |  |                                |  +--| (97)
|                                |  |  |  |        |  |                                |     +--Archaea_CAIKOD010000063.1_1_2_2350_1_ID_63_1_partial_10_start_type_Edge_rbs_motif_None_rbs_spacer_None_gc_cont_0.530
|                                |  |  |  |        |  |                             +--| (76)
|                                |  |  |  |        |  |                             |  |  +-------Archaea_NC_016051.1_771_695980_699123_1_ID_1_771_partial_00_start_type_ATG_rbs_motif_GGA/GAG/AGG_rbs_spacer_5-10bp_gc_cont_0.482
|                                |  |  |  |        |  |                             |  +--| (100)
|                                |  |  |  |        |  |                             |     |         +--Archaea_NZ_SNUU01000001.1_3_3810_7037_1_ID_1_3_partial_00_start_type_TTG_rbs_motif_AGxAGG/AGGxGG_rbs_spacer_3-4bp_gc_cont_0.423
|                                |  |  |  |        |  |                             |     +---------| (100)
|                                |  |  |  |        |  |                             |               +--Archaea_NZ_LT900021.1_1691_1561326_1565069_1_ID_1_1691_partial_00_start_type_ATG_rbs_motif_GGAGG_rbs_spacer_5-10bp_gc_cont_0.474
|                                |  |  |  |        |  |                          +--| (62)
|                                |  |  |  |        |  |                          |  |  +-------------Archaea_CP077107.1_533_579334_580602_1_ID_1_533_partial_00_start_type_ATG_rbs_motif_None_rbs_spacer_None_gc_cont_0.444
|                                |  |  |  |        |  |                          |  +--| (77)
|                                |  |  |  |        |  |                          |     |   +----Archaea_NC_014507.1_1318_1349245_1350963_-1_ID_1_1318_partial_00_start_type_TTG_rbs_motif_GGA/GAG/AGG_rbs_spacer_5-10bp_gc_cont_0.447
|                                |  |  |  |        |  |                          |     +---| (100)
|                                |  |  |  |        |  |                          |         +-----Archaea_NZ_JAGGMM010000003.1_206_224376_226214_-1_ID_3_206_partial_00_start_type_TTG_rbs_motif_GGA/GAG/AGG_rbs_spacer_5-10bp_gc_cont_0.433
|                                |  |  |  |        |  |                  +-------| (100)
|                                |  |  |  |        |  |                  |       +-------Archaea_DAFR01000052.1_6_5597_6721_1_ID_85_6_partial_00_start_type_ATG_rbs_motif_AGGAG_G_/GGAGG_rbs_spacer_13-15bp_gc_cont_0.647
|                                |  |  |  |        |  |               +--| (93)
|                                |  |  |  |        |  |               |  |           +----------Archaea_DAZI01000013.1_2_1962_5627_1_ID_57_2_partial_00_start_type_TTG_rbs_motif_GGAG/GAGG_rbs_spacer_5-10bp_gc_cont_0.400
|                                |  |  |  |        |  |               |  |        +--| (81)
|                                |  |  |  |        |  |               |  |        |  +------------------------Bacteria_BEIM01000057.1_4_4311_5762_1_ID_57_4_partial_00_start_type_ATG_rbs_motif_None_rbs_spacer_None_gc_cont_0.577
|                                |  |  |  |        |  |               |  |     +--| (88)
|                                |  |  |  |        |  |               |  |     |  |           +------------Bacteria_DONH01000076.1_4_2163_3194_1_ID_19_4_partial_01_start_type_ATG_rbs_motif_None_rbs_spacer_None_gc_cont_0.474
|                                |  |  |  |        |  |               |  |     |  |  +--------| (100)
|                                |  |  |  |        |  |               |  |     |  |  |        +-----Bacteria_SKKK01000389.1_3_747_2471_-1_ID_504_3_partial_00_start_type_ATG_rbs_motif_GGA/GAG/AGG_rbs_spacer_5-10bp_gc_cont_0.613
|                                |  |  |  |        |  |               |  |     |  +--| (98)
|                                |  |  |  |        |  |               |  |     |     +----------Bacteria_JAAYGU010000041.1_9_6406_8091_1_ID_149_9_partial_00_start_type_GTG_rbs_motif_GGAG/GAGG_rbs_spacer_5-10bp_gc_cont_0.473
|                                |  |  |  |        |  |               |  |  +--| (84)
|                                |  |  |  |        |  |               |  |  |  +----------------Bacteria_WJJU01000923.1_12_14894_16273_1_ID_797_12_partial_00_start_type_GTG_rbs_motif_AGGAGG_rbs_spacer_5-10bp_gc_cont_0.561
|                                |  |  |  |        |  |               |  +--| (83)
|                                |  |  |  |        |  |               |     |            +--------Bacteria_LNEE01000019.1_61_65882_68275_-1_ID_19_61_partial_00_start_type_ATG_rbs_motif_AGGAG_rbs_spacer_5-10bp_gc_cont_0.663
|                                |  |  |  |        |  |               |     |         +--| (70)
|                                |  |  |  |        |  |               |     |         |  +-------Bacteria_DSXZ01000318.1_2_591_2486_-1_ID_10_2_partial_00_start_type_ATG_rbs_motif_GGAG/GAGG_rbs_spacer_5-10bp_gc_cont_0.576
|                                |  |  |  |        |  |               |     |     +---| (100)
|                                |  |  |  |        |  |               |     |     |   |     +---Bacteria_QGON01000059.1_12_9671_12046_-1_ID_4_12_partial_00_start_type_ATG_rbs_motif_GGAG/GAGG_rbs_spacer_5-10bp_gc_cont_0.530
|                                |  |  |  |        |  |               |     |     |   |  +--| (100)
|                                |  |  |  |        |  |               |     |     |   |  |  +----Bacteria_VMRY01000009.1_49_47918_50305_-1_ID_79_49_partial_00_start_type_ATG_rbs_motif_AGGA_rbs_spacer_5-10bp_gc_cont_0.497
|                                |  |  |  |        |  |               |     |     |   +--| (100)
|                                |  |  |  |        |  |               |     |     |      +-----Bacteria_JABDQZ010000355.1_10_9504_11840_-1_ID_316_10_partial_00_start_type_ATG_rbs_motif_GGA/GAG/AGG_rbs_spacer_5-10bp_gc_cont_0.476
|                                |  |  |  |        |  |               |     |  +--| (53)
|                                |  |  |  |        |  |               |     |  |  |    +--Bacteria_MGWR01000039.1_32_34051_35313_-1_ID_39_32_partial_00_start_type_ATG_rbs_motif_GGA/GAG/AGG_rbs_spacer_5-10bp_gc_cont_0.618
|                                |  |  |  |        |  |               |     |  |  +----| (100)
|                                |  |  |  |        |  |               |     |  |       +----Bacteria_JACZJV010000114.1_64_66360_67613_-1_ID_164_64_partial_00_start_type_ATG_rbs_motif_None_rbs_spacer_None_gc_cont_0.612
|                                |  |  |  |        |  |               |     +--| (65)
|                                |  |  |  |        |  |               |        |     +--------Bacteria_MEYC01000017.1_2_1718_6172_-1_ID_17_2_partial_00_start_type_ATG_rbs_motif_GGA/GAG/AGG_rbs_spacer_5-10bp_gc_cont_0.628
|                                |  |  |  |        |  |               |        |  +--| (99)
|                                |  |  |  |        |  |               |        |  |  +---------Bacteria_WHSN01000181.1_3_2536_5424_1_ID_94_3_partial_00_start_type_GTG_rbs_motif_AGxAG_rbs_spacer_5-10bp_gc_cont_0.681
|                                |  |  |  |        |  |               |        +--| (22)
|                                |  |  |  |        |  |               |           |     +--------------Bacteria_MNVA01000033.1_1_343_2025_-1_ID_36_1_partial_00_start_type_ATG_rbs_motif_None_rbs_spacer_None_gc_cont_0.402
|                                |  |  |  |        |  |               |           |  +--| (81)
|                                |  |  |  |        |  |               |           |  |  |         +--Bacteria_JADFXJ010000013.1_11_8942_10276_-1_ID_114_11_partial_00_start_type_ATG_rbs_motif_GGA/GAG/AGG_rbs_spacer_5-10bp_gc_cont_0.464
|                                |  |  |  |        |  |               |           |  |  +---------| (100)
|                                |  |  |  |        |  |               |           |  |            +--Bacteria_JADFXJ010000013.1_12_10375_12615_-1_ID_114_12_partial_00_start_type_ATG_rbs_motif_None_rbs_spacer_None_gc_cont_0.460
|                                |  |  |  |        |  |               |           +--| (32)
|                                |  |  |  |        |  |               |              |           +----------------Bacteria_DDYF01000017.1_52_55363_57066_-1_ID_15_52_partial_00_start_type_ATG_rbs_motif_GGA/GAG/AGG_rbs_spacer_5-10bp_gc_cont_0.732
|                                |  |  |  |        |  |               |              |        +--| (85)
|                                |  |  |  |        |  |               |              |        |  |    +--------------------Bacteria_SDZD01000005.1_94_98370_100010_-1_ID_202_94_partial_00_start_type_ATG_rbs_motif_None_rbs_spacer_None_gc_cont_0.597
|                                |  |  |  |        |  |               |              |        |  +----| (100)
|                                |  |  |  |        |  |               |              |        |       |  +-------Bacteria_SYKU01000189.1_53_58685_60034_-1_ID_125_53_partial_00_start_type_TTG_rbs_motif_AGGA/GGAG/GAGG_rbs_spacer_11-12bp_gc_cont_0.591
|                                |  |  |  |        |  |               |              |        |       +--| (100)
|                                |  |  |  |        |  |               |              |        |          +---------Bacteria_JABABI010000039.1_50_59056_60264_-1_ID_332_50_partial_00_start_type_ATG_rbs_motif_GGA/GAG/AGG_rbs_spacer_5-10bp_gc_cont_0.551
|                                |  |  |  |        |  |               |              |     +--| (89)
|                                |  |  |  |        |  |               |              |     |  |        +-------Bacteria_DIYL01000061.1_45_43704_46832_1_ID_4_45_partial_00_start_type_ATG_rbs_motif_GGAG/GAGG_rbs_spacer_5-10bp_gc_cont_0.430
|                                |  |  |  |        |  |               |              |     |  +--------| (100)
|                                |  |  |  |        |  |               |              |     |           |  +-----Bacteria_JAADYX010000187.1_1_1_2289_-1_ID_85_1_partial_10_start_type_ATG_rbs_motif_GGAGG_rbs_spacer_5-10bp_gc_cont_0.657
|                                |  |  |  |        |  |               |              |     |           +--| (100)
|                                |  |  |  |        |  |               |              |     |              +---Bacteria_JACAER010000002.1_53_57270_58421_-1_ID_69_53_partial_00_start_type_ATG_rbs_motif_AGGA_rbs_spacer_5-10bp_gc_cont_0.601
|                                |  |  |  |        |  |               |              |  +--| (51)
|                                |  |  |  |        |  |               |              |  |  |           +-------Bacteria_PFUL01000047.1_16_25969_28392_-1_ID_32_16_partial_00_start_type_ATG_rbs_motif_GGAGG_rbs_spacer_5-10bp_gc_cont_0.657
|                                |  |  |  |        |  |               |              |  |  |      +----| (100)
|                                |  |  |  |        |  |               |              |  |  |      |    +------Bacteria_PFUL01000117.1_7_7653_10001_1_ID_127_7_partial_00_start_type_ATG_rbs_motif_None_rbs_spacer_None_gc_cont_0.633
|                                |  |  |  |        |  |               |              |  |  |  +---| (99)
|                                |  |  |  |        |  |               |              |  |  |  |   +----------Bacteria_DMEZ01000018.1_159_159427_160710_1_ID_76_159_partial_00_start_type_ATG_rbs_motif_None_rbs_spacer_None_gc_cont_0.696
|                                |  |  |  |        |  |               |              |  |  +--| (78)
|                                |  |  |  |        |  |               |              |  |     +----------------------------Bacteria_SBGP01000046.1_72_92545_93666_1_ID_40_72_partial_00_start_type_ATG_rbs_motif_GGAGG_rbs_spacer_3-4bp_gc_cont_0.676
|                                |  |  |  |        |  |               |              +--| (22)
|                                |  |  |  |        |  |               |                 +----------------------Bacteria_JAAYCS010000018.1_6_3715_5001_1_ID_208_6_partial_00_start_type_GTG_rbs_motif_GGAG/GAGG_rbs_spacer_5-10bp_gc_cont_0.634
|                                |  |  |  |        |  |           +---| (100)
|                                |  |  |  |        |  |           |   +----------------Bacteria_AP019860.1_3591_4891185_4895447_-1_ID_1_3591_partial_00_start_type_ATG_rbs_motif_None_rbs_spacer_None_gc_cont_0.372
|                                |  |  |  |        |  |        +--| (100)
|                                |  |  |  |        |  |        |  +---------Bacteria_AP019860.1_498_718175_720334_-1_ID_1_498_partial_00_start_type_ATG_rbs_motif_AGGAG_rbs_spacer_5-10bp_gc_cont_0.418
|                                |  |  |  |        |  |     +--| (100)
|                                |  |  |  |        |  |     |  +--------Bacteria_AP019860.1_325_474332_478705_1_ID_1_325_partial_00_start_type_ATG_rbs_motif_AGGAG_rbs_spacer_5-10bp_gc_cont_0.389
|                                |  |  |  |        |  |  +--| (99)
|                                |  |  |  |        |  |  |  |  +----------Archaea_WJJM01000029.1_13_13401_15530_1_ID_15_13_partial_00_start_type_ATG_rbs_motif_GGA/GAG/AGG_rbs_spacer_5-10bp_gc_cont_0.299
|                                |  |  |  |        |  |  |  +--| (100)
|                                |  |  |  |        |  |  |     +-----------Archaea_JACQMZ010000107.1_9_9179_11497_1_ID_65_9_partial_00_start_type_GTG_rbs_motif_None_rbs_spacer_None_gc_cont_0.488
|                                |  |  |  |        |  +--| (95)
|                                |  |  |  |        |     |  +-----------Bacteria_NVVL01000008.1_17_20830_22296_1_ID_72_17_partial_00_start_type_ATG_rbs_motif_None_rbs_spacer_None_gc_cont_0.316
|                                |  |  |  |        |     +--| (95)
|                                |  |  |  |        |        +--------------Bacteria_PASJ01000045.1_8_8514_9731_1_ID_45_8_partial_00_start_type_GTG_rbs_motif_AGGAG_rbs_spacer_5-10bp_gc_cont_0.302
|                                |  |  |  |     +--| (73)
|                                |  |  |  |     |  +-------EP00120_Capsaspora_owczarzaki_P000792_XP_004343309.1_galactosyltransferase-associated_protein_kinase_Capsaspora_owczarzaki_ATCC_30864
|                                |  |  |  |  +--| (82)
|                                |  |  |  |  |  |  +--------EP01091_Cochliopodium_minus_P008877_TRINITY_DN2088_c0_g1_i4.p1_TRINITY_DN2088_c0_g1_TRINITY_DN2088_c0_g1_i4.p1_ORF_type_complete_len_799_score_258.12_TRINITY_DN2088_c0_g1_i4_79-2475
|                                |  |  |  |  |  +--| (39)
|                                |  |  |  |  |     +--------------------Bacteria_HE978655.1_16_27098_28738_1_ID_5_16_partial_00_start_type_ATG_rbs_motif_None_rbs_spacer_None_gc_cont_0.263
|                                |  |  |  +--| (84)
|                                |  |  |     |    +-------EP00397_Hematodinium_sp_SG-2012_P031849_GEMP01033852.1.p1_GENE.GEMP01033852.1_GEMP01033852.1.p1_ORF_type_complete_len_394_score_73.27_GEMP01033852.1_177-1358
|                                |  |  |     +----| (99)
|                                |  |  |          |  +--EP00405_Crypthecodinium_cohnii_P016876_CAMPEP_0206458808_NCGR_PEP_ID_MMETSP0324_2-20121206_23795_1_ASSEMBLY_ACC_CAM_ASM_000836_TAXON_ID_2866_ORGANISM__Crypthecodinium_cohnii_Strain_Seligo__LENGTH_632_DNA_ID_CAMNT_0053930227_DNA_START_1_DNA_END_1897_DNA_O
|                                |  |  |          +--| (100)
|                                |  |  |             +---EP00411_Alexandrium_monilatum_P019214_CAMPEP_0175233122_NCGR_PEP_ID_MMETSP0093-20121207_26310_1_TAXON_ID_311494_ORGANISM__Alexandrium_monilatum_Strain_CCMP3105__LENGTH_661_DNA_ID_CAMNT_0016526997_DNA_START_1_DNA_END_1982_DNA_ORIENTATION_-
|                                |  +--| (94)
|                                |     |     +--EP00192_Tetraselmis_astigmatica_P005365_CAMPEP_0117668258_NCGR_PEP_ID_MMETSP0804-20121206_11445_1_TAXON_ID_1074897_ORGANISM__Tetraselmis_astigmatica_Strain_CCMP880__LENGTH_528_DNA_ID_CAMNT_0005476121_DNA_START_269_DNA_END_1849_DNA_ORIENTATION_
|                                |     |  +--| (100)
|                                |     |  |  +--EP00873_Tetraselmis_striata_P039961_jgi_Tetstr1_460225_TSEL_005540.t1
|                                |     +--| (100)
|                                |        +----EP00873_Tetraselmis_striata_P014501_jgi_Tetstr1_434765_TSEL_023816.t1
|                             +--| (93)
|                             |  +--------EP00081_Caenorhabditis_elegans_P026278_NP_509746.2_Cyclin-Dependent_Kinase_family_Caenorhabditis_elegans
|                          +--| (95)
|                          |  |                 +--EP00023_Dictyostelium_discoideum_P012621_XP_647110.1_hypothetical_protein_DDB_G0268480_Dictyostelium_discoideum_AX4
|                          |  |              +--| (100)
|                          |  |              |  +--EP01109_Acytostelium_subglobosum_P009759_XP_012757300.1_hypothetical_protein_SAMD00019534_025480_Acytostelium_subglobosum_LB1
|                          |  |           +--| (89)
|                          |  |           |  |     +--EP00741_Cyanophora_paradoxa_P025593_tig00000383_g24697.t1
|                          |  |           |  |  +--| (85)
|                          |  |           |  |  |  +---EP01104_Vermistella_antarctica_P018854_TRINITY_DN7156_c0_g1_i1.p1_TRINITY_DN7156_c0_g1_TRINITY_DN7156_c0_g1_i1.p1_ORF_type_complete_len_437_score_66.13_TRINITY_DN7156_c0_g1_i1_62-1312
|                          |  |           |  +--| (96)
|                          |  |           |     |  +----EP01012_Entosiphon_sulcatum_P020764_TRINITY_DN2563_c2_g3_i1.p1_TRINITY_DN2563_c2_g3_TRINITY_DN2563_c2_g3_i1.p1_ORF_type_internal_len_482_score_109.10_TRINITY_DN2563_c2_g3_i1_2-1444
|                          |  |           |     +--| (100)
|                          |  |           |        +--EP01027_Heterolobosea_sp_BB2_P016531_GEZU01023529.1.p1_GENE.GEZU01023529.1_GEZU01023529.1.p1_ORF_type_3prime_partial_len_491_score_113.29_GEZU01023529.1_3-1472
|                          |  |        +--| (91)
|                          |  |        |  |     +---EP00193_Tetraselmis_chui_P017484_CAMPEP_0177789578_NCGR_PEP_ID_MMETSP0491_2-20121128_22837_1_TAXON_ID_63592_ORGANISM__Tetraselmis_chuii_Strain_PLY429__LENGTH_519_DNA_ID_CAMNT_0019311477_DNA_START_1_DNA_END_1557_DNA_ORIENTATION_
|                          |  |        |  |  +--| (98)
|                          |  |        |  |  |  |  +---EP00241_Pyramimonas_parkeae_P016596_CAMPEP_0114280036_NCGR_PEP_ID_MMETSP0059-20121206_2221_1_TAXON_ID_36894_ORGANISM__Pyramimonas_parkeae_Strain_CCMP726__LENGTH_440_DNA_ID_CAMNT_0001400405_DNA_START_1_DNA_END_1323_DNA_ORIENTATION_
|                          |  |        |  |  |  +--| (71)
|                          |  |        |  |  |     |  +---EP00883_Tetradesmus_obliquus_P011113_jgi_Sobl393_1_3863_SZX67862.1
|                          |  |        |  |  |     +--| (100)
|                          |  |        |  |  |        |  +-----EP00885_Auxenochlorella_protothecoides_P001742_RMZ53747.1_hypothetical_protein_APUTEX25_003886_Auxenochlorella_protothecoides
|                          |  |        |  |  |        +--| (100)
|                          |  |        |  |  |           +--EP00886_Chlorella_sorokiniana_P004108_PRW45621.1_gamma-tocopherol_methyltransferase_Chlorella_sorokiniana
|                          |  |        |  +--| (99)
|                          |  |        |     |  +------EP00228_Micromonas_bravo_P001339_CAMPEP_0203004448_NCGR_PEP_ID_MMETSP1401-20130829_2398_1_ASSEMBLY_ACC_CAM_ASM_000894_TAXON_ID_38833_ORGANISM__Micromonas_pusilla_Strain_CCAC1681__LENGTH_386_DNA_ID_CAMNT_0049746055_DNA_START_1_DNA_END_1159_DNA_ORIENTATION
|                          |  |        |     +--| (98)
|                          |  |        |        |     +--EP00315_Gephyrocapsa_oceanica_P030732_CAMPEP_0185406888_NCGR_PEP_ID_MMETSP1365-20130426_985_1_TAXON_ID_38817_ORGANISM__Gephyrocapsa_oceanica_Strain_RCC1303__LENGTH_418_DNA_ID_CAMNT_0028009281_DNA_START_1_DNA_END_1250_DNA_ORIENTATION_
|                          |  |        |        |  +--| (100)
|                          |  |        |        |  |  +--EP00908_Phaeocystis_cordata_P008345_Transcript_1900.p1_GENE.Transcript_1900_Transcript_1900.p1_ORF_type_5prime_partial_len_475_score_144.69_Transcript_1900_22-1446
|                          |  |        |        +--| (100)
|                          |  |        |           +----EP00327_Prymnesium_parvum_P017318_CAMPEP_0113284650_NCGR_PEP_ID_MMETSP0008_2-20120614_30131_1_TAXON_ID_97485_ORGANISM__Prymnesium_parvum__LENGTH_418_DNA_ID_CAMNT_0000135515_DNA_START_1_DNA_END_1253_DNA_ORIENTATION__assembly_acc_CAM_ASM_000153
|                          |  |     +--| (91)
|                          |  |     |  |     +--------EP00003_Mantamonas_plastica_P033201_TRINITY_DN9385_c2_g1_i3.p1_TRINITY_DN9385_c2_g1_TRINITY_DN9385_c2_g1_i3.p1_ORF_type_complete_len_608_score_183.08_TRINITY_DN9385_c2_g1_i3_208-2007
|                          |  |     |  |  +--| (84)
|                          |  |     |  |  |  |     +------EP00011_Vannellida_sp_DIVA3-517-6-12_P004660_CAMPEP_0114606650_NCGR_PEP_ID_MMETSP0168-20121206_1673_1_TAXON_ID_95228_ORGANISM__Vannella_sp._Strain_DIVA3_517_6_12__NCGR_SAMPLE_ID_MMETSP0168_ASSEMBLY_ACC_CAM_ASM_000044_LENGTH_874_DNA_ID_CAMNT_0001817525_DN
|                          |  |     |  |  |  |  +--| (94)
|                          |  |     |  |  |  |  |  |  +-----EP00211_Chloroparvula_japonica_P007110_CAMPEP_0119131052_NCGR_PEP_ID_MMETSP1310-20130426_9325_1_TAXON_ID_464262_ORGANISM__Genus_nov._species_nov._Strain_RCC2339__LENGTH_385_DNA_ID_CAMNT_0007121603_DNA_START_1_DNA_END_1157_DNA_ORIENTATION_-
|                          |  |     |  |  |  |  |  +--| (55)
|                          |  |     |  |  |  |  |     +------EP01100_Stratorugosa_tubuloviscum_P009819_TRINITY_DN4133_c0_g1_i1.p1_TRINITY_DN4133_c0_g1_TRINITY_DN4133_c0_g1_i1.p1_ORF_type_internal_len_361_score_167.95_TRINITY_DN4133_c0_g1_i1_2-1081
|                          |  |     |  |  |  +--| (95)
|                          |  |     |  |  |     +------EP01095_Lingulamoeba_sp_RSL-Kostka_P006926_TRINITY_DN2199_c0_g1_i1.p1_TRINITY_DN2199_c0_g1_TRINITY_DN2199_c0_g1_i1.p1_ORF_type_3prime_partial_len_395_score_89.11_TRINITY_DN2199_c0_g1_i1_74-1255
|                          |  |     |  +--| (84)
|                          |  |     |     |              +---EP00616_Rhizochromulina_sp_CCMP1243_P006486_CAMPEP_0118966492_NCGR_PEP_ID_MMETSP1173-20130426_3956_1_TAXON_ID_1034831_ORGANISM__Rhizochromulina_marina_cf_Strain_CCMP1243__LENGTH_448_DNA_ID_CAMNT_0006915283_DNA_START_1_DNA_END_1343_DNA_ORIENTATION_
|                          |  |     |     |           +--| (93)
|                          |  |     |     |           |  +--EP00904_Undaria_pinnatifida_P008272_jgi_Undpi1_4575_HiC_scaffold_18.g07929.m1
|                          |  |     |     |        +--| (99)
|                          |  |     |     |        |  +---EP00750_Incisomonas_marina_P023648_INCI5049.10.p1_GENE.INCI5049.10_INCI5049.10.p1_ORF_type_complete_len_412_score_52.81_INCI5049.10_620-1855
|                          |  |     |     |     +--| (96)
|                          |  |     |     |     |  |  +-------EP00949_MAST-11_sp_MAST-11-sp1_P003421_g3421.t1
|                          |  |     |     |     |  +--| (100)
|                          |  |     |     |     |     +-----EP00981_Chlorochromonas_danica_P010692_scaffold3341_cov165-Ochromonas_danica.AAC.7
|                          |  |     |     |  +--| (99)
|                          |  |     |     |  |  +----EP00653_Aphanomyces_invadans_P019312_XP_008880109.1_CMGC_CDK_protein_kinase_Aphanomyces_invadans
|                          |  |     |     +--| (97)
|                          |  |     |        +------EP01029_Cantina_marsupialis_P027796_TRINITY_DN774012_c0_g1_i1.p1_TRINITY_DN774012_c0_g1_TRINITY_DN774012_c0_g1_i1.p1_ORF_type_5prime_partial_len_409_score_76.95_TRINITY_DN774012_c0_g1_i1_191-1417
|                          |  |  +--| (97)
|                          |  |  |  |                    +--EP00057_Strongylocentrotus_purpuratus_P026799_XP_011681273.1_PREDICTED_cyclin-dependent_kinase_10_Strongylocentrotus_purpuratus
|                          |  |  |  |                 +--| (100)
|                          |  |  |  |                 |  +--EP00074_Homo_sapiens_P044383_NP_443714.3_cyclin-dependent_kinase_10_isoform_a_Homo_sapiens
|                          |  |  |  |              +--| (100)
|                          |  |  |  |              |  +--EP00110_Nematostella_vectensis_P004694_XP_001622095.1_predicted_protein_Nematostella_vectensis
|                          |  |  |  |           +--| (80)
|                          |  |  |  |           |  +--EP00054_Salpingoeca_dolichothecata_P019113_m.118562_g.118562_ORF_g.118562_m.118562_type_complete_len_417_comp23131_c0_seq4_32-1282
|                          |  |  |  |        +--| (80)
|                          |  |  |  |        |  |        +--EP00131_Spizellomyces_punctatus_P003613_XP_016607437.1_CMGC_CDK_protein_kinase_Spizellomyces_punctatus_DAOM_BR117
|                          |  |  |  |        |  |     +--| (95)
|                          |  |  |  |        |  |     |  +------EP00845_Rhizoclosmatium_globosum_P002460_ORY32464.1_kinase-like_protein_Rhizoclosmatium_globosum
|                          |  |  |  |        |  |  +--| (98)
|                          |  |  |  |        |  |  |  |  +-------EP00158_Paraphelidium_tribonemae_P008144_Partr_v1_DN28488_c0_g1_i1_m41257_putative_Cyclin-Dependent_Kinase
|                          |  |  |  |        |  |  |  +--| (97)
|                          |  |  |  |        |  |  |     +--EP00844_Piromyces_finnis_P005710_ORX50038.1_Pkinase-domain-containing_protein_Piromyces_finnis
|                          |  |  |  |        |  +--| (100)
|                          |  |  |  |        |     +------EP01134_Creolimax_fragrantissima_P008204_CFRG8204T1
|                          |  |  |  |     +--| (100)
|                          |  |  |  |     |  +------EP00044_Salpingoeca_rosetta_P003141_XP_004990574.1_CMGC_CDK_CDK10_protein_kinase_Salpingoeca_rosetta
|                          |  |  |  |  +--| (97)
|                          |  |  |  |  |  |        +----EP00820_Chromera_velia_P005969_Cvel_18663.t1-p1_transcript_Cvel_18663.t1_gene_Cvel_18663_organism_Chromera_velia_CCMP2878_gene_product_Cyclin-dependent_kinase_11B_putative_transcript_product_Cyclin-dependent_kinase_11B_putative_location_Cvel_scaffold1560
|                          |  |  |  |  |  |     +--| (100)
|                          |  |  |  |  |  |     |  +----EP00901_Cardiosporidium_cionae_P003798_KAF8819336.1_putative_cell-cycle-associated_protein_kinase_Cardiosporidium_cionae
|                          |  |  |  |  |  |  +--| (100)
|                          |  |  |  |  |  |  |  +----EP00928_Gymnodinium_smaydae_P006326_TRINITY_DN12232_c0_g1_i2.p1_TRINITY_DN12232_c0_g1_TRINITY_DN12232_c0_g1_i2.p1_ORF_type_5prime_partial_len_430_score_97.36_TRINITY_DN12232_c0_g1_i2_1-1290
|                          |  |  |  |  |  +--| (100)
|                          |  |  |  |  |     +-----EP01016_Furgasonia_blochmanni_P000636_TRINITY_DN10177_c0_g2_i1.p1_TRINITY_DN10177_c0_g2_TRINITY_DN10177_c0_g2_i1.p1_ORF_type_complete_len_404_score_103.10_TRINITY_DN10177_c0_g2_i1_61-1212
|                          |  |  |  +--| (99)
|                          |  |  |     |        +-----EP00466_Bigelowiella_natans_P015891_jgi_Bigna1_51976_estExt_Genewise1Plus.C_40249
|                          |  |  |     |     +--| (100)
|                          |  |  |     |     |  +---EP00823_Brevimastigomonas_motovehiculus_P008120_TRINITY_DN7393_c0_g1_i1.p1_TRINITY_DN7393_c0_g1_TRINITY_DN7393_c0_g1_i1.p1_ORF_type_complete_len_471_score_157.11_TRINITY_DN7393_c0_g1_i1_1560-2972
|                          |  |  |     |  +--| (89)
|                          |  |  |     |  |  |  +---EP00484_Ammonia_sp_Unknown_P015070_CAMPEP_0197080858_NCGR_PEP_ID_MMETSP1384-20130603_214340_1_TAXON_ID_29189_ORGANISM__Ammonia_sp.__LENGTH_545_DNA_ID_CAMNT_0042519749_DNA_START_41_DNA_END_1678_DNA_ORIENTATION_-
|                          |  |  |     |  |  +--| (100)
|                          |  |  |     |  |     +----EP01083_Nonionella_stella_P114276_337696_1
|                          |  |  |     +--| (83)
|                          |  |  |        +-----EP01006_Ploeotia_vitrea_P023820_TRINITY_DN56468_c0_g1_i2.p1_TRINITY_DN56468_c0_g1_TRINITY_DN56468_c0_g1_i2.p1_ORF_type_internal_len_447_score_271.38_TRINITY_DN56468_c0_g1_i2_1-1338
|                          |  +--| (100)
|                          |     |  +------EP00770_Monocercomonoides_exilis_P008599_MONOS_8556.1-p1_transcript_MONOS_8556.1_gene_MONOS_8556_organism_Monocercomonoides_exilis_PA203_gene_product_Cyclin-dependent_kinase_transcript_product_Cyclin-dependent_kinase_location_Mono_scaffold00325_45369-476
|                          |     +--| (99)
|                          |        +--EP00771_Trimastix_marina_P002214_gnl_Trimastix_PCT_3336.p1_GENE.gnl_Trimastix_PCT_3336_gnl_Trimastix_PCT_3336.p1_ORF_type_internal_len_381_score_90.63_gnl_Trimastix_PCT_3336_3-1142
|                       +--| (68)
|                       |  |                       +--EP00265_Oryza_sativa_P004959_NP_001047355.1_Os02g0602100_Oryza_sativa_Japonica_Group
|                       |  |                    +--| (100)
|                       |  |                    |  +--EP00264_Hordeum_vulgare_P150613_HORVU6Hr1G054600.5_pep_chromosome_IBSC_v2_chr6H_345638911_345642122_1_gene_HORVU6Hr1G054600_transcript_HORVU6Hr1G054600.5_gene_biotype_protein_coding_transcript_biotype_protein_coding
|                       |  |                 +--| (100)
|                       |  |                 |  |  +--EP00265_Oryza_sativa_P010111_NP_001053147.1_Os04g0488000_Oryza_sativa_Japonica_Group
|                       |  |                 |  +--| (100)
|                       |  |                 |     +--EP00267_Zea_mays_P018879_NP_001333835.1_cyclin-dependent_kinase_G-2-like_Zea_mays
|                       |  |              +--| (67)
|                       |  |              |  |     +---EP00257_Ricinus_communis_P006992_XP_002522951.1_cyclin-dependent_kinase_G-2_Ricinus_communis
|                       |  |              |  |  +--| (93)
|                       |  |              |  |  |  +--EP00258_Populus_trichocarpa_P026398_XP_024442417.1_cyclin-dependent_kinase_G1_Populus_trichocarpa
|                       |  |              |  +--| (67)
|                       |  |              |     +--EP00268_Persea_americana_P052295_TRINITY_DN584_c0_g1_i1.p1_TRINITY_DN584_c0_g1_TRINITY_DN584_c0_g1_i1.p1_ORF_type_complete_len_771_score_169.99_TRINITY_DN584_c0_g1_i1_658-2970
|                       |  |           +--| (100)
|                       |  |           |  |  +--EP00249_Psilotum_nudum_P019351_c27209_g1_i1_orf_3-2654
|                       |  |           |  +--| (88)
|                       |  |           |     |  +--EP00895_Klebsormidium_nitens_P013072_GAQ90625.1_Protein_kinase_PITSLRE_and_related_kinases_Klebsormidium_nitens
|                       |  |           |     +--| (88)
|                       |  |           |        +--EP01018_Ginkgo_biloba_P031573_Gb_15103_translate_table_standard
|                       |  |        +--| (97)
|                       |  |        |  +--EP00238_Polyblepharides_amylifera_P013317_CAMPEP_0196580830_NCGR_PEP_ID_MMETSP1081-20130531_30880_1_TAXON_ID_36882_ORGANISM__Pyramimonas_amylifera_Strain_CCMP720__LENGTH_869_DNA_ID_CAMNT_0041900829_DNA_START_133_DNA_END_2742_DNA_ORIENTATION_
|                       |  |     +--| (99)
|                       |  |     |  |  +---EP00191_Tetraselmis_sp_GSL018_P011791_CAMPEP_0177599618_NCGR_PEP_ID_MMETSP0419_2-20121207_13099_1_TAXON_ID_582737_ORGANISM__Tetraselmis_sp._Strain_GSL018__LENGTH_545_DNA_ID_CAMNT_0019092383_DNA_START_1_DNA_END_1637_DNA_ORIENTATION_
|                       |  |     |  +--| (100)
|                       |  |     |     |              +----EP00204_Picochlorum_oklahomense_P000995_CAMPEP_0118801808_NCGR_PEP_ID_MMETSP1161-20130426_3234_1_TAXON_ID_249345_ORGANISM__Picochlorum_oklahomensis_Strain_CCMP2329__LENGTH_529_DNA_ID_CAMNT_0006729787_DNA_START_84_DNA_END_1673_DNA_ORIENTATION_-
|                       |  |     |     |           +--| (98)
|                       |  |     |     |           |  +-----EP00207_Helicosporidium_sp_ATCC50920_P004574_KDD75737.1_protein_kinase_Helicosporidium_sp._ATCC_50920
|                       |  |     |     |        +--| (98)
|                       |  |     |     |        |  +--EP00888_Micractinium_conductrix_P007282_PSC74284.1_cyclin-dependent_kinase_G-2-like_isoform_X1_Micractinium_conductrix
|                       |  |     |     |     +--| (79)
|                       |  |     |     |     |  +---EP00803_Ostreobium_quekettii_P002820_evm.model.scf_1241.3_EVM.evm.TU.scf_1241.3_scf_1241_25688-30444
|                       |  |     |     |  +--| (96)
|                       |  |     |     |  |  |  +--EP00799_Chlamydomonas_eustigma_P008056_GAX80600.1_hypothetical_protein_CEUSTIGMA_g8035.t1_Chlamydomonas_eustigma
|                       |  |     |     |  |  +--| (95)
|                       |  |     |     |  |     +--EP00852_Chlamydomonas_schloesseri_P003416_KAG2434353.1_hypothetical_protein_HYH02_012369_Chlamydomonas_schloesseri
|                       |  |     |     +--| (97)
|                       |  |     |        +--EP00208_Stichococcus_sp_RCC1054_P004921_CAMPEP_0206144366_NCGR_PEP_ID_MMETSP1473-20131121_23867_1_ASSEMBLY_ACC_CAM_ASM_001109_TAXON_ID_1461547_ORGANISM__Stichococcus_sp_Strain_RCC1054__LENGTH_901_DNA_ID_CAMNT_0053540177_DNA_START_164_DNA_END_2869_DNA_ORI
|                       |  |  +--| (100)
|                       |  |  |  +----EP00223_Ostreococcus_mediterraneus_P001863_CAMPEP_0179716882_NCGR_PEP_ID_MMETSP0938-20121108_2102_1_TAXON_ID_548131_ORGANISM__Ostreococcus_mediterraneus_Strain_clade-D-RCC1107__NCGR_SAMPLE_ID_MMETSP0938_ASSEMBLY_ACC_CAM_ASM_000576_LENGTH_1240_DNA_ID_CAMN
|                       |  +--| (90)
|                       |     |     +--EP00187_Rhodella_violacea_P008653_CAMPEP_0174894414_NCGR_PEP_ID_MMETSP0167-20121228_9055_1_TAXON_ID_38298_ORGANISM__Rhodella_maculata_Strain_CCMP736__LENGTH_541_DNA_ID_CAMNT_0016133491_DNA_START_1_DNA_END_1626_DNA_ORIENTATION_
|                       |     |  +--| (100)
|                       |     |  |  +--EP00188_Purpureofilum_apyrenoidigerum_P004205_Plantae.Rhodophyta-Purpureofilum_apyrenoidigerum.ctg46337.p1_GENE.Plantae.Rhodophyta-Purpureofilum_apyrenoidigerum.ctg46337_Plantae.Rhodophyta-Purpureofilum_apyrenoidigerum.ctg46337.p1_ORF_type_5prime_partial
|                       |     +--| (95)
|                       |        +----EP00639_Heterosigma_akashiwo_P031403_CAMPEP_0194671056_NCGR_PEP_ID_MMETSP0295-20121207_5580_1_TAXON_ID_39354_ORGANISM__Heterosigma_akashiwo_Strain_CCMP2393__LENGTH_483_DNA_ID_CAMNT_0039554417_DNA_START_1_DNA_END_1452_DNA_ORIENTATION_
|                    +--| (80)
|                    |  |        +--EP00315_Gephyrocapsa_oceanica_P037077_CAMPEP_0185428106_NCGR_PEP_ID_MMETSP1365-20130426_15882_1_TAXON_ID_38817_ORGANISM__Gephyrocapsa_oceanica_Strain_RCC1303__LENGTH_537_DNA_ID_CAMNT_0028032275_DNA_START_1_DNA_END_1607_DNA_ORIENTATION_
|                    |  |     +--| (99)
|                    |  |     |  +--EP00327_Prymnesium_parvum_P015890_CAMPEP_0113256698_NCGR_PEP_ID_MMETSP0008_2-20120614_14908_1_TAXON_ID_97485_ORGANISM__Prymnesium_parvum__LENGTH_631_DNA_ID_CAMNT_0000105069_DNA_START_1_DNA_END_1895_DNA_ORIENTATION__assembly_acc_CAM_ASM_000153
|                    |  |  +--| (100)
|                    |  |  |  +--EP00316_Scyphosphaera_apsteinii_P020181_CAMPEP_0119348174_NCGR_PEP_ID_MMETSP1333-20130426_108905_1_TAXON_ID_418940_ORGANISM__Scyphosphaera_apsteinii_Strain_RCC1455__LENGTH_674_DNA_ID_CAMNT_0007360743_DNA_START_140_DNA_END_2165_DNA_ORIENTATION_-
|                    |  +--| (85)
|                    |     |  +------EP00336_Pseudocohnilembus_persalinus_P001955_KRX00029.1_Protein_kinase-like_domain_Pseudocohnilembus_persalinus
|                    |     +--| (91)
|                    |        |  +--EP00390_Vitrella_brassicaformis_P007974_CEM02536.1_unnamed_protein_product_Vitrella_brassicaformis_CCMP3155
|                    |        +--| (100)
|                    |           +-------EP00403_Amphidinium_massartii_P013252_CAMPEP_0178415990_NCGR_PEP_ID_MMETSP0689_2-20121128_23832_1_TAXON_ID_160604_ORGANISM__Amphidinium_massartii_Strain_CS-259__LENGTH_511_DNA_ID_CAMNT_0020037319_DNA_START_1_DNA_END_1534_DNA_ORIENTATION_
|                 +--| (92)
|                 |  +----EP00472_Partenskyella_glossopodia_P000309_CAMPEP_0197543602_NCGR_PEP_ID_MMETSP1318-20131121_68331_1_TAXON_ID_552666_ORGANISM__Partenskyella_glossopodia_Strain_RCC365__LENGTH_641_DNA_ID_CAMNT_0043102955_DNA_START_1_DNA_END_1924_DNA_ORIENTATION_
|              +--| (92)
|              |  |     +----EP00002_Diphylleia_rotans_P010275_TRINITY_DN2069_c0_g1_i5.p1_TRINITY_DN2069_c0_g1_TRINITY_DN2069_c0_g1_i5.p1_ORF_type_5prime_partial_len_585_score_151.53_TRINITY_DN2069_c0_g1_i5_39-1793
|              |  |  +--| (48)
|              |  |  |  |  +-----EP00761_Pharyngomonas_kirbyi_P009007_gb_GECH01009022.1_.p1_GENE.gb_GECH01009022.1_gb_GECH01009022.1_.p1_ORF_type_complete_len_476_score_102.37_gb_GECH01009022.1_1-1428
|              |  |  |  +--| (99)
|              |  |  |     +--------EP00999_Lentomonas_sp_LEN2_P000117_NODE_1111_length_1009_cov_80.001134_g1066_i0.p1_GENE.NODE_1111_length_1009_cov_80.001134_g1066_i0_NODE_1111_length_1009_cov_80.001134_g1066_i0.p1_ORF_type_internal_len_337_score_45.82_NODE_1111_length_1009_cov_80.001134
|              |  +--| (95)
|              |     |     +---EP00003_Mantamonas_plastica_P007602_TRINITY_DN1644_c0_g1_i3.p1_TRINITY_DN1644_c0_g1_TRINITY_DN1644_c0_g1_i3.p1_ORF_type_5prime_partial_len_400_score_125.27_TRINITY_DN1644_c0_g1_i3_27-1226
|              |     |  +--| (95)
|              |     |  |  +--EP00009_Paramoeba_aestuarina_P003898_CAMPEP_0201516558_NCGR_PEP_ID_MMETSP0161_2-20130828_7858_1_ASSEMBLY_ACC_CAM_ASM_000251_TAXON_ID_180227_ORGANISM__Neoparamoeba_aestuarina_Strain_SoJaBio_B1-5_56_2__LENGTH_566_DNA_ID_CAMNT_0047913735_DNA_START_1_DNA_END
|              |     +--| (65)
|              |        +----EP00004_Rigifila_ramosa_P012335_TRINITY_DN2665_c0_g2_i2.p1_TRINITY_DN2665_c0_g2_TRINITY_DN2665_c0_g2_i2.p1_ORF_type_internal_len_445_score_125.87_TRINITY_DN2665_c0_g2_i2_3-1334
|           +--| (68)
|           |  |     +--EP00824_Muranothrix_gubernata_P008451_TRINITY_DN2084_c0_g2_i1.p1_TRINITY_DN2084_c0_g2_TRINITY_DN2084_c0_g2_i1.p1_ORF_type_internal_len_418_score_53.33_TRINITY_DN2084_c0_g2_i1_2-1252
|           |  |  +--| (93)
|           |  |  |  +-----EP01087_Luapelamoeba_hula_P023174_TRINITY_DN8472_c0_g1_i1.p1_TRINITY_DN8472_c0_g1_TRINITY_DN8472_c0_g1_i1.p1_ORF_type_internal_len_414_score_67.57_TRINITY_DN8472_c0_g1_i1_1-1239
|           |  +--| (94)
|           |     +---EP01105_Mastigella_eilhardi_P017360_TRINITY_DN398_c0_g3_i1.p1_TRINITY_DN398_c0_g3_TRINITY_DN398_c0_g3_i1.p1_ORF_type_5prime_partial_len_521_score_143.10_TRINITY_DN398_c0_g3_i1_147-1709
|        +--| (88)
|        |  |                          +--EP00074_Homo_sapiens_P110391_XP_024306952.1_cyclin-dependent_kinase_11B_isoform_X9_Homo_sapiens
|        |  |                       +--| (100)
|        |  |                       |  +--EP00067_Danio_rerio_P030754_XP_009302607.1_cell_division_protein_kinase_11_isoform_X1_Danio_rerio
|        |  |                    +--| (99)
|        |  |                    |  +--EP00057_Strongylocentrotus_purpuratus_P018770_XP_011673244.1_PREDICTED_cyclin-dependent_kinase_11B_Strongylocentrotus_purpuratus
|        |  |                 +--| (99)
|        |  |                 |  +--EP00110_Nematostella_vectensis_P015503_XP_001632904.1_predicted_protein_partial_Nematostella_vectensis
|        |  |              +--| (85)
|        |  |              |  +--EP00114_Trichoplax_sp_H2_P005475_RDD41238.1_Cyclin-dependent_kinase_11B_Trichoplax_sp._H2
|        |  |           +--| (84)
|        |  |           |  +--EP00119_Amphimedon_queenslandica_P006366_XP_011407163.2_PREDICTED_cyclin-dependent_kinase_11B-like_Amphimedon_queenslandica
|        |  |        +--| (100)
|        |  |        |  +---EP00120_Capsaspora_owczarzaki_P007835_XP_011270016.1_hypothetical_protein_CAOG_08444_Capsaspora_owczarzaki_ATCC_30864
|        |  |     +--| (97)
|        |  |     |  |     +---EP00033_Pygsuia_biforma_P001454_GCRY01001642.1.p1_GENE.GCRY01001642.1_GCRY01001642.1.p1_ORF_type_complete_len_500_score_50.95_GCRY01001642.1_190-1689
|        |  |     |  |  +--| (54)
|        |  |     |  |  |  |     +--EP00035_Acanthoeca_spectabilis_P016217_m.328030_g.328030_ORF_g.328030_m.328030_type_5prime_partial_len_627_comp16499_c0_seq1_1194-3074
|        |  |     |  |  |  |  +--| (100)
|        |  |     |  |  |  |  |  +--EP00040_Diaphanoeca_grandis_P039406_m.258965_g.258965_ORF_g.258965_m.258965_type_complete_len_735_comp37392_c0_seq1_155-2359
|        |  |     |  |  |  +--| (100)
|        |  |     |  |  |     +---EP00045_Choanoeca_perplexa_P012417_m.135459_g.135459_ORF_g.135459_m.135459_type_complete_len_555_comp15994_c0_seq2_1368-3032
|        |  |     |  +--| (56)
|        |  |     |     +----EP00128_Syssomonas_multiformis_P000719_Colp12_sorted_trinity150504_noHs_16072
|        |  |  +--| (97)
|        |  |  |  |  +------EP00145_Schizosaccharomyces_pombe_P004095_NP_595739.1_serine_threonine_protein_kinase_Ppk23_Schizosaccharomyces_pombe
|        |  |  |  +--| (100)
|        |  |  |     +--EP00839_Anaeromyces_robustus_P001797_ORX67343.1_Pkinase-domain-containing_protein_Anaeromyces_robustus
|        |  +--| (89)
|        |     +-----EP01100_Stratorugosa_tubuloviscum_P007037_TRINITY_DN2969_c0_g2_i1.p1_TRINITY_DN2969_c0_g2_TRINITY_DN2969_c0_g2_i1.p1_ORF_type_internal_len_387_score_113.05_TRINITY_DN2969_c0_g2_i1_1-1158
|     +--| (84)
|     |  |  +--EP00007_Cunea_sp_BSH-02190019_P005637_CAMPEP_0174234916_NCGR_PEP_ID_MMETSP0417-20130205_4528_1_TAXON_ID_242541_ORGANISM__Mayorella_sp_Strain_BSH-02190019__LENGTH_520_DNA_ID_CAMNT_0015313345_DNA_START_57_DNA_END_1619_DNA_ORIENTATION_-
|     |  +--| (82)
|     |     |  +--EP01125_Pyxidicula_operculata_P012914_TRINITY_DN4251_c1_g3_i6.p1_TRINITY_DN4251_c1_g3_TRINITY_DN4251_c1_g3_i6.p1_ORF_type_complete_len_695_score_205.51_TRINITY_DN4251_c1_g3_i6_236-2320
|     |     +--| (100)
|     |        +--EP01126_Amoeba_proteus_P042322_TRINITY_DN4595_c0_g1_i10.p1_TRINITY_DN4595_c0_g1_TRINITY_DN4595_c0_g1_i10.p1_ORF_type_5prime_partial_len_765_score_157.60_TRINITY_DN4595_c0_g1_i10_1-2295
|  +--| (93)
|  |  +--EP01118_Nematostelium_gracile_P002232_TRINITY_DN1246_c0_g1_i1.p1_TRINITY_DN1246_c0_g1_TRINITY_DN1246_c0_g1_i1.p1_ORF_type_complete_len_488_score_132.10_TRINITY_DN1246_c0_g1_i1_77-1540
+--| (100)
|  +--EP01098_Paradermamoeba_levis_P007180_TRINITY_DN2975_c0_g1_i2.p1_TRINITY_DN2975_c0_g1_TRINITY_DN2975_c0_g1_i2.p1_ORF_type_internal_len_594_score_148.54_TRINITY_DN2975_c0_g1_i2_2-1780
|
+--EP00022_Cavenderia_fasciculata_P006062_XP_004358551.1_putative_protein_serine_threonine_kinase_Cavenderia_fasciculata


Consensus tree in newick format: 

(EP00023_Dictyostelium_discoideum_P005532_XP_639135.1_hypothetical_protein_DDB_G0283279_Dictyostelium_discoideum_AX4:0.2299485969,(((((((((((((((((((EP00023_Dictyostelium_discoideum_P010614_XP_644979.1_p34-cdc2_protein_Dictyostelium_discoideum_AX4:0.5417535051,EP00499_Haloplacidia_sp_CaronLabIsolate_P007831_CAMPEP_0196778488_NCGR_PEP_ID_MMETSP1104-20130614_5827_1_TAXON_ID_33652_ORGANISM__Cafeteria_sp._Strain_Caron_Lab_Isolate__LENGTH_457_DNA_ID_CAMNT_0042148657_DNA_START_1_DNA_END_1371_DNA_ORIENTATION_-:0.3219727091)74:0.0961635860,((EP00099_Drosophila_melanogaster_P013890_NP_476797.1_Cyclin-dependent_kinase_1_Drosophila_melanogaster:0.4728664512,EP00873_Tetraselmis_striata_P033335_jgi_Tetstr1_453599_TSEL_040556.t1:0.3931024369)98:0.1145389873,EP00110_Nematostella_vectensis_P016065_XP_001633466.1_predicted_protein_Nematostella_vectensis:0.3202749478)72:0.0420617485)82:0.0673077446,((EP01134_Creolimax_fragrantissima_P007094_CFRG7094T1:0.4913127506,EP01156_Anaeramoeba_ignava_P018614_Anaeramoba_ignava_a92326_30.p1_GENE.a92326_30_a92326_30.p1_ORF_type_complete_len_344_score_89.09_a92326_30_257-1288:0.8404218770)92:0.0874190576,EP00190_Bangiopsis_sp_CCMP1999_P006058_CAMPEP_0198726946_NCGR_PEP_ID_MMETSP1475-20131203_3837_1_TAXON_ID_ORGANISM__Unidentified_sp._Strain_CCMP1999__NCGR_SAMPLE_ID_MMETSP1475_ASSEMBLY_ACC_CAM_ASM_001111_LENGTH_366_DNA_ID_CAMNT_0044488927_DNA_START_1_DNA_:1.6265193187)90:0.0689756650)81:0.0513163457,(((EP00110_Nematostella_vectensis_P024082_XP_001641483.1_predicted_protein_Nematostella_vectensis:0.5546883829,(EP00137_Aspergillus_oryzae_P011106_EIT83343.1_protein_kinase_Aspergillus_oryzae_3.042:0.3799912555,EP01147_Barroeca_monosierra_P005733_gene5733-217_t:0.9434763532)100:0.1236334011)96:0.1471027550,(EP01071_Lankesteria_metandrocarpae_P011565_Lankesteria_metandrocarpae_DN5452_c0_g2_i1.p1:0.7100135629,EP00160_Parvularia_atlantis_P021036_Unigene894_Nuclearia_a_m.2875_Unigene894_Nuclearia_a_g.2875_ORF_Unigene894_Nuclearia_a_g.2875_Unigene894_Nuclearia_a_m.2875_type_5prime_partial_len_380_Unigene894_Nuclearia_a_28-1167:0.7295225411)88:0.1124146489)86:0.0706068700,(EP00325_Prymnesiales_sp_UTEX-LB-985_P032406_CAMPEP_0174721620_NCGR_PEP_ID_MMETSP1094-20130205_36727_1_TAXON_ID_156173_ORGANISM__Chrysochromulina_brevifilum_Strain_UTEX_LB_985__LENGTH_495_DNA_ID_CAMNT_0015922343_DNA_START_66_DNA_END_1548_DNA_ORIENTATION_:0.3940157270,(EP00541_Cyclophora_tenuis_P002944_CAMPEP_0116547716_NCGR_PEP_ID_MMETSP0397-20121206_3933_1_TAXON_ID_216820_ORGANISM__Cyclophora_tenuis_Strain_ECT3854__LENGTH_501_DNA_ID_CAMNT_0004072281_DNA_START_1_DNA_END_1505_DNA_ORIENTATION_-:0.2090346960,EP00650_Pythium_arrhenomanes_P000722_EPrPR00000013804_pep_supercontig_par_scaffolds_v1_par_scaffold_46_20476_23060_-1_gene_maker-par_contig_46-fgenesh-gene-0.8_transcript_EPrPRT00000013804_gene_biotype_protein_coding_transcript_biotype_protein_coding_des:0.1449420667)100:0.2007234378)83:0.0781686811)98:0.2245152121)98:0.1908857311,EP00340_Litonotus_pictus_P008940_CAMPEP_0170516056_NCGR_PEP_ID_MMETSP0209-20121228_2401_1_TAXON_ID_665100_ORGANISM__Litonotus_pictus_Strain_P1__NCGR_SAMPLE_ID_MMETSP0209_ASSEMBLY_ACC_CAM_ASM_000301_LENGTH_305_DNA_ID_CAMNT_0010800825_DNA_START_1_DNA_END_9:1.0277354384)87:0.0237229192,(EP00333_Tetrahymena_thermophila_P011113_XP_001021452.2_cyclin-dependent_kinase-like_protein_Tetrahymena_thermophila_SB210:0.8914128742,EP00152_Rhizopus_delemar_P013487_EIE88784.1_hypothetical_protein_RO3G_13495_Rhizopus_delemar_RA_99-880:0.7148058145)97:0.1100435531)100:0.3848064586,(((((((EP00252_Welwitschia_mirabilis_P006235_TRINITY_DN1705_c0_g1_i2.p1_TRINITY_DN1705_c0_g1_TRINITY_DN1705_c0_g1_i2.p1_ORF_type_complete_len_433_score_92.07_TRINITY_DN1705_c0_g1_i2_379-1677:0.4155744599,EP00793_Prasinoderma_coloniale_P000249_PRCOL_00005759-RA:0.5913782804)100:0.1659085941,EP00873_Tetraselmis_striata_P046266_jgi_Tetstr1_466530_TSEL_011035.t3:0.7759374303)97:0.0978699850,EP00299_Pterocystis_sp_00344_P013221_c6457_g1_i2.p1_GENE.c6457_g1_i2_c6457_g1_i2.p1_ORF_type_5prime_partial_len_351_score_38.96_c6457_g1_i2_29-1081:1.0404397984)57:0.0396090519,(EP01027_Heterolobosea_sp_BB2_P016876_GEZU01023960.1.p1_GENE.GEZU01023960.1_GEZU01023960.1.p1_ORF_type_complete_len_448_score_89.12_GEZU01023960.1_89-1432:0.5200568663,EP00848_Thamnocephalis_sphaerospora_P004083_RKP08440.1_CMGC_CDK_CDK7_protein_kinase_Thamnocephalis_sphaerospora:0.7033660046)99:0.1508699527)100:0.0964512163,EP00293_Proteomonas_sulcata_P002275_CAMPEP_0184325030_NCGR_PEP_ID_MMETSP1049-20130417_138163_1_TAXON_ID_77928_ORGANISM__Proteomonas_sulcata_Strain_CCMP704__LENGTH_382_DNA_ID_CAMNT_0026646961_DNA_START_1_DNA_END_1148_DNA_ORIENTATION_-:1.1587327002)99:0.1852135999,(EP00500_Bicosoecida_sp_ms1_P006166_CAMPEP_0203829290_NCGR_PEP_ID_MMETSP0115-20131106_63192_1_ASSEMBLY_ACC_CAM_ASM_000227_TAXON_ID_33651_ORGANISM__Bicosoecid_sp_Strain_ms1__LENGTH_420_DNA_ID_CAMNT_0050738353_DNA_START_1_DNA_END_1259_DNA_ORIENTATION_-:0.6534747021,EP00038_Savillea_parva_P002291_m.112819_g.112819_ORF_g.112819_m.112819_type_complete_len_342_comp10789_c0_seq8_3512-4537:0.9225327932)100:0.4569377546)100:0.3124472683,Bacteria_NYWD01000169.1_2_1288_2541_1_ID_169_2_partial_00_start_type_ATG_rbs_motif_None_rbs_spacer_None_gc_cont_0.522:1.7337527151)98:0.0784144475)100:0.2565946858,(((((((((((((((((((((((EP00260_Arabidopsis_thaliana_P002950_NP_001117490.1_Protein_kinase_superfamily_protein_Arabidopsis_thaliana:0.2442213905,((((((EP00265_Oryza_sativa_P022641_NP_001067590.1_Os11g0242500_Oryza_sativa_Japonica_Group:0.2345253221,(EP00267_Zea_mays_P030864_XP_008662637.1_probable_serine_threonine-protein_kinase_At1g09600_isoform_X1_Zea_mays:0.0834276167,EP00263_Brachypodium_distachyon_P012677_XP_003576969.2_probable_serine_threonine-protein_kinase_At1g09600_Brachypodium_distachyon:0.1195788343)100:0.1267688785)100:0.1376018498,EP00259_Arabidopsis_lyrata_P038823_XP_020891539.1_probable_serine_threonine-protein_kinase_At1g09600_Arabidopsis_lyrata_subsp._lyrata:0.3328452853)93:0.0293217644,(EP00267_Zea_mays_P022862_XP_008648016.1_uncharacterized_protein_LOC100381525_isoform_X1_Zea_mays:0.0373816408,EP00263_Brachypodium_distachyon_P010336_XP_003573290.2_uncharacterized_protein_LOC100834933_Brachypodium_distachyon:0.0538890629)100:0.1493876652)94:0.0560183996,EP00267_Zea_mays_P052231_XP_020405267.1_uncharacterized_protein_LOC100279958_isoform_X1_Zea_mays:0.1770099008)69:0.0325918764,EP00252_Welwitschia_mirabilis_P018751_TRINITY_DN4185_c0_g3_i1.p1_TRINITY_DN4185_c0_g3_TRINITY_DN4185_c0_g3_i1.p1_ORF_type_complete_len_848_score_172.28_TRINITY_DN4185_c0_g3_i1_527-3070:0.1794371688)92:0.0306193110,((EP00261_Vitis_vinifera_P035672_XP_019076915.1_PREDICTED_probable_serine_threonine-protein_kinase_At1g54610_isoform_X1_Vitis_vinifera:0.2461165615,EP00263_Brachypodium_distachyon_P002271_XP_003560470.3_probable_serine_threonine-protein_kinase_At1g54610_Brachypodium_distachyon:0.4145688419)100:0.3812057827,(EP00264_Hordeum_vulgare_P090188_HORVU5Hr1G020060.7_pep_chromosome_IBSC_v2_chr5H_90280282_90284295_-1_gene_HORVU5Hr1G020060_transcript_HORVU5Hr1G020060.7_gene_biotype_protein_coding_transcript_biotype_protein_coding_description_Predicted_protein_Source_Un:0.3497760325,EP00267_Zea_mays_P024922_XP_008651752.1_uncharacterized_protein_LOC100383830_isoform_X1_Zea_mays:0.1636946510)100:0.1685749283)91:0.0483366210)98:0.0587840480)98:0.0497901159,EP00265_Oryza_sativa_P001147_NP_001043043.1_Os01g0367700_Oryza_sativa_Japonica_Group:0.0955711418)98:0.0485341473,(EP00265_Oryza_sativa_P007471_NP_001050108.1_Os03g0349200_partial_Oryza_sativa_Japonica_Group:0.0780537924,EP00267_Zea_mays_P035139_XP_008670639.1_probable_serine_threonine-protein_kinase_At1g54610_Zea_mays:0.0676947973)98:0.0122336779)100:0.8676552334,((((EP00265_Oryza_sativa_P012133_NP_001055436.1_Os05g0389700_Oryza_sativa_Japonica_Group:0.0467946412,EP00263_Brachypodium_distachyon_P005335_XP_003565105.2_ribosomal_RNA-processing_protein_12_Brachypodium_distachyon:0.0541192009)100:0.1130783185,EP01018_Ginkgo_biloba_P002117_Gb_06096_translate_table_standard:0.7826630837)100:0.1138184548,EP00896_Chara_braunii_P016339_GBG74215.1_hypothetical_protein_CBR_g17928_Chara_braunii:0.5161488769)99:0.0855399460,(((EP00227_Mantoniella_beaufortii_P019194_CAMPEP_0197575730_NCGR_PEP_ID_MMETSP1326-20131121_1024_1_TAXON_ID_1155430_ORGANISM__Genus_nov._species_nov._Strain_RCC2288__LENGTH_1014_DNA_ID_CAMNT_0043138545_DNA_START_104_DNA_END_3148_DNA_ORIENTATION_-:0.3007779447,EP00893_Bathycoccus_prasinos_P007650_XP_007515678.1_predicted_protein_Bathycoccus_prasinos:0.3903740085)100:0.0936188923,EP00854_Cymbomonas_tetramitiformis_P021700_gene21700-26101_t:0.2769723418)77:0.0676658168,EP00899_Mesostigma_viride_P008078_jgi_Mesvir1_17271_Mv07679-RA.1:0.2984977753)77:0.0391567223)47:0.0191256586)100:0.0746145283,(EP00735_Rhodelphis_limneticus_P015373_TRINITY_DN9605_c0_g1_TRINITY_DN9605_c0_g1_i1_g.12177_m.12177_TRINITY_DN9605_c0_g1_TRINITY_DN9605_c0_g1_i1_g.12177_ORF_type_complete_len_526_score_36.08_sp_Q5JK68_CDKC2_ORYSJ_49.22_1e-137_Pkinase_PF00069.20_2e-74_Pkin:0.4945077340,EP00123_Amoebidium_parasiticum_P014219_comp22400_c0_seq1_m.33451_comp22400_c0_seq1_g.33451_ORF_comp22400_c0_seq1_g.33451_comp22400_c0_seq1_m.33451_type_3prime_partial_len_1281_comp22400_c0_seq1_3-3842:1.4146828653)95:0.2263867749)73:0.0086832193,EP00211_Chloroparvula_japonica_P002851_CAMPEP_0119128772_NCGR_PEP_ID_MMETSP1310-20130426_6792_1_TAXON_ID_464262_ORGANISM__Genus_nov._species_nov._Strain_RCC2339__LENGTH_510_DNA_ID_CAMNT_0007119145_DNA_START_1_DNA_END_1533_DNA_ORIENTATION_-:0.7561640455)84:0.0251418379,(((EP00031_Thecamonas_trahens_P006331_XP_013758901.1_hypothetical_protein_AMSG_11804_Thecamonas_trahens_ATCC_50062:1.1061943135,EP00698_Gefionella_okellyi_P001193_TRINITY_DN1111_c0_g1_i2.p1_TRINITY_DN1111_c0_g1_TRINITY_DN1111_c0_g1_i2.p1_ORF_type_complete_len_530_score_95.26_TRINITY_DN1111_c0_g1_i2_70-1659:0.4848341299)63:0.1324481109,EP00163_Fabomonas_tropica_P012244_TRINITY_DN234_c0_g3_i2.p1_TRINITY_DN234_c0_g3_TRINITY_DN234_c0_g3_i2.p1_ORF_type_complete_len_547_score_137.57_TRINITY_DN234_c0_g3_i2_414-2054:0.5368033086)88:0.1290178229,((EP00165_Cyanidioschyzon_merolae_P003365_XP_005538128.1_cyclin_dependent_kinase_C-type_Cyanidioschyzon_merolae_strain_10D:0.8258322756,EP00871_Galdieria_phlegrea_P000395_jgi_Galph1_1356_GphlegSOOS_G5971.1:0.4888624022)69:0.1381769226,(EP00169_Porphyra_umbilicalis_P007489_OSX75503.1_hypothetical_protein_BU14_0234s0030_Porphyra_umbilicalis:0.6410165410,(EP00183_Erythrolobus_madagascarensis_P004410_CAMPEP_0185858198_NCGR_PEP_ID_MMETSP1354-20130828_29891_1_TAXON_ID_708628_ORGANISM__Erythrolobus_madagascarensis_Strain_CCMP3276__LENGTH_610_DNA_ID_CAMNT_0028560479_DNA_START_1_DNA_END_1833_DNA_ORIENTATION_-:0.2855896601,EP00185_Porphyridium_purpureum_P006653_POR0651..scf227_4:0.4015732239)100:0.1188507060)94:0.1026040649)97:0.2212559325)73:0.0664573569)62:0.0297953172,((((EP00023_Dictyostelium_discoideum_P010152_XP_644477.1_hypothetical_protein_DDB_G0273721_Dictyostelium_discoideum_AX4:0.2925120317,EP01133_Synstelium_polycarpum_P015260_gene15260-18066_t:0.4157822513)100:0.2231008124,((EP00761_Pharyngomonas_kirbyi_P009498_gb_GECH01009514.1_.p1_GENE.gb_GECH01009514.1_gb_GECH01009514.1_.p1_ORF_type_3prime_partial_len_434_score_86.08_gb_GECH01009514.1_1-1299:0.7971571859,EP01113_Clastostelium_recurvatum_P042735_TRINITY_DN6949_c0_g1_i1.p1_TRINITY_DN6949_c0_g1_TRINITY_DN6949_c0_g1_i1.p1_ORF_type_5prime_partial_len_625_score_149.17_TRINITY_DN6949_c0_g1_i1_3-1877:0.2514479584)62:0.0000021800,EP01104_Vermistella_antarctica_P019388_TRINITY_DN757_c0_g5_i1.p1_TRINITY_DN757_c0_g5_TRINITY_DN757_c0_g5_i1.p1_ORF_type_complete_len_830_score_334.01_TRINITY_DN757_c0_g5_i1_447-2936:0.5585371011)76:0.0338219984)54:0.0242151848,(EP00027_Filamoeba_sp_ATCC50430_P002737_CAMPEP_0168543950_NCGR_PEP_ID_MMETSP0413-20121227_2165_1_TAXON_ID_136452_ORGANISM__Filamoeba_nolandi_Strain_NC-AS-23-1__LENGTH_641_DNA_ID_CAMNT_0008573949_DNA_START_1_DNA_END_1925_DNA_ORIENTATION_:0.3216619800,((EP01087_Luapelamoeba_hula_P008092_TRINITY_DN2009_c0_g1_i1.p1_TRINITY_DN2009_c0_g1_TRINITY_DN2009_c0_g1_i1.p1_ORF_type_5prime_partial_len_560_score_143.06_TRINITY_DN2009_c0_g1_i1_669-2348:0.3485750801,(EP01090_Pellita_catalonica_P019383_TRINITY_DN6577_c0_g1_i2.p1_TRINITY_DN6577_c0_g1_TRINITY_DN6577_c0_g1_i2.p1_ORF_type_complete_len_541_score_52.84_TRINITY_DN6577_c0_g1_i2_212-1834:0.4471645097,EP01116_Phalansterium_solitarium_P000656_TRINITY_DN1049_c0_g1_i6.p1_TRINITY_DN1049_c0_g1_TRINITY_DN1049_c0_g1_i6.p1_ORF_type_complete_len_690_score_137.65_TRINITY_DN1049_c0_g1_i6_123-2192:0.4049380023)71:0.0340676842)68:0.0431616108,(EP01102_Stenamoeba_stenopodia_P019612_TRINITY_DN7451_c0_g1_i1.p1_TRINITY_DN7451_c0_g1_TRINITY_DN7451_c0_g1_i1.p1_ORF_type_5prime_partial_len_646_score_120.45_TRINITY_DN7451_c0_g1_i1_61-1998:0.3789381708,EP01103_Thecamoeba_quadrilineata_P009466_TRINITY_DN1922_c0_g1_i1.p1_TRINITY_DN1922_c0_g1_TRINITY_DN1922_c0_g1_i1.p1_ORF_type_complete_len_566_score_85.10_TRINITY_DN1922_c0_g1_i1_14-1711:0.2088820630)83:0.0467441410)66:0.0513769278)75:0.0335492758)77:0.0594399110,(EP00033_Pygsuia_biforma_P001141_GCRY01001298.1.p1_GENE.GCRY01001298.1_GCRY01001298.1.p1_ORF_type_3prime_partial_len_457_score_76.45_GCRY01001298.1_237-1604:0.6285624200,(EP00312_Isochrysidales_sp_CCMP1244_P030129_CAMPEP_0202803998_NCGR_PEP_ID_MMETSP1388-20130828_103417_1_ASSEMBLY_ACC_CAM_ASM_000864_TAXON_ID_37098_ORGANISM__Isochrysis_sp_Strain_CCMP1244__LENGTH_653_DNA_ID_CAMNT_0049473989_DNA_START_1_DNA_END_1965_DNA_ORIE:0.2369221542,(EP00325_Prymnesiales_sp_UTEX-LB-985_P010033_CAMPEP_0174703314_NCGR_PEP_ID_MMETSP1094-20130205_7303_1_TAXON_ID_156173_ORGANISM__Chrysochromulina_brevifilum_Strain_UTEX_LB_985__LENGTH_690_DNA_ID_CAMNT_0015901221_DNA_START_1_DNA_END_2072_DNA_ORIENTATION_:0.0821145093,EP00900_Chrysochromulina_parva_P020511_jgi_Chrpa1_3093_Chrysochromulina_OHIO_Genome00007093-RA:0.1440537329)100:0.1549332538)100:0.2109481546)73:0.0845134846)41:0.0368926540)54:0.0655151909,(((((((((EP00144_Saccharomyces_cerevisiae_P003152_NP_012783.1_cyclin-dependent_serine_threonine_protein_kinase_CTK1_Saccharomyces_cerevisiae_S288C:0.1605183491,EP00143_Candida_glabrata_P000816_XP_445501.1_uncharacterized_protein_CAGL0D02002g_Candida_glabrata:0.2688571250)100:0.3005769176,EP00142_Kluyveromyces_lactis_P003352_XP_454497.1_uncharacterized_protein_KLLA0_E12145g_Kluyveromyces_lactis:0.6448053457)100:0.4364527723,(EP00139_Candida_albicans_P005254_XP_721698.1_cyclin-dependent_serine_threonine_protein_kinase_Candida_albicans_SC5314:0.4674561964,EP00141_Yarrowia_lipolytica_P001718_XP_501225.1_YALI0B22528p_Yarrowia_lipolytica_CLIB122:0.5789441906)100:0.2488544976)99:0.1207770266,EP00154_Conidiobolus_coronatus_P002931_KXN67471.1_Pkinase-domain-containing_protein_Conidiobolus_coronatus_NRRL_28638:0.7779495670)70:0.1433270636,((((EP00135_Aspergillus_nidulans_P008186_XP_681459.1_hypothetical_protein_AN8190.2_Aspergillus_nidulans_FGSC_A4:0.1757675006,EP00138_Coccidioides_posadasii_P004809_XP_003069808.1_kinase_domain_containing_protein_Coccidioides_posadasii_C735_delta_SOWgp:0.1852859009)100:0.6017945738,(EP00145_Schizosaccharomyces_pombe_P002885_NP_594393.1_P-TEFb-associated_cyclin-dependent_protein_kinase_Lsk1_Schizosaccharomyces_pombe:0.4453826308,EP00856_Taphrina_deformans_P004174_CCG84770.1_protein_of_unknown_function_Taphrina_deformans_PYCC_5710:0.4719239500)100:0.1125210671)100:0.1259194808,((EP00146_Coprinopsis_cinerea_P012266_XP_002911207.1_CMGC_CDK_CRK7_protein_kinase_Coprinopsis_cinerea_okayama7_130:0.3961657115,(EP00150_Ustilago_maydis_P005256_XP_011391244.1_hypothetical_protein_UMAG_04925_Ustilago_maydis_521:0.6956105783,EP00858_Microbotryum_lychnidis-dioicae_P004784_KDE06843.1_CMGC_CDK_CRK7_protein_kinase_Microbotryum_lychnidis-dioicae_p1A1_Lamole:0.4866835911)48:0.0436569648)55:0.0411243547,EP00149_Cryptococcus_neoformans_P005457_XP_012051597.1_CMGC_CDK_CRK7_protein_kinase_Cryptococcus_neoformans_var._grubii_H99:0.5636790511)99:0.1322982737)91:0.1098725637,((EP00151_Rhizophagus_irregularis_P023077_XP_025187121.1_Pkinase-domain-containing_protein_Rhizophagus_irregularis_DAOM_181602_DAOM_197198:0.4566242791,EP00848_Thamnocephalis_sphaerospora_P003556_RKP07913.1_kinase-like_domain-containing_protein_Thamnocephalis_sphaerospora:0.4313179596)75:0.0693259141,EP00863_Basidiobolus_meristosporus_P005750_ORX90871.1_Pkinase-domain-containing_protein_Basidiobolus_meristosporus_CBS_931.73:0.6783449914)50:0.0766519117)65:0.0754081733)90:0.1145699498,((EP00129_Allomyces_macrogynus_P004767_KNE58769.1_CMGC_CDK_CRK7_protein_kinase_Allomyces_macrogynus_ATCC_38327:0.9587208489,(EP00132_Gonapodya_prolifera_P011767_KXS20528.1_Pkinase-domain-containing_protein_Gonapodya_prolifera_JEL478:0.6416416364,EP00847_Piptocephalis_cylindrospora_P000207_RKP11421.1_kinase-like_domain-containing_protein_Piptocephalis_cylindrospora:0.8705742190)73:0.1303418589)65:0.0310972516,(EP00839_Anaeromyces_robustus_P012663_ORX88099.1_Pkinase-domain-containing_protein_Anaeromyces_robustus:0.0908599552,EP00844_Piromyces_finnis_P006529_ORX51800.1_Pkinase-domain-containing_protein_Piromyces_finnis:0.0911277143)100:0.6988999449)91:0.0714157989)88:0.0512714154,(EP00130_Batrachochytrium_dendrobatidis_P000281_XP_006675155.1_hypothetical_protein_BATDEDRAFT_18173_Batrachochytrium_dendrobatidis_JAM81:0.9112626995,EP00845_Rhizoclosmatium_globosum_P007979_ORY42537.1_Pkinase-domain-containing_protein_partial_Rhizoclosmatium_globosum:0.6481045913)95:0.1333246074)75:0.0830936738,EP00160_Parvularia_atlantis_P005539_Unigene14771_Nuclearia_a_m.44402_Unigene14771_Nuclearia_a_g.44402_ORF_Unigene14771_Nuclearia_a_g.44402_Unigene14771_Nuclearia_a_m.44402_type_5prime_partial_len_416_Unigene14771_Nuclearia_a_2-1249:1.1046921899)100:0.2308431672,((((((((((((EP00110_Nematostella_vectensis_P003152_XP_001620553.1_hypothetical_protein_NEMVEDRAFT_v1g147788_partial_Nematostella_vectensis:0.1005431425,EP00110_Nematostella_vectensis_P020835_XP_001638236.1_predicted_protein_Nematostella_vectensis:0.0125104559)100:0.1787814725,EP00057_Strongylocentrotus_purpuratus_P032902_XP_789337.1_PREDICTED_cyclin-dependent_kinase_12_isoform_X1_Strongylocentrotus_purpuratus:0.1687465222)90:0.0451909245,((EP00059_Ciona_intestinalis_P006921_XP_002131391.1_cyclin-dependent_kinase_12_isoform_X1_Ciona_intestinalis:0.3042537509,(((EP00067_Danio_rerio_P017906_XP_003200579.2_cyclin-dependent_kinase_12_Danio_rerio:0.0965929775,EP00074_Homo_sapiens_P039183_NP_057591.2_cyclin-dependent_kinase_12_isoform_1_Homo_sapiens:0.0603628195)100:0.0472636140,(EP00074_Homo_sapiens_P091491_XP_016868240.1_cyclin-dependent_kinase_13_isoform_X2_Homo_sapiens:0.0133129250,EP00076_Gallus_gallus_P047715_XP_418864.6_cyclin-dependent_kinase_13_Gallus_gallus:0.0212596448)100:0.0285696690)100:0.0281878700,EP00067_Danio_rerio_P051633_XP_687417.4_cyclin-dependent_kinase_13_Danio_rerio:0.0488846766)100:0.1221791413)98:0.0442988550,EP00099_Drosophila_melanogaster_P009427_NP_001262167.1_Cyclin-dependent_kinase_12_isoform_C_Drosophila_melanogaster:0.2745425796)88:0.0280820503)98:0.0400471552,EP00118_Oscarella_pearsei_P029116_m.3693_g.3693_ORF_g.3693_m.3693_type_complete_len_946_comp9713_c0_seq1_130-2967:0.3914869925)99:0.0390269712,(EP00081_Caenorhabditis_elegans_P005461_NP_001254914.1_Cyclin-dependent_kinase_12_Caenorhabditis_elegans:0.5960327124,EP00096_Caligus_rogercresseyi_P002346_TRINITY_DN14454_c0_g1_i1.p1_TRINITY_DN14454_c0_g1_TRINITY_DN14454_c0_g1_i1.p1_ORF_type_complete_len_659_score_159.23_TRINITY_DN14454_c0_g1_i1_790-2766:0.3865619599)99:0.0774793739)97:0.0564676129,EP00119_Amphimedon_queenslandica_P016814_XP_019857233.1_PREDICTED_cyclin-dependent_kinase_12-like_isoform_X1_Amphimedon_queenslandica:0.4494066999)84:0.0268238015,(EP00114_Trichoplax_sp_H2_P001111_RDD36874.1_Cyclin-dependent_kinase_12_Trichoplax_sp._H2:0.4669221110,EP00115_Mnemiopsis_leidyi_P008346_ML09462a-PA_pep_supercontig_MneLei_Aug2011_ML0946_6536_13029_1_gene_ML09462a_transcript_ML09462a-RA_gene_biotype_protein_coding_transcript_biotype_protein_coding:0.6021547614)99:0.1337072987)99:0.2170931672,(((((EP00035_Acanthoeca_spectabilis_P004489_m.104043_g.104043_ORF_g.104043_m.104043_type_complete_len_688_comp12599_c0_seq3_787-2850:0.3556234195,EP00041_Stephanoeca_diplocostata_P029395_m.866203_g.866203_ORF_g.866203_m.866203_type_complete_len_775_comp23552_c0_seq6_4870-7194:0.2130072231)100:0.1868955774,EP00039_Didymoeca_costata_P010635_m.143759_g.143759_ORF_g.143759_m.143759_type_complete_len_803_comp14905_c0_seq3_2834-5242:0.3946513336)100:0.1717704267,EP00051_Salpingoeca_urceolata_P011388_m.140966_g.140966_ORF_g.140966_m.140966_type_5prime_partial_len_415_comp17100_c2_seq4_1-1245:0.6051443736)96:0.1058508018,(EP00050_Salpingoeca_kvevrii_P000507_m.149803_g.149803_ORF_g.149803_m.149803_type_5prime_partial_len_825_comp10136_c1_seq1_242-2716:0.5582256327,((EP00055_Hartaetosiga_balthica_P004122_m.10231_g.10231_ORF_g.10231_m.10231_type_5prime_partial_len_805_comp3634_c0_seq1_2-2416:0.1635036934,EP00056_Hartaetosiga_gracilis_P003359_m.63023_g.63023_ORF_g.63023_m.63023_type_5prime_partial_len_871_comp11427_c0_seq1_1822-4434:0.2389661522)100:0.5728328047,EP00730_Choanoeca_flexa_P005520_TRINITY_DN11964_c0_g8_i1.p1_TRINITY_DN11964_c0_g8_TRINITY_DN11964_c0_g8_i1.p1_ORF_type_complete_len_701_score_94.44_TRINITY_DN11964_c0_g8_i1_166-2268:0.7201468013)87:0.1421297402)61:0.0222224160)81:0.0691075403,((EP00047_Mylnosiga_fluctuans_P024373_m.159919_g.159919_ORF_g.159919_m.159919_type_5prime_partial_len_1182_comp9844_c0_seq2_130-3675:0.3332792439,(EP00048_Salpingoeca_helianthica_P010711_m.153825_g.153825_ORF_g.153825_m.153825_type_5prime_partial_len_556_comp15122_c0_seq2_2-1669:0.8297649873,EP00048_Salpingoeca_helianthica_P010785_m.154818_g.154818_ORF_g.154818_m.154818_type_complete_len_926_comp15138_c7_seq1_56-2833:0.2864460766)97:0.1168926462)100:0.2356637377,EP00054_Salpingoeca_dolichothecata_P024556_m.167599_g.167599_ORF_g.167599_m.167599_type_3prime_partial_len_515_comp25051_c3_seq3_415-1962:0.4974346113)98:0.1308387587)83:0.0633437811)94:0.0445689469,(EP00042_Codosiga_hollandica_P035095_m.257087_g.257087_ORF_g.257087_m.257087_type_5prime_partial_len_830_comp54562_c0_seq6_156-2645:0.3031634038,EP00042_Codosiga_hollandica_P049239_m.567264_g.567264_ORF_g.567264_m.567264_type_complete_len_941_comp57836_c0_seq5_104-2926:0.4674865144)100:0.3362977727)98:0.1453355635,((((EP00756_Hemistasia_phaeocysticola_P015263_Hpha_TRINITY_DN15396_c6_g11_TRINITY_DN15396_c6_g11_i1_g.88938_m.88938_K08819_CDK12_13_cyclin-dependent_kinase_12_13:1.2367770795,EP00127_Corallochytrium_limacisporum_P004159_Clim_evm104s157_gene_Clim_evmTU104s157:0.9609790832)91:0.1403409406,EP01136_Pigoraptor_vietnamica_P003875_Opistho-1_new_33654:0.6806159617)48:0.1289157763,EP01135_Chromosphaera_perkinsii_P001686_Nk52_evm63s208_gene_Nk52_evmTU63s208:0.7306185241)33:0.0355220279,EP00124_Ichthyophonus_hoferi_P000139_Ihof_evm3s5_gene_Ihof_evmTU3s5:1.0096477789)53:0.0792052071)52:0.0078912928,((EP00020_Sapocribrum_chincoteaguense_P013996_CAMPEP_0170735354_NCGR_PEP_ID_MMETSP0437-20130122_3054_1_TAXON_ID_0_ORGANISM__Sexangularia_sp.__LENGTH_390_DNA_ID_CAMNT_0011073679_DNA_START_1_DNA_END_1169_DNA_ORIENTATION_:1.3314900824,EP00029_Vermamoeba_vermiformis_P001118_TRINITY_DN11288_c0_g1_i1.p1_TRINITY_DN11288_c0_g1_TRINITY_DN11288_c0_g1_i1.p1_ORF_type_complete_len_718_score_183.99_TRINITY_DN11288_c0_g1_i1_65-2155:0.5606537837)83:0.1545837270,(EP00629_Pelagomonadales_sp_RCC1024_P017033_CAMPEP_0119270450_NCGR_PEP_ID_MMETSP1329-20130426_7442_1_TAXON_ID_114041_ORGANISM__Genus_nov._species_nov._Strain_RCC1024__LENGTH_585_DNA_ID_CAMNT_0007270471_DNA_START_1_DNA_END_1754_DNA_ORIENTATION_-:0.4199310471,EP00634_Sargassococcus_sp_CCMP2135_P012649_CAMPEP_0198661888_NCGR_PEP_ID_MMETSP1467-20131203_44666_1_TAXON_ID_1462469_ORGANISM__unid._sp._Strain_CCMP2135__LENGTH_370_DNA_ID_CAMNT_0044398359_DNA_START_1_DNA_END_1113_DNA_ORIENTATION_:0.5474703394)100:0.4404345612)92:0.2868289564)53:0.0629637715,EP00128_Syssomonas_multiformis_P007243_Colp12_sorted_trinity150504_noHs_32849:0.8621340400)71:0.0782772161)47:0.0894359294)43:0.0312856871,((EP00008_Paramoeba_atlantica_P011471_CAMPEP_0201477610_NCGR_PEP_ID_MMETSP0151_2-20130828_2604_1_ASSEMBLY_ACC_CAM_ASM_000257_TAXON_ID_200890_ORGANISM__Paramoeba_atlantica_Strain_621_1__CCAP_1560_9__LENGTH_548_DNA_ID_CAMNT_0047858393_DNA_START_1_DNA_END_163:0.7423480042,(EP00211_Chloroparvula_japonica_P003045_CAMPEP_0119124048_NCGR_PEP_ID_MMETSP1310-20130426_3781_1_TAXON_ID_464262_ORGANISM__Genus_nov._species_nov._Strain_RCC2339__LENGTH_532_DNA_ID_CAMNT_0007113935_DNA_START_1_DNA_END_1593_DNA_ORIENTATION_-:0.6659220850,EP00236_Picocystis_salinarum_P002674_CAMPEP_0183828986_NCGR_PEP_ID_MMETSP0807_2-20130328_3077_1_TAXON_ID_88271_ORGANISM__Picocystis_salinarum_Strain_CCMP1897__LENGTH_884_DNA_ID_CAMNT_0026074193_DNA_START_1_DNA_END_2648_DNA_ORIENTATION_-:0.5436490953)98:0.1011951224)69:0.0048606695,(EP00648_Phytopythium_vexans_P002994_EPrPV00000016076_pep_supercontig_pve_scaffolds_v1_pve_scaffold_118_45366_47823_1_gene_maker-pve_contig_118-snap-gene-0.25_transcript_EPrPVT00000016076_gene_biotype_protein_coding_transcript_biotype_protein_coding_descr:0.1112507992,EP00813_Pythium_oligandrum_P011159_TMW66078.1_hypothetical_protein_Poli38472_003843_Pythium_oligandrum:0.3853907037)100:0.7846949281)95:0.0580466802)42:0.0234075914,((((EP00002_Diphylleia_rotans_P016147_TRINITY_DN3137_c0_g1_i4.p1_TRINITY_DN3137_c0_g1_TRINITY_DN3137_c0_g1_i4.p1_ORF_type_complete_len_370_score_84.25_TRINITY_DN3137_c0_g1_i4_121-1230:0.8719257766,EP01083_Nonionella_stella_P091893_257008_1:0.7069781001)96:0.1286245295,EP01083_Nonionella_stella_P036554_99734_1:0.8939348961)94:0.1503628653,((((EP00457_Paulinella_chromatophora_P008370_gb_GEZN01008401.1_.p1_GENE.gb_GEZN01008401.1_gb_GEZN01008401.1_.p1_ORF_type_internal_len_478_score_112.20_gb_GEZN01008401.1_2-1432:0.7109363944,EP00462_Mataza_sp_D1_P024265_CAMPEP_0175129004_NCGR_PEP_ID_MMETSP0087-20121206_5234_1_TAXON_ID_136419_ORGANISM__Unknown_Unknown_Strain_D1__LENGTH_498_DNA_ID_CAMNT_0016411111_DNA_START_28_DNA_END_1519_DNA_ORIENTATION_:0.4794330419)99:0.1742257635,EP00468_Gymnochlora_sp_CCMP2014_P004232_CAMPEP_0167748328_NCGR_PEP_ID_MMETSP0110_2-20121227_4778_1_TAXON_ID_629695_ORGANISM__Gymnochlora_sp._Strain_CCMP2014__LENGTH_543_DNA_ID_CAMNT_0007633333_DNA_START_1_DNA_END_1632_DNA_ORIENTATION_-:0.4973824063)57:0.0000022840,EP01006_Ploeotia_vitrea_P034699_TRINITY_DN65790_c14_g2_i1.p1_TRINITY_DN65790_c14_g2_TRINITY_DN65790_c14_g2_i1.p1_ORF_type_complete_len_629_score_293.03_TRINITY_DN65790_c14_g2_i1_59-1690:0.9123715427)100:0.2132458212,((EP00473_Plasmodiophora_brassicae_P001092_CEO95756_pep_supercontig_pbe3.h15_scaffold_13_198022_202155_1_gene_PBRA_004469_transcript_CEO95756_gene_biotype_protein_coding_transcript_biotype_protein_coding_description_hypothetical_protein:0.6446206776,EP00473_Plasmodiophora_brassicae_P007698_CEP01903_pep_supercontig_pbe3.h15_scaffold_59_37558_39185_-1_gene_PBRA_008846_transcript_CEP01903_gene_biotype_protein_coding_transcript_biotype_protein_coding_description_hypothetical_protein:1.2163534099)80:0.0102269144,EP00473_Plasmodiophora_brassicae_P008856_CEP02506_pep_supercontig_pbe3.h15_scaffold_67_17059_18838_-1_gene_PBRA_009090_transcript_CEP02506_gene_biotype_protein_coding_transcript_biotype_protein_coding_description_hypothetical_protein:1.2883959343)76:0.1289164175)78:0.0461209905)77:0.0828257662,(EP00005_Dracoamoeba_jomungandri_P010940_CAMPEP_0174276926_NCGR_PEP_ID_MMETSP0439-20130205_60653_1_TAXON_ID_0_ORGANISM__Stereomyxa_ramosa_Strain_Chinc5__LENGTH_1643_DNA_ID_CAMNT_0015369203_DNA_START_256_DNA_END_5186_DNA_ORIENTATION_-:0.8299612727,(EP00011_Vannellida_sp_DIVA3-517-6-12_P003096_CAMPEP_0114632990_NCGR_PEP_ID_MMETSP0168-20121206_15216_1_TAXON_ID_95228_ORGANISM__Vannella_sp._Strain_DIVA3_517_6_12__NCGR_SAMPLE_ID_MMETSP0168_ASSEMBLY_ACC_CAM_ASM_000044_LENGTH_495_DNA_ID_CAMNT_0001844611_D:0.7219238455,EP00012_Vannella_robusta_P001909_CAMPEP_0206186066_NCGR_PEP_ID_MMETSP0166-20121206_2190_1_ASSEMBLY_ACC_CAM_ASM_000260_TAXON_ID_95228_ORGANISM__Vannella_robusta_Strain_DIVA3_518_3_11_1_6__LENGTH_530_DNA_ID_CAMNT_0053601397_DNA_START_1_DNA_END_1589_DNA_ORI:0.5121879259)99:0.1962397997)96:0.2316336591)69:0.1021629199)51:0.0172999298,((((((((EP00192_Tetraselmis_astigmatica_P008345_CAMPEP_0117673332_NCGR_PEP_ID_MMETSP0804-20121206_14413_1_TAXON_ID_1074897_ORGANISM__Tetraselmis_astigmatica_Strain_CCMP880__LENGTH_635_DNA_ID_CAMNT_0005482057_DNA_START_1_DNA_END_1907_DNA_ORIENTATION_:0.6933632686,((((EP00195_Chlamydomonas_chlamydogama_P004051_CAMPEP_0202917948_NCGR_PEP_ID_MMETSP1392-20130828_72242_1_ASSEMBLY_ACC_CAM_ASM_000868_TAXON_ID_225041_ORGANISM__Chlamydomonas_chlamydogama_Strain_SAG_11-48b__LENGTH_595_DNA_ID_CAMNT_0049610853_DNA_START_1_DNA_EN:0.1313002745,EP00798_Chlamydomonas_sp_ICE-L_P024420_gene24421-10019_t:0.2017336762)100:0.0991421636,EP00199_Chlamydomonas_sp_CCMP681_P002123_CAMPEP_0119117774_NCGR_PEP_ID_MMETSP1180-20130426_53025_1_TAXON_ID_3052_ORGANISM__Chlamydomonas_cf_sp_Strain_CCMP681__NCGR_SAMPLE_ID_MMETSP1180_ASSEMBLY_ACC_CAM_ASM_000741_LENGTH_421_DNA_ID_CAMNT_0007107067_DNA_ST:0.3502533987)100:0.1367612735,EP00201_Polytomella_parva_P023180_CAMPEP_0175041798_NCGR_PEP_ID_MMETSP0052_2-20121109_2145_1_TAXON_ID_51329_ORGANISM__Polytomella_parva_Strain_SAG_63-3__NCGR_SAMPLE_ID_MMETSP0052_2_ASSEMBLY_ACC_CAM_ASM_000194_LENGTH_412_DNA_ID_CAMNT_0016304413_DNA_START_:0.5902906550)100:0.0565637320,(EP00775_Hariotina_reticulata_P007659_gene7659-7862_t:0.2854561593,EP00881_Raphidocelis_subcapitata_P008337_GBF95626.1_cyclin-dependent_kinase-like_Raphidocelis_subcapitata:0.4679142570)100:0.1872390953)100:0.1581254563)66:0.0208563945,EP01025_Chloroclados_australasicus_P020859_TRINITY_DN2195_c1_g1_i1.p1_TRINITY_DN2195_c1_g1_TRINITY_DN2195_c1_g1_i1.p1_ORF_type_complete_len_529_score_73.05_TRINITY_DN2195_c1_g1_i1_163-1749:0.9652348293)99:0.0158346794,EP01024_Parvocaulis_polyphysoides_P006994_TRINITY_DN12099_c0_g2_i5.p1_TRINITY_DN12099_c0_g2_TRINITY_DN12099_c0_g2_i5.p1_ORF_type_5prime_partial_len_431_score_43.95_TRINITY_DN12099_c0_g2_i5_3-1295:0.8878873279)79:0.0892434870,((EP00205_Picochlorum_sp_RCC944_P001745_CAMPEP_0182605090_NCGR_PEP_ID_MMETSP1330-20130603_68_1_TAXON_ID_464278_ORGANISM__Picochlorum_sp._Strain_RCC944__LENGTH_729_DNA_ID_CAMNT_0024823035_DNA_START_18_DNA_END_2202_DNA_ORIENTATION_-:1.1152606401,EP00887_Chlorella_sp_A99_P000009_scaffold16.g9.t1:0.4447868249)99:0.2727687287,(EP00210_Caulerpa_lentillifera_P005802_g5548.t1:0.9223479500,EP00884_Botryococcus_braunii_P017451_jgi_Botrbrau1_438_Bobra.110_2s0087.1:0.4314782272)98:0.0458006202)87:0.0935023375)100:0.0637855923,(EP00762_Andalucia_godoyi_P007594_ANDGO_00843.mRNA.1_Cyclin-dependent_kinase_C-1:0.8909318290,EP00892_Ulva_mutabilis_P005090_jgi_Ulvmu1_2953_UM149_0036.1:1.1032852670)94:0.2283110575)94:0.0684725522,EP00237_Pycnococcus_provasolii_P015449_CAMPEP_0205949550_NCGR_PEP_ID_MMETSP1459-20131121_1664_1_ASSEMBLY_ACC_CAM_ASM_001120_TAXON_ID_41880_ORGANISM__Pycnococcus_provasolii_Strain_RCC931__LENGTH_555_DNA_ID_CAMNT_0053321109_DNA_START_1_DNA_END_1667_DNA_ORI:0.8271668885)73:0.0190613529,(EP00303_Exanthemachrysis_gayraliae_P006830_CAMPEP_0206004256_NCGR_PEP_ID_MMETSP1464-20131121_3864_1_ASSEMBLY_ACC_CAM_ASM_001124_TAXON_ID_119497_ORGANISM__Exanthemachrysis_gayraliae_Strain_RCC1523__LENGTH_501_DNA_ID_CAMNT_0053377659_DNA_START_1_DNA_END_15:0.7210128566,EP00306_Pavlova_sp_CCMP459_P003807_CAMPEP_0185179304_NCGR_PEP_ID_MMETSP1139-20130426_31944_1_TAXON_ID_298111_ORGANISM__Pavlova_sp._Strain_CCMP459__LENGTH_717_DNA_ID_CAMNT_0027745137_DNA_START_1_DNA_END_2153_DNA_ORIENTATION_:0.3598765594)100:0.2871303231)59:0.0220689345,(EP00216_Chloropicon_sp_CCMP2111_P002562_CAMPEP_0198238312_NCGR_PEP_ID_MMETSP1446-20131203_3992_1_TAXON_ID_1461542_ORGANISM__Unidentified_sp_Strain_CCMP2111__NCGR_SAMPLE_ID_MMETSP1446_ASSEMBLY_ACC_CAM_ASM_001112_LENGTH_430_DNA_ID_CAMNT_0043920705_DNA_STAR:1.1657955416,(((EP00288_Rhodomonas_lens_P016896_CAMPEP_0177710428_NCGR_PEP_ID_MMETSP0484_2-20121128_11330_1_TAXON_ID_354590_ORGANISM__Rhodomonas_lens_Strain_RHODO__LENGTH_489_DNA_ID_CAMNT_0019222109_DNA_START_89_DNA_END_1558_DNA_ORIENTATION_:0.5093260940,EP00294_Goniomonas_avonlea_P006260_CAMPEP_0114556010_NCGR_PEP_ID_MMETSP0114-20121206_9061_1_TAXON_ID_31324_ORGANISM__Goniomonas_sp_Strain_m__LENGTH_460_DNA_ID_CAMNT_0001741187_DNA_START_1_DNA_END_1378_DNA_ORIENTATION_:0.6415369471)100:0.0675654918,EP00297_Palpitomonas_bilix_P003248_CAMPEP_0113875972_NCGR_PEP_ID_MMETSP0780_2-20120614_5227_1_TAXON_ID_652834_ORGANISM__Palpitomonas_bilix__LENGTH_561_DNA_ID_CAMNT_0000861997_DNA_START_322_DNA_END_2008_DNA_ORIENTATION__assembly_acc_CAM_ASM_000599:0.7928566748)89:0.1210225151,((EP00500_Bicosoecida_sp_ms1_P006121_CAMPEP_0203827030_NCGR_PEP_ID_MMETSP0115-20131106_57930_1_ASSEMBLY_ACC_CAM_ASM_000227_TAXON_ID_33651_ORGANISM__Bicosoecid_sp_Strain_ms1__LENGTH_395_DNA_ID_CAMNT_0050736085_DNA_START_1_DNA_END_1182_DNA_ORIENTATION_-:1.0399494950,((EP00609_Ectocarpus_siliculosus_P009836_CBN73841.1_conserved_unknown_protein_Ectocarpus_siliculosus:0.4546261118,EP01084_Bolivina_argentea_P002235_4128_1:0.6905131440)100:0.2322133207,(EP00616_Rhizochromulina_sp_CCMP1243_P008961_CAMPEP_0118962686_NCGR_PEP_ID_MMETSP1173-20130426_927_1_TAXON_ID_1034831_ORGANISM__Rhizochromulina_marina_cf_Strain_CCMP1243__LENGTH_742_DNA_ID_CAMNT_0006910975_DNA_START_39_DNA_END_2268_DNA_ORIENTATION_:0.6107383692,EP00980_Cylindrotheca_fusiformis_P030912_scaffold25626_cov137-Cylindrotheca_fusiformis.AAC.3:0.7936434465)100:0.1964241398)100:0.0977467462)40:0.0140151956,(EP00510_Aplanochytrium_minuta_P006077_CAMPEP_0184010976_NCGR_PEP_ID_MMETSP0954-20121128_3553_1_TAXON_ID_627963_ORGANISM__Aplanochytrium_sp_Strain_PBS07__LENGTH_365_DNA_ID_CAMNT_0026290707_DNA_START_126_DNA_END_1223_DNA_ORIENTATION_:1.4076023570,(EP00646_Phytophthora_ramorum_P011992_Phyra77638_pep_supercontig_ASM14973v1_scaffold_25_501276_502936_1_gene_Phyra77638_transcript_Phyra77638_gene_biotype_protein_coding_transcript_biotype_protein_coding_gene_symbol_fgenesh1_pg.C_scaffold_25000159:0.3536755285,EP00654_Saprolegnia_diclina_P007213_XP_008610896.1_CMGC_CDK_CRK7_protein_kinase_Saprolegnia_diclina_VS20:0.6497835824)100:0.2887652339)97:0.1720626407)99:0.2551036789)75:0.0958465055)52:0.0000023271)89:0.0304436070)68:0.0247152194,((EP00299_Pterocystis_sp_00344_P002333_c1260_g1_i1.p1_GENE.c1260_g1_i1_c1260_g1_i1.p1_ORF_type_5prime_partial_len_528_score_111.97_c1260_g1_i1_88-1671:0.7204985775,EP01107_Rhizomastix_libera_P012487_TRINITY_DN3141_c0_g2_i1.p1_TRINITY_DN3141_c0_g2_TRINITY_DN3141_c0_g2_i1.p1_ORF_type_internal_len_498_score_87.73_TRINITY_DN3141_c0_g2_i1_3-1493:0.6677499516)85:0.0222986173,(((EP01122_Echinamoeba_exundans_P007395_TRINITY_DN2268_c0_g1_i1.p1_TRINITY_DN2268_c0_g1_TRINITY_DN2268_c0_g1_i1.p1_ORF_type_complete_len_520_score_90.29_TRINITY_DN2268_c0_g1_i1_680-2239:0.5239846149,(EP01127_Copromyxa_protea_P009203_TRINITY_DN2151_c0_g1_i2.p1_TRINITY_DN2151_c0_g1_TRINITY_DN2151_c0_g1_i2.p1_ORF_type_5prime_partial_len_504_score_65.26_TRINITY_DN2151_c0_g1_i2_10-1521:0.6291035973,EP01128_Nolandella_sp_AFSM9_P003286_TRINITY_DN139_c1_g6_i2.p1_TRINITY_DN139_c1_g6_TRINITY_DN139_c1_g6_i2.p1_ORF_type_complete_len_558_score_129.46_TRINITY_DN139_c1_g6_i2_35-1675:0.6324533821)75:0.0658886310)77:0.0240409501,(EP01125_Pyxidicula_operculata_P002932_TRINITY_DN1288_c0_g1_i6.p1_TRINITY_DN1288_c0_g1_TRINITY_DN1288_c0_g1_i6.p1_ORF_type_complete_len_566_score_84.25_TRINITY_DN1288_c0_g1_i6_717-2414:0.3778534661,EP01125_Pyxidicula_operculata_P007410_TRINITY_DN251_c1_g2_i1.p1_TRINITY_DN251_c1_g2_TRINITY_DN251_c1_g2_i1.p1_ORF_type_complete_len_840_score_194.96_TRINITY_DN251_c1_g2_i1_24-2543:0.6207181031)100:0.2666065313)75:0.0570670931,(EP01129_Flabellula_baltica_P013811_TRINITY_DN6495_c0_g1_i1.p1_TRINITY_DN6495_c0_g1_TRINITY_DN6495_c0_g1_i1.p1_ORF_type_complete_len_574_score_78.31_TRINITY_DN6495_c0_g1_i1_6-1727:0.8600383882,EP01130_Rhizamoeba_saxonica_P006006_TRINITY_DN2379_c0_g1_i1.p1_TRINITY_DN2379_c0_g1_TRINITY_DN2379_c0_g1_i1.p1_ORF_type_complete_len_757_score_151.81_TRINITY_DN2379_c0_g1_i1_45-2291:0.6215408924)99:0.3109791987)96:0.1038006599)87:0.0497967115)79:0.0160686468,(EP00003_Mantamonas_plastica_P002604_TRINITY_DN119_c0_g1_i1.p1_TRINITY_DN119_c0_g1_TRINITY_DN119_c0_g1_i1.p1_ORF_type_complete_len_782_score_217.70_TRINITY_DN119_c0_g1_i1_15-2360:0.5430269697,(EP00743_Colponemidia_sp_Colp-15_P001567_GILK01001712.1.p1_GENE.GILK01001712.1_GILK01001712.1.p1_ORF_type_complete_len_845_score_150.63_GILK01001712.1_357-2891:0.3586554852,EP01069_Polyplicarium_translucidae_P005597_Polyplicarium_translucidae_DN2814_c1_g1_i1.p1:1.0558707815)100:0.1878734867)97:0.1057863439)86:0.0332230603,((((EP00011_Vannellida_sp_DIVA3-517-6-12_P013572_CAMPEP_0114622616_NCGR_PEP_ID_MMETSP0168-20121206_9829_1_TAXON_ID_95228_ORGANISM__Vannella_sp._Strain_DIVA3_517_6_12__NCGR_SAMPLE_ID_MMETSP0168_ASSEMBLY_ACC_CAM_ASM_000044_LENGTH_580_DNA_ID_CAMNT_0001833837_DN:0.7394477198,EP00012_Vannella_robusta_P000114_CAMPEP_0206188836_NCGR_PEP_ID_MMETSP0166-20121206_3815_1_ASSEMBLY_ACC_CAM_ASM_000260_TAXON_ID_95228_ORGANISM__Vannella_robusta_Strain_DIVA3_518_3_11_1_6__LENGTH_503_DNA_ID_CAMNT_0053604647_DNA_START_287_DNA_END_1798_DNA_O:0.7479333699)100:0.1846094191,EP01095_Lingulamoeba_sp_RSL-Kostka_P016315_TRINITY_DN7945_c2_g3_i1.p1_TRINITY_DN7945_c2_g3_TRINITY_DN7945_c2_g3_i1.p1_ORF_type_complete_len_631_score_179.95_TRINITY_DN7945_c2_g3_i1_19-1911:0.8969849221)97:0.0530784868,EP00031_Thecamonas_trahens_P000130_XP_013752700.1_CMGC_CDK_protein_kinase_Thecamonas_trahens_ATCC_50062:0.9049497703)72:0.0183119656,EP00656_Telonema_subtile_P055198_TRINITY_DN847_c0_g1_i3.p1_TRINITY_DN847_c0_g1_TRINITY_DN847_c0_g1_i3.p1_ORF_type_complete_len_429_score_57.41_TRINITY_DN847_c0_g1_i3_317-1603:0.9369832723)72:0.0450621478)72:0.0577051916,((((((EP00331_Platyophrya_macrostoma_P009541_CAMPEP_0176411158_NCGR_PEP_ID_MMETSP0127-20121128_3455_1_TAXON_ID_938130_ORGANISM__Platyophrya_macrostoma_Strain_WH__LENGTH_521_DNA_ID_CAMNT_0017790731_DNA_START_105_DNA_END_1670_DNA_ORIENTATION_:0.5495380855,EP01016_Furgasonia_blochmanni_P011265_TRINITY_DN1502_c0_g1_i1.p1_TRINITY_DN1502_c0_g1_TRINITY_DN1502_c0_g1_i1.p1_ORF_type_5prime_partial_len_624_score_92.71_TRINITY_DN1502_c0_g1_i1_3-1874:0.4523113761)100:0.2266492342,((((EP00333_Tetrahymena_thermophila_P000966_XP_001008246.2_cyclin-dependent_kinase-like_Serine_Threonine_kinase_family_protein_Tetrahymena_thermophila_SB210:0.4691465645,EP00825_Cyclidium_porcatum_P032730_TRINITY_DN3491_c0_g5_i1.p1_TRINITY_DN3491_c0_g5_TRINITY_DN3491_c0_g5_i1.p1_ORF_type_internal_len_505_score_78.56_TRINITY_DN3491_c0_g5_i1_1-1512:0.5118793499)100:0.1039149826,EP00336_Pseudocohnilembus_persalinus_P010808_KRX08882.1_Protein_kinase-like_domain_Pseudocohnilembus_persalinus:0.5469129535)100:0.2266917044,EP00333_Tetrahymena_thermophila_P020140_XP_001470879.1_cyclin-dependent_kinase-like_Serine_Threonine_kinase_family_protein_Tetrahymena_thermophila_SB210:1.1026014980)79:0.1067942151,EP01016_Furgasonia_blochmanni_P049828_TRINITY_DN7610_c0_g1_i7.p1_TRINITY_DN7610_c0_g1_TRINITY_DN7610_c0_g1_i7.p1_ORF_type_5prime_partial_len_666_score_110.87_TRINITY_DN7610_c0_g1_i7_82-2079:0.8347331701)98:0.1198132754)99:0.1292702920,(((EP00345_Euplotes_harpa_P010170_CAMPEP_0168339852_NCGR_PEP_ID_MMETSP0213-20121227_13712_1_TAXON_ID_151035_ORGANISM__Euplotes_harpa_Strain_FSP1.4__LENGTH_662_DNA_ID_CAMNT_0008345971_DNA_START_129_DNA_END_2119_DNA_ORIENTATION_-:0.5027147903,EP00826_Nyctotherus_ovalis_P021682_TRINITY_DN17041_c0_g1_i2.p1_TRINITY_DN17041_c0_g1_TRINITY_DN17041_c0_g1_i2.p1_ORF_type_complete_len_346_score_97.66_TRINITY_DN17041_c0_g1_i2_418-1455:0.5389369589)94:0.1929579895,(EP00830_Metopus_es_P014924_TRINITY_DN4131_c0_g1_i1.p1_TRINITY_DN4131_c0_g1_TRINITY_DN4131_c0_g1_i1.p1_ORF_type_5prime_partial_len_477_score_87.70_TRINITY_DN4131_c0_g1_i1_269-1699:0.7898974796,EP00830_Metopus_es_P021388_TRINITY_DN8926_c0_g1_i1.p1_TRINITY_DN8926_c0_g1_TRINITY_DN8926_c0_g1_i1.p1_ORF_type_internal_len_435_score_79.35_TRINITY_DN8926_c0_g1_i1_3-1304:0.5533216446)94:0.1759558453)100:0.1410263050,EP00347_Sterkiella_histriomuscorum_P012577_403368034:0.8871031032)99:0.0774228495)100:0.1350864318,EP00347_Sterkiella_histriomuscorum_P018810_403344087:0.8147795447)100:0.1004932369,EP01120_Amphizonella_sp_Union-15-10_P011051_TRINITY_DN4589_c0_g3_i1.p1_TRINITY_DN4589_c0_g3_TRINITY_DN4589_c0_g3_i1.p1_ORF_type_5prime_partial_len_810_score_126.29_TRINITY_DN4589_c0_g3_i1_195-2624:1.4160394815)97:0.0695821417,(((EP00499_Haloplacidia_sp_CaronLabIsolate_P004089_CAMPEP_0196770020_NCGR_PEP_ID_MMETSP1104-20130614_877_1_TAXON_ID_33652_ORGANISM__Cafeteria_sp._Strain_Caron_Lab_Isolate__LENGTH_772_DNA_ID_CAMNT_0042140125_DNA_START_166_DNA_END_2482_DNA_ORIENTATION_:0.6683175833,(((EP00569_Conticribra_weissflogii_P017485_CAMPEP_0171448830_NCGR_PEP_ID_MMETSP0881-20121228_39803_1_TAXON_ID_67004_ORGANISM__Thalassiosira_weissflogii_Strain_CCMP1336__LENGTH_654_DNA_ID_CAMNT_0011973263_DNA_START_762_DNA_END_2728_DNA_ORIENTATION_:0.1821123559,(EP00592_Proboscia_alata_P026152_CAMPEP_0194442580_NCGR_PEP_ID_MMETSP0176-20130528_126212_1_TAXON_ID_216777_ORGANISM__Proboscia_alata_Strain_PI-D3__LENGTH_502_DNA_ID_CAMNT_0039268699_DNA_START_454_DNA_END_1962_DNA_ORIENTATION_:0.3137580930,EP00815_Leptocylindrus_aporus_P002665_CAMPEP_0116068712_NCGR_PEP_ID_MMETSP0322-20121206_11834_1_TAXON_ID_163516_ORGANISM__Leptocylindrus_danicus_var._apora_Strain_B651__LENGTH_504_DNA_ID_CAMNT_0003555895_DNA_START_266_DNA_END_1780_DNA_ORIENTATION_:0.3271430661)99:0.0668048057)99:0.0883868995,EP00751_Fragilariopsis_kerguelensis_P035648_CAMPEP_0170938122_NCGR_PEP_ID_MMETSP0735-20130129_21020_1_TAXON_ID_186038_ORGANISM__Fragilariopsis_kerguelensis_Strain_L26-C5__LENGTH_688_DNA_ID_CAMNT_0011342991_DNA_START_360_DNA_END_2426_DNA_ORIENTATION_-:0.4475225140)100:0.1129222152,EP00588_Corethron_pennatum_P008161_CAMPEP_0194298500_NCGR_PEP_ID_MMETSP0169-20130528_60199_1_TAXON_ID_218684_ORGANISM__Corethron_pennatum_Strain_L29A3__LENGTH_468_DNA_ID_CAMNT_0039048495_DNA_START_204_DNA_END_1610_DNA_ORIENTATION_:0.3756912136)100:0.5370903827)93:0.0247726687,(((EP00602_Paraphysomonas_sp_CaronLab_P003311_CAMPEP_0185020032_NCGR_PEP_ID_MMETSP1103-20130426_2623_1_TAXON_ID_36769_ORGANISM__Paraphysomonas_bandaiensis_Strain_Caron_Lab_Isolate__LENGTH_468_DNA_ID_CAMNT_0027550671_DNA_START_94_DNA_END_1500_DNA_ORIENTATION:0.7541772315,((EP00606_Chrysophyceae_sp_TOSAG23-5_P001100_GSChrysophyteH2.ASY1.ANO1.1094.1_assembled_CDS:0.6624239384,(EP01036_Dinobryon_divergens_P028295_gene28295-37226_t:0.5080781319,EP01038_Epipyxis_sp_PR26KG_P007682_gene7682-10452_t:0.5068171783)100:0.1674621929)100:0.3405130897,EP01006_Ploeotia_vitrea_P061134_TRINITY_DN77310_c0_g1_i1.p1_TRINITY_DN77310_c0_g1_TRINITY_DN77310_c0_g1_i1.p1_ORF_type_internal_len_472_score_-27.03_TRINITY_DN77310_c0_g1_i1_2-1414:0.6558308953)100:0.1446932651)100:0.1519619621,EP01041_Mallomonas_annulata_P002975_gene2975-5835_t:1.1163806242)98:0.0991557159,EP01138_Halocafeteria_seosinensis_P008899_gb_GECG01009095.1_.p1_GENE.gb_GECG01009095.1_gb_GECG01009095.1_.p1_ORF_type_complete_len_513_score_51.47_gb_GECG01009095.1_1-1539:1.2267804498)99:0.1141754332)97:0.0979506457,((((EP00501_MAST-03F_sp_TOSAG23-6_P000050_GSMAST32.ASY1.ANO1.51.1_assembled_CDS:0.2384985109,EP00941_MAST-03F_sp_MAST-3F-sp1_P005995_g5995.t1:0.1495408083)100:0.3949284860,EP00753_Platysulcus_tardus_P000371_PLAT10381.1.p1_GENE.PLAT10381.1_PLAT10381.1.p1_ORF_type_complete_len_445_score_131.21_PLAT10381.1_746-2080:0.8491365068)85:0.0652693920,(((EP00513_Hondaea_fermentalgiana_P004680_GBG28154.1_Cyclin-dependent_kinase_C-1_Hondaea_fermentalgiana:0.2834440864,EP00514_Thraustochytrium_sp_LLF1b_P004068_CAMPEP_0184516256_NCGR_PEP_ID_MMETSP0198_2-20121128_4934_1_TAXON_ID_1112570_ORGANISM__Thraustochytrium_sp._Strain_LLF1b__LENGTH_755_DNA_ID_CAMNT_0026906569_DNA_START_1_DNA_END_2268_DNA_ORIENTATION_-:0.2191465447)100:0.0782376615,EP00515_Schizochytrium_aggregatum_P006147_CAMPEP_0202071536_NCGR_PEP_ID_MMETSP0964-20121228_1847_1_ASSEMBLY_ACC_CAM_ASM_000500_TAXON_ID_4773_ORGANISM__Schizochytrium_aggregatum_Strain_ATCC28209__LENGTH_1184_DNA_ID_CAMNT_0048638503_DNA_START_1_DNA_END_354:0.1592951750)100:0.3213219023,EP00924_Labyrinthula_sp_SR-Ha-C_P004582_augustus_masked-scaffold_1-processed-gene-5.48-mRNA-1_protein_AED_0.03_eAED_0.03_QI_0_-1_0_1_-1_1_1_0_422:1.0575739273)100:0.3317256925)83:0.0552316471,(((EP00611_Tribonema_gayanum_P009190_TRINITY_DN1894_c0_g1_i1.p1_TRINITY_DN1894_c0_g1_TRINITY_DN1894_c0_g1_i1.p1_ORF_type_5prime_partial_len_781_score_135.44_TRINITY_DN1894_c0_g1_i1_3-2345:0.3923352182,EP00612_Vaucheria_litorea_P004711_CAMPEP_0171470010_NCGR_PEP_ID_MMETSP0945-20130129_11667_1_TAXON_ID_109269_ORGANISM__Vaucheria_litorea_Strain_CCMP2940__LENGTH_640_DNA_ID_CAMNT_0011999347_DNA_START_1_DNA_END_1922_DNA_ORIENTATION_:0.5224829776)100:0.6547315252,((EP00612_Vaucheria_litorea_P004366_CAMPEP_0171461502_NCGR_PEP_ID_MMETSP0945-20130129_5924_1_TAXON_ID_109269_ORGANISM__Vaucheria_litorea_Strain_CCMP2940__LENGTH_458_DNA_ID_CAMNT_0011987861_DNA_START_291_DNA_END_1664_DNA_ORIENTATION_:0.6870561495,EP00752_Nemacystus_decipiens_P003347_g3096.t1:0.7424655876)100:0.2552996986,EP00903_Cladosiphon_okamuranus_P006726_g6563.t1:0.8790740074)97:0.1048074971)98:0.1104701619,((EP00617_Octactis_speculum_P020583_CAMPEP_0185752626_NCGR_PEP_ID_MMETSP1174-20130828_11420_1_TAXON_ID_35687_ORGANISM__Dictyocha_speculum_Strain_CCMP1381__LENGTH_613_DNA_ID_CAMNT_0028430161_DNA_START_1_DNA_END_1840_DNA_ORIENTATION_:0.3282768582,EP00621_Florenciella_sp_RCC1693_P013365_CAMPEP_0182523344_NCGR_PEP_ID_MMETSP1323-20130603_986_1_TAXON_ID_236787_ORGANISM__Florenciella_parvula_Strain_RCC1693__LENGTH_682_DNA_ID_CAMNT_0024731695_DNA_START_1_DNA_END_2045_DNA_ORIENTATION_-:0.4707452485)100:0.3610579382,EP00639_Heterosigma_akashiwo_P008032_CAMPEP_0194603046_NCGR_PEP_ID_MMETSP0292-20121207_30014_1_TAXON_ID_39354_ORGANISM__Heterosigma_akashiwo_Strain_CCMP2393__LENGTH_500_DNA_ID_CAMNT_0039465409_DNA_START_1_DNA_END_1507_DNA_ORIENTATION_-:0.4403758573)98:0.0558794930)98:0.0761441170)95:0.0844687676)100:0.1270016673)85:0.0304007914)72:0.0579752989,(((((((EP00057_Strongylocentrotus_purpuratus_P035243_XP_798269.1_PREDICTED_cyclin-dependent_kinase_9_Strongylocentrotus_purpuratus:0.1674834574,((EP00099_Drosophila_melanogaster_P014238_NP_477226.2_Cyclin-dependent_kinase_9_Drosophila_melanogaster:0.1732956919,EP00110_Nematostella_vectensis_P009464_XP_001626865.1_predicted_protein_Nematostella_vectensis:0.1961420495)100:0.0279205418,EP00114_Trichoplax_sp_H2_P002907_RDD38670.1_Cyclin-dependent_kinase_9_Trichoplax_sp._H2:0.5106807306)100:0.0392067171)100:0.1165978962,EP00081_Caenorhabditis_elegans_P013800_NP_492906.2_Probable_cyclin-dependent_kinase_9_Caenorhabditis_elegans:0.8245676043)100:0.1861133445,EP00090_Calanus_glacialis_P020896_TRINITY_DN3224_c0_g1_i2.p1_TRINITY_DN3224_c0_g1_TRINITY_DN3224_c0_g1_i2.p1_ORF_type_complete_len_582_score_176.99_TRINITY_DN3224_c0_g1_i2_135-1880:0.5833952401)100:0.2484877611,EP00126_Sphaerothecum_destruens_P006681_Sdes_comp19479_c0_seq1m10958:0.5392802277)98:0.1034926617,(((((((((EP00035_Acanthoeca_spectabilis_P002495_m.87922_g.87922_ORF_g.87922_m.87922_type_complete_len_640_comp11596_c0_seq4_323-2242:0.2345314841,EP00041_Stephanoeca_diplocostata_P006503_m.87352_g.87352_ORF_g.87352_m.87352_type_complete_len_725_comp16399_c1_seq1_238-2412:0.2962895502)100:0.0972347633,EP00729_Bicosta_minor_P001944_gene1944-22106_t:0.5493206200)63:0.0406919508,EP00039_Didymoeca_costata_P011162_m.154901_g.154901_ORF_g.154901_m.154901_type_complete_len_588_comp15085_c0_seq16_341-2104:0.3934312992)92:0.0839647448,(((EP00042_Codosiga_hollandica_P044988_m.450983_g.450983_ORF_g.450983_m.450983_type_5prime_partial_len_504_comp56910_c2_seq3_511-2022:0.4073072030,EP00048_Salpingoeca_helianthica_P007548_m.111980_g.111980_ORF_g.111980_m.111980_type_5prime_partial_len_630_comp14364_c1_seq3_33-1922:0.6259904566)98:0.0518098205,EP00053_Salpingoeca_punica_P016330_m.153618_g.153618_ORF_g.153618_m.153618_type_internal_len_594_comp16944_c2_seq2_2-1786:0.3223017798)100:0.1201309760,((((EP00049_Salpingoeca_infusionum_P025832_m.22052_g.22052_ORF_g.22052_m.22052_type_complete_len_587_comp8345_c0_seq4_391-2151:0.4159898220,EP00056_Hartaetosiga_gracilis_P012374_m.197127_g.197127_ORF_g.197127_m.197127_type_3prime_partial_len_595_comp13680_c0_seq33_1-1785:0.5265766946)78:0.0853515527,EP01147_Barroeca_monosierra_P006493_gene6493-9366_t:0.7750351216)100:0.1220221316,EP00730_Choanoeca_flexa_P020373_TRINITY_DN9954_c0_g1_i7.p1_TRINITY_DN9954_c0_g1_TRINITY_DN9954_c0_g1_i7.p1_ORF_type_complete_len_556_score_106.50_TRINITY_DN9954_c0_g1_i7_169-1836:0.6127766803)100:0.2875473066,EP00050_Salpingoeca_kvevrii_P011221_m.13672_g.13672_ORF_g.13672_m.13672_type_5prime_partial_len_661_comp3318_c0_seq2_47-2029:0.3514206077)64:0.0815092190)80:0.0863427229)99:0.2034761979,EP00054_Salpingoeca_dolichothecata_P026092_m.185174_g.185174_ORF_g.185174_m.185174_type_complete_len_488_comp25559_c0_seq3_48-1511:0.6824274620)100:0.1568802299,(EP00051_Salpingoeca_urceolata_P015553_m.202103_g.202103_ORF_g.202103_m.202103_type_3prime_partial_len_439_comp18434_c1_seq2_1-1317:0.6227844557,EP00053_Salpingoeca_punica_P006236_m.59611_g.59611_ORF_g.59611_m.59611_type_5prime_partial_len_491_comp13597_c0_seq1_261-1733:0.7175027843)100:0.2612515029)99:0.0538478398,EP00052_Salpingoeca_macrocollata_P021223_m.181373_g.181373_ORF_g.181373_m.181373_type_5prime_partial_len_390_comp21483_c0_seq1_1-1170:1.1351393355)100:0.1988195911,(EP00123_Amoebidium_parasiticum_P021592_comp7013_c0_seq1_m.2748_comp7013_c0_seq1_g.2748_ORF_comp7013_c0_seq1_g.2748_comp7013_c0_seq1_m.2748_type_3prime_partial_len_427_comp7013_c0_seq1_3-1280:0.9287151392,((EP00125_Sphaeroforma_arctica_P010371_XP_014153446.1_CMGC_CDK_protein_kinase_Sphaeroforma_arctica_JP610:0.5643668337,EP01134_Creolimax_fragrantissima_P000399_CFRG0399T1:0.7019449653)100:0.2063732736,EP01134_Creolimax_fragrantissima_P008108_CFRG8108T1:0.8596245567)99:0.0578420731)99:0.0746225638)97:0.0141113282,EP00127_Corallochytrium_limacisporum_P003476_Clim_evm104s149_gene_Clim_evmTU104s149:1.1406778786)99:0.0559062394)98:0.0709607124,((EP00129_Allomyces_macrogynus_P000561_KNE54563.1_CMGC_CDK_protein_kinase_Allomyces_macrogynus_ATCC_38327:0.8299725803,EP00132_Gonapodya_prolifera_P010528_KXS19289.1_Pkinase-domain-containing_protein_Gonapodya_prolifera_JEL478:1.2082200157)90:0.1784926768,(((EP00131_Spizellomyces_punctatus_P007706_XP_016611530.1_CMGC_CDK_protein_kinase_Spizellomyces_punctatus_DAOM_BR117:0.4377072957,EP00131_Spizellomyces_punctatus_P008535_XP_016612359.1_CMGC_CDK_protein_kinase_Spizellomyces_punctatus_DAOM_BR117:0.4208998960)100:0.7057571169,(EP00157_Rozella_allomycis_P001800_EPZ32541.1_Protein_kinase_catalytic_domain-containing_protein_Rozella_allomycis_CSF55:1.1640270702,EP00870_Mitosporidium_daphniae_P001182_XP_013237536.1_CMGC_CDK_protein_kinase_Mitosporidium_daphniae:1.1570584915)99:0.0890560334)99:0.1315622778,(((((((EP00134_Neurospora_crassa_P003101_XP_955995.3_serine_threonine-protein_kinase_bur-1_Neurospora_crassa_OR74A:0.6485973477,EP00856_Taphrina_deformans_P002553_CCG83119.1_Serine_threonine-protein_kinase_cdk9_Taphrina_deformans_PYCC_5710:0.3314375530)96:0.1051079356,EP00145_Schizosaccharomyces_pombe_P003979_NP_595616.1_P-TEFb-associated_cyclin-dependent_protein_kinase_Cdk9_Schizosaccharomyces_pombe:0.5112457077)94:0.1208643527,((((EP00139_Candida_albicans_P002457_XP_714883.2_cyclin-dependent_serine_threonine_protein_kinase_Candida_albicans_SC5314:0.3228606041,EP00140_Debaryomyces_hansenii_P002333_XP_457963.1_DEHA2C06358p_Debaryomyces_hansenii_CBS767:0.1873835577)100:0.4470630181,EP00144_Saccharomyces_cerevisiae_P005587_NP_015487.1_cyclin-dependent_serine_threonine_protein_kinase_SGV1_Saccharomyces_cerevisiae_S288C:0.7980613140)100:0.3826964244,EP00141_Yarrowia_lipolytica_P003580_XP_503170.1_YALI0D22935p_Yarrowia_lipolytica_CLIB122:0.6301881951)100:0.2338717727,EP00154_Conidiobolus_coronatus_P008286_KXN72826.1_kinase-like_protein_Conidiobolus_coronatus_NRRL_28638:0.7301021759)79:0.0477153063)89:0.0379908060,(EP00151_Rhizophagus_irregularis_P013725_XP_025177769.1_kinase-like_domain-containing_protein_Rhizophagus_irregularis_DAOM_181602_DAOM_197198:0.5001543254,EP00152_Rhizopus_delemar_P008522_EIE83819.1_hypothetical_protein_RO3G_08524_Rhizopus_delemar_RA_99-880:0.3204022423)99:0.2022913214)95:0.0606137488,((EP00146_Coprinopsis_cinerea_P009026_XP_001839002.2_CMGC_CDK_CDK9_protein_kinase_Coprinopsis_cinerea_okayama7_130:0.5396824078,(EP00150_Ustilago_maydis_P005273_XP_011391261.1_hypothetical_protein_UMAG_04950_Ustilago_maydis_521:0.5608012700,(EP00857_Cystobasidium_minutum_P000662_jgi_Rhomi1_139373_e_gw1.1.883.1:0.7478146204,EP00858_Microbotryum_lychnidis-dioicae_P001885_KDE03944.1_CMGC_CDK_protein_kinase_Microbotryum_lychnidis-dioicae_p1A1_Lamole:0.6735455840)100:0.1676547577)100:0.0762781077)97:0.0293017096,EP00149_Cryptococcus_neoformans_P007509_XP_012053649.1_CMGC_CDK_protein_kinase_Cryptococcus_neoformans_var._grubii_H99:1.1023107204)95:0.1497159250)95:0.0570421233,((EP00833_Pecoramyces_ruminatium_P000786_jgi_Orpsp1_1_1174818_evm.model.c7180000051557.1:0.5326029574,EP00842_Homolaphlyctis_polyrhiza_P000987_jgi_Hompol1_188_HPOL_005251-RA:0.8410826774)100:0.0798354159,EP00845_Rhizoclosmatium_globosum_P004899_ORY38418.1_Pkinase-domain-containing_protein_Rhizoclosmatium_globosum:0.6284664980)100:0.1972495647)94:0.0562818764,EP00860_Wallemia_mellicola_P000201_XP_006955834.1_Pkinase-domain-containing_protein_Wallemia_mellicola_CBS_633.66:0.8394184569)93:0.0551863032)97:0.0675325099)99:0.1625825153)96:0.0584233844,EP01137_Pigoraptor_chileana_P031722_Opistho-2_19996:0.8079621970)96:0.0682826558)72:0.0151279032,(EP00818_Percolomonas_sp_WS_P000198_CAMPEP_0117443088_NCGR_PEP_ID_MMETSP0759-20121206_4506_1_TAXON_ID_63605_ORGANISM__Percolomonas_cosmopolitus_Strain_WS__LENGTH_557_DNA_ID_CAMNT_0005235035_DNA_START_1_DNA_END_1672_DNA_ORIENTATION_:0.7542115977,EP01080_Neovahlkampfia_damariscottae_P005390_gene5390-9203_t:0.6363102418)99:0.4116378158)49:0.0157158240,(EP01155_Anaeramoeba_flamelloides_P050448_Anaeramoba_flamelloidesc41997_g2_i1.p1_GENE.c41997_g2_i1_c41997_g2_i1.p1_ORF_type_3prime_partial_len_475_score_96.49_c41997_g2_i1_2-1423:0.8148254703,((EP01156_Anaeramoeba_ignava_P003163_Anaeramoba_ignava_a221048_224.p1_GENE.a221048_224_a221048_224.p1_ORF_type_complete_len_579_score_133.95_a221048_224_91-1827:0.7319724486,EP01156_Anaeramoeba_ignava_P007147_Anaeramoba_ignava_a350787_231.p1_GENE.a350787_231_a350787_231.p1_ORF_type_3prime_partial_len_441_score_90.55_a350787_231_2-1321:0.3511583646)100:0.2530478398,EP01156_Anaeramoeba_ignava_P022804_Anaeramoba_ignava_c21058_g1_i1.p1_GENE.c21058_g1_i1_c21058_g1_i1.p1_ORF_type_3prime_partial_len_432_score_89.54_c21058_g1_i1_51-1295:0.6448505828)100:0.1468346449)99:0.2912125391)54:0.0255706813,((((EP00002_Diphylleia_rotans_P021586_TRINITY_DN419_c1_g2_i2.p1_TRINITY_DN419_c1_g2_TRINITY_DN419_c1_g2_i2.p1_ORF_type_complete_len_553_score_113.76_TRINITY_DN419_c1_g2_i2_36-1694:0.9426196185,EP00004_Rigifila_ramosa_P024593_TRINITY_DN717_c0_g1_i4.p1_TRINITY_DN717_c0_g1_TRINITY_DN717_c0_g1_i4.p1_ORF_type_5prime_partial_len_568_score_105.21_TRINITY_DN717_c0_g1_i4_29-1732:0.6945828854)100:0.2593696366,EP00761_Pharyngomonas_kirbyi_P013721_gb_GECH01013750.1_.p1_GENE.gb_GECH01013750.1_gb_GECH01013750.1_.p1_ORF_type_5prime_partial_len_560_score_96.71_gb_GECH01013750.1_1-1680:0.7475759524)97:0.0655153196,EP01129_Flabellula_baltica_P005202_TRINITY_DN1863_c1_g1_i1.p2_TRINITY_DN1863_c1_g1_TRINITY_DN1863_c1_g1_i1.p2_ORF_type_complete_len_434_score_73.50_TRINITY_DN1863_c1_g1_i1_1363-2664:1.6079479372)88:0.0817998570,(((EP00006_Acanthamoeba_castellanii_P008988_ELR20378_pep_supercontig_Acastellanii.strNEFF_v1_scf7180000084746_213998_216468_1_gene_ACA1_186870_transcript_ELR20378_gene_biotype_protein_coding_transcript_biotype_protein_coding_description_protein_kinase_domai:0.3296437488,(EP01088_Endostelium_zonatum_P003967_TRINITY_DN1517_c0_g2_i3.p1_TRINITY_DN1517_c0_g2_TRINITY_DN1517_c0_g2_i3.p1_ORF_type_3prime_partial_len_593_score_170.94_TRINITY_DN1517_c0_g2_i3_2-1777:0.6642917763,EP01089_Gocevia_fonbrunei_P020402_TRINITY_DN7606_c0_g1_i3.p1_TRINITY_DN7606_c0_g1_TRINITY_DN7606_c0_g1_i3.p1_ORF_type_5prime_partial_len_488_score_77.04_TRINITY_DN7606_c0_g1_i3_238-1701:0.1832239129)100:0.2239865807)100:0.1318064978,EP01087_Luapelamoeba_hula_P008366_TRINITY_DN2091_c0_g1_i6.p1_TRINITY_DN2091_c0_g1_TRINITY_DN2091_c0_g1_i6.p1_ORF_type_complete_len_682_score_136.37_TRINITY_DN2091_c0_g1_i6_227-2272:0.4376047367)100:0.1703111736,(EP00026_Physarum_polycephalum_P006526_Phypoly_transcript_06573.p1_GENE.Phypoly_transcript_06573_Phypoly_transcript_06573.p1_ORF_type_complete_len_400_score_15.16_Phypoly_transcript_06573_148-1347:0.8632816363,EP00211_Chloroparvula_japonica_P006421_CAMPEP_0119118418_NCGR_PEP_ID_MMETSP1310-20130426_311_1_TAXON_ID_464262_ORGANISM__Genus_nov._species_nov._Strain_RCC2339__LENGTH_401_DNA_ID_CAMNT_0007107781_DNA_START_275_DNA_END_1480_DNA_ORIENTATION_-:0.8764531416)100:0.1679461646)100:0.4281137524)55:0.0166411173)52:0.0052753115,EP00906_Rhabdomonas_costata_P008328_RCo011868:1.2576625891)93:0.0659718765,((((EP00014_Entamoeba_dispar_P002501_EDR23991.1_cyclin-dependent_kinase_C-2_putative_Entamoeba_dispar_SAW760:1.5795410691,((((((((((Archaea_MVQB01000060.1_163_160357_161649_-1_ID_60_163_partial_00_start_type_ATG_rbs_motif_GGA/GAG/AGG_rbs_spacer_5-10bp_gc_cont_0.636:1.4291519212,(((Archaea_JAAEES010000023.1_12_10529_11860_-1_ID_49_12_partial_00_start_type_ATG_rbs_motif_None_rbs_spacer_None_gc_cont_0.559:0.7442739797,Archaea_JADFDO010000002.1_98_86733_89201_-1_ID_22_98_partial_00_start_type_ATG_rbs_motif_None_rbs_spacer_None_gc_cont_0.551:0.4887128516)97:0.1401867849,Archaea_NZ_JAGGKR010000001.1_50_51304_53874_-1_ID_1_50_partial_00_start_type_ATG_rbs_motif_None_rbs_spacer_None_gc_cont_0.616:0.4078487812)95:0.1444308200,Archaea_CAIKOD010000063.1_1_2_2350_1_ID_63_1_partial_10_start_type_Edge_rbs_motif_None_rbs_spacer_None_gc_cont_0.530:0.4630778610)97:0.3467686078)70:0.0920142768,(Archaea_NC_016051.1_771_695980_699123_1_ID_1_771_partial_00_start_type_ATG_rbs_motif_GGA/GAG/AGG_rbs_spacer_5-10bp_gc_cont_0.482:1.0464683383,(Archaea_NZ_SNUU01000001.1_3_3810_7037_1_ID_1_3_partial_00_start_type_TTG_rbs_motif_AGxAGG/AGGxGG_rbs_spacer_3-4bp_gc_cont_0.423:0.1245165253,Archaea_NZ_LT900021.1_1691_1561326_1565069_1_ID_1_1691_partial_00_start_type_ATG_rbs_motif_GGAGG_rbs_spacer_5-10bp_gc_cont_0.474:0.1834198587)100:1.2900658075)100:0.3459861754)76:0.2840918696,(Archaea_CP077107.1_533_579334_580602_1_ID_1_533_partial_00_start_type_ATG_rbs_motif_None_rbs_spacer_None_gc_cont_0.444:1.8925754687,(Archaea_NC_014507.1_1318_1349245_1350963_-1_ID_1_1318_partial_00_start_type_TTG_rbs_motif_GGA/GAG/AGG_rbs_spacer_5-10bp_gc_cont_0.447:0.6909727550,Archaea_NZ_JAGGMM010000003.1_206_224376_226214_-1_ID_3_206_partial_00_start_type_TTG_rbs_motif_GGA/GAG/AGG_rbs_spacer_5-10bp_gc_cont_0.433:0.8031816432)100:0.6376512458)77:0.3090051323)62:0.0750445045,Archaea_DAFR01000052.1_6_5597_6721_1_ID_85_6_partial_00_start_type_ATG_rbs_motif_AGGAG_G_/GGAGG_rbs_spacer_13-15bp_gc_cont_0.647:1.0261898819)100:1.1109190292,((((Archaea_DAZI01000013.1_2_1962_5627_1_ID_57_2_partial_00_start_type_TTG_rbs_motif_GGAG/GAGG_rbs_spacer_5-10bp_gc_cont_0.400:1.4717214287,Bacteria_BEIM01000057.1_4_4311_5762_1_ID_57_4_partial_00_start_type_ATG_rbs_motif_None_rbs_spacer_None_gc_cont_0.577:3.2468047639)81:0.1275848636,((Bacteria_DONH01000076.1_4_2163_3194_1_ID_19_4_partial_01_start_type_ATG_rbs_motif_None_rbs_spacer_None_gc_cont_0.474:1.7752430593,Bacteria_SKKK01000389.1_3_747_2471_-1_ID_504_3_partial_00_start_type_ATG_rbs_motif_GGA/GAG/AGG_rbs_spacer_5-10bp_gc_cont_0.613:0.7996302538)100:1.1819239465,Bacteria_JAAYGU010000041.1_9_6406_8091_1_ID_149_9_partial_00_start_type_GTG_rbs_motif_GGAG/GAGG_rbs_spacer_5-10bp_gc_cont_0.473:1.4827462705)98:0.1474561026)88:0.1904744359,Bacteria_WJJU01000923.1_12_14894_16273_1_ID_797_12_partial_00_start_type_GTG_rbs_motif_AGGAGG_rbs_spacer_5-10bp_gc_cont_0.561:2.2886384208)84:0.0697211027,((((Bacteria_LNEE01000019.1_61_65882_68275_-1_ID_19_61_partial_00_start_type_ATG_rbs_motif_AGGAG_rbs_spacer_5-10bp_gc_cont_0.663:1.1942102050,Bacteria_DSXZ01000318.1_2_591_2486_-1_ID_10_2_partial_00_start_type_ATG_rbs_motif_GGAG/GAGG_rbs_spacer_5-10bp_gc_cont_0.576:1.0857082444)70:0.0971315465,((Bacteria_QGON01000059.1_12_9671_12046_-1_ID_4_12_partial_00_start_type_ATG_rbs_motif_GGAG/GAGG_rbs_spacer_5-10bp_gc_cont_0.530:0.5694716400,Bacteria_VMRY01000009.1_49_47918_50305_-1_ID_79_49_partial_00_start_type_ATG_rbs_motif_AGGA_rbs_spacer_5-10bp_gc_cont_0.497:0.7518051807)100:0.1491416150,Bacteria_JABDQZ010000355.1_10_9504_11840_-1_ID_316_10_partial_00_start_type_ATG_rbs_motif_GGA/GAG/AGG_rbs_spacer_5-10bp_gc_cont_0.476:0.8625585696)100:0.3165477406)100:0.6346560292,(Bacteria_MGWR01000039.1_32_34051_35313_-1_ID_39_32_partial_00_start_type_ATG_rbs_motif_GGA/GAG/AGG_rbs_spacer_5-10bp_gc_cont_0.618:0.4039317771,Bacteria_JACZJV010000114.1_64_66360_67613_-1_ID_164_64_partial_00_start_type_ATG_rbs_motif_None_rbs_spacer_None_gc_cont_0.612:0.6612174153)100:0.7449223600)53:0.2342532223,((Bacteria_MEYC01000017.1_2_1718_6172_-1_ID_17_2_partial_00_start_type_ATG_rbs_motif_GGA/GAG/AGG_rbs_spacer_5-10bp_gc_cont_0.628:1.2313954298,Bacteria_WHSN01000181.1_3_2536_5424_1_ID_94_3_partial_00_start_type_GTG_rbs_motif_AGxAG_rbs_spacer_5-10bp_gc_cont_0.681:1.4026737948)99:0.2963265571,((Bacteria_MNVA01000033.1_1_343_2025_-1_ID_36_1_partial_00_start_type_ATG_rbs_motif_None_rbs_spacer_None_gc_cont_0.402:1.9658340575,(Bacteria_JADFXJ010000013.1_11_8942_10276_-1_ID_114_11_partial_00_start_type_ATG_rbs_motif_GGA/GAG/AGG_rbs_spacer_5-10bp_gc_cont_0.464:0.0645335008,Bacteria_JADFXJ010000013.1_12_10375_12615_-1_ID_114_12_partial_00_start_type_ATG_rbs_motif_None_rbs_spacer_None_gc_cont_0.460:0.0892019885)100:1.3702054676)81:0.4358447601,((((Bacteria_DDYF01000017.1_52_55363_57066_-1_ID_15_52_partial_00_start_type_ATG_rbs_motif_GGA/GAG/AGG_rbs_spacer_5-10bp_gc_cont_0.732:2.1925555574,(Bacteria_SDZD01000005.1_94_98370_100010_-1_ID_202_94_partial_00_start_type_ATG_rbs_motif_None_rbs_spacer_None_gc_cont_0.597:2.7660148199,(Bacteria_SYKU01000189.1_53_58685_60034_-1_ID_125_53_partial_00_start_type_TTG_rbs_motif_AGGA/GGAG/GAGG_rbs_spacer_11-12bp_gc_cont_0.591:1.0225939322,Bacteria_JABABI010000039.1_50_59056_60264_-1_ID_332_50_partial_00_start_type_ATG_rbs_motif_GGA/GAG/AGG_rbs_spacer_5-10bp_gc_cont_0.551:1.3121482098)100:0.2282566639)100:0.7575187804)85:0.1721774270,(Bacteria_DIYL01000061.1_45_43704_46832_1_ID_4_45_partial_00_start_type_ATG_rbs_motif_GGAG/GAGG_rbs_spacer_5-10bp_gc_cont_0.430:1.0338331379,(Bacteria_JAADYX010000187.1_1_1_2289_-1_ID_85_1_partial_10_start_type_ATG_rbs_motif_GGAGG_rbs_spacer_5-10bp_gc_cont_0.657:0.8843601737,Bacteria_JACAER010000002.1_53_57270_58421_-1_ID_69_53_partial_00_start_type_ATG_rbs_motif_AGGA_rbs_spacer_5-10bp_gc_cont_0.601:0.6036839756)100:0.2831064563)100:1.1760313971)89:0.2632711251,(((Bacteria_PFUL01000047.1_16_25969_28392_-1_ID_32_16_partial_00_start_type_ATG_rbs_motif_GGAGG_rbs_spacer_5-10bp_gc_cont_0.657:1.0492440454,Bacteria_PFUL01000117.1_7_7653_10001_1_ID_127_7_partial_00_start_type_ATG_rbs_motif_None_rbs_spacer_None_gc_cont_0.633:0.9548250887)100:0.6540657958,Bacteria_DMEZ01000018.1_159_159427_160710_1_ID_76_159_partial_00_start_type_ATG_rbs_motif_None_rbs_spacer_None_gc_cont_0.696:1.4721930994)99:0.6085142531,Bacteria_SBGP01000046.1_72_92545_93666_1_ID_40_72_partial_00_start_type_ATG_rbs_motif_GGAGG_rbs_spacer_3-4bp_gc_cont_0.676:3.7268556292)78:0.2402763261)51:0.1132865295,Bacteria_JAAYCS010000018.1_6_3715_5001_1_ID_208_6_partial_00_start_type_GTG_rbs_motif_GGAG/GAGG_rbs_spacer_5-10bp_gc_cont_0.634:2.9949968652)22:0.0220084024)32:0.0715056138)22:0.0371531556)65:0.1036410285)83:0.1872500007)93:0.1588821592,Bacteria_AP019860.1_3591_4891185_4895447_-1_ID_1_3591_partial_00_start_type_ATG_rbs_motif_None_rbs_spacer_None_gc_cont_0.372:2.1802706294)100:0.5986358635,Bacteria_AP019860.1_498_718175_720334_-1_ID_1_498_partial_00_start_type_ATG_rbs_motif_AGGAG_rbs_spacer_5-10bp_gc_cont_0.418:1.3039073628)100:0.2104756823,Bacteria_AP019860.1_325_474332_478705_1_ID_1_325_partial_00_start_type_ATG_rbs_motif_AGGAG_rbs_spacer_5-10bp_gc_cont_0.389:1.2237063543)100:0.4023667426,(Archaea_WJJM01000029.1_13_13401_15530_1_ID_15_13_partial_00_start_type_ATG_rbs_motif_GGA/GAG/AGG_rbs_spacer_5-10bp_gc_cont_0.299:1.5280521515,Archaea_JACQMZ010000107.1_9_9179_11497_1_ID_65_9_partial_00_start_type_GTG_rbs_motif_None_rbs_spacer_None_gc_cont_0.488:1.6096022688)100:0.3505841340)99:0.1356710638,(Bacteria_NVVL01000008.1_17_20830_22296_1_ID_72_17_partial_00_start_type_ATG_rbs_motif_None_rbs_spacer_None_gc_cont_0.316:1.6295977774,Bacteria_PASJ01000045.1_8_8514_9731_1_ID_45_8_partial_00_start_type_GTG_rbs_motif_AGGAG_rbs_spacer_5-10bp_gc_cont_0.302:1.9974124907)95:0.2601991074)95:0.1425143419)73:0.0318110693,EP00120_Capsaspora_owczarzaki_P000792_XP_004343309.1_galactosyltransferase-associated_protein_kinase_Capsaspora_owczarzaki_ATCC_30864:1.1235802191)73:0.0547366291,(EP01091_Cochliopodium_minus_P008877_TRINITY_DN2088_c0_g1_i4.p1_TRINITY_DN2088_c0_g1_TRINITY_DN2088_c0_g1_i4.p1_ORF_type_complete_len_799_score_258.12_TRINITY_DN2088_c0_g1_i4_79-2475:1.1973814998,Bacteria_HE978655.1_16_27098_28738_1_ID_5_16_partial_00_start_type_ATG_rbs_motif_None_rbs_spacer_None_gc_cont_0.263:2.7630621182)39:0.0000025474)82:0.0511787938,(EP00397_Hematodinium_sp_SG-2012_P031849_GEMP01033852.1.p1_GENE.GEMP01033852.1_GEMP01033852.1.p1_ORF_type_complete_len_394_score_73.27_GEMP01033852.1_177-1358:1.0599274167,(EP00405_Crypthecodinium_cohnii_P016876_CAMPEP_0206458808_NCGR_PEP_ID_MMETSP0324_2-20121206_23795_1_ASSEMBLY_ACC_CAM_ASM_000836_TAXON_ID_2866_ORGANISM__Crypthecodinium_cohnii_Strain_Seligo__LENGTH_632_DNA_ID_CAMNT_0053930227_DNA_START_1_DNA_END_1897_DNA_O:0.4390536474,EP00411_Alexandrium_monilatum_P019214_CAMPEP_0175233122_NCGR_PEP_ID_MMETSP0093-20121207_26310_1_TAXON_ID_311494_ORGANISM__Alexandrium_monilatum_Strain_CCMP3105__LENGTH_661_DNA_ID_CAMNT_0016526997_DNA_START_1_DNA_END_1982_DNA_ORIENTATION_-:0.5354960926)100:0.5078226134)99:0.6383321150)84:0.0279833117)85:0.0673337026,((EP00192_Tetraselmis_astigmatica_P005365_CAMPEP_0117668258_NCGR_PEP_ID_MMETSP0804-20121206_11445_1_TAXON_ID_1074897_ORGANISM__Tetraselmis_astigmatica_Strain_CCMP880__LENGTH_528_DNA_ID_CAMNT_0005476121_DNA_START_269_DNA_END_1849_DNA_ORIENTATION_:0.3524248228,EP00873_Tetraselmis_striata_P039961_jgi_Tetstr1_460225_TSEL_005540.t1:0.2329005850)100:0.1794130909,EP00873_Tetraselmis_striata_P014501_jgi_Tetstr1_434765_TSEL_023816.t1:0.6537394671)100:0.4725844825)94:0.1194119136)98:0.1602672093,EP00081_Caenorhabditis_elegans_P026278_NP_509746.2_Cyclin-Dependent_Kinase_family_Caenorhabditis_elegans:1.2111580607)93:0.1949114916,((((((EP00023_Dictyostelium_discoideum_P012621_XP_647110.1_hypothetical_protein_DDB_G0268480_Dictyostelium_discoideum_AX4:0.3757570493,EP01109_Acytostelium_subglobosum_P009759_XP_012757300.1_hypothetical_protein_SAMD00019534_025480_Acytostelium_subglobosum_LB1:0.4010074090)100:0.3934804200,((EP00741_Cyanophora_paradoxa_P025593_tig00000383_g24697.t1:0.3950044825,EP01104_Vermistella_antarctica_P018854_TRINITY_DN7156_c0_g1_i1.p1_TRINITY_DN7156_c0_g1_TRINITY_DN7156_c0_g1_i1.p1_ORF_type_complete_len_437_score_66.13_TRINITY_DN7156_c0_g1_i1_62-1312:0.6022736093)85:0.0709398843,(EP01012_Entosiphon_sulcatum_P020764_TRINITY_DN2563_c2_g3_i1.p1_TRINITY_DN2563_c2_g3_TRINITY_DN2563_c2_g3_i1.p1_ORF_type_internal_len_482_score_109.10_TRINITY_DN2563_c2_g3_i1_2-1444:0.7474610317,EP01027_Heterolobosea_sp_BB2_P016531_GEZU01023529.1.p1_GENE.GEZU01023529.1_GEZU01023529.1.p1_ORF_type_3prime_partial_len_491_score_113.29_GEZU01023529.1_3-1472:0.3199936578)100:0.1699420494)96:0.0340675622)89:0.0508737467,((EP00193_Tetraselmis_chui_P017484_CAMPEP_0177789578_NCGR_PEP_ID_MMETSP0491_2-20121128_22837_1_TAXON_ID_63592_ORGANISM__Tetraselmis_chuii_Strain_PLY429__LENGTH_519_DNA_ID_CAMNT_0019311477_DNA_START_1_DNA_END_1557_DNA_ORIENTATION_:0.5406807698,(EP00241_Pyramimonas_parkeae_P016596_CAMPEP_0114280036_NCGR_PEP_ID_MMETSP0059-20121206_2221_1_TAXON_ID_36894_ORGANISM__Pyramimonas_parkeae_Strain_CCMP726__LENGTH_440_DNA_ID_CAMNT_0001400405_DNA_START_1_DNA_END_1323_DNA_ORIENTATION_:0.5324093876,(EP00883_Tetradesmus_obliquus_P011113_jgi_Sobl393_1_3863_SZX67862.1:0.6166896012,(EP00885_Auxenochlorella_protothecoides_P001742_RMZ53747.1_hypothetical_protein_APUTEX25_003886_Auxenochlorella_protothecoides:0.8691889902,EP00886_Chlorella_sorokiniana_P004108_PRW45621.1_gamma-tocopherol_methyltransferase_Chlorella_sorokiniana:0.2170591647)100:0.1618341761)100:0.1598293196)71:0.0656571368)98:0.1852248137,(EP00228_Micromonas_bravo_P001339_CAMPEP_0203004448_NCGR_PEP_ID_MMETSP1401-20130829_2398_1_ASSEMBLY_ACC_CAM_ASM_000894_TAXON_ID_38833_ORGANISM__Micromonas_pusilla_Strain_CCAC1681__LENGTH_386_DNA_ID_CAMNT_0049746055_DNA_START_1_DNA_END_1159_DNA_ORIENTATION:0.8956226840,((EP00315_Gephyrocapsa_oceanica_P030732_CAMPEP_0185406888_NCGR_PEP_ID_MMETSP1365-20130426_985_1_TAXON_ID_38817_ORGANISM__Gephyrocapsa_oceanica_Strain_RCC1303__LENGTH_418_DNA_ID_CAMNT_0028009281_DNA_START_1_DNA_END_1250_DNA_ORIENTATION_:0.4748480838,EP00908_Phaeocystis_cordata_P008345_Transcript_1900.p1_GENE.Transcript_1900_Transcript_1900.p1_ORF_type_5prime_partial_len_475_score_144.69_Transcript_1900_22-1446:0.4067479032)100:0.0850854118,EP00327_Prymnesium_parvum_P017318_CAMPEP_0113284650_NCGR_PEP_ID_MMETSP0008_2-20120614_30131_1_TAXON_ID_97485_ORGANISM__Prymnesium_parvum__LENGTH_418_DNA_ID_CAMNT_0000135515_DNA_START_1_DNA_END_1253_DNA_ORIENTATION__assembly_acc_CAM_ASM_000153:0.6927819641)100:0.3418612771)98:0.1888503672)99:0.1363558102)91:0.0840573184,((EP00003_Mantamonas_plastica_P033201_TRINITY_DN9385_c2_g1_i3.p1_TRINITY_DN9385_c2_g1_TRINITY_DN9385_c2_g1_i3.p1_ORF_type_complete_len_608_score_183.08_TRINITY_DN9385_c2_g1_i3_208-2007:1.1564970695,((EP00011_Vannellida_sp_DIVA3-517-6-12_P004660_CAMPEP_0114606650_NCGR_PEP_ID_MMETSP0168-20121206_1673_1_TAXON_ID_95228_ORGANISM__Vannella_sp._Strain_DIVA3_517_6_12__NCGR_SAMPLE_ID_MMETSP0168_ASSEMBLY_ACC_CAM_ASM_000044_LENGTH_874_DNA_ID_CAMNT_0001817525_DN:0.9812982382,(EP00211_Chloroparvula_japonica_P007110_CAMPEP_0119131052_NCGR_PEP_ID_MMETSP1310-20130426_9325_1_TAXON_ID_464262_ORGANISM__Genus_nov._species_nov._Strain_RCC2339__LENGTH_385_DNA_ID_CAMNT_0007121603_DNA_START_1_DNA_END_1157_DNA_ORIENTATION_-:0.7912821337,EP01100_Stratorugosa_tubuloviscum_P009819_TRINITY_DN4133_c0_g1_i1.p1_TRINITY_DN4133_c0_g1_TRINITY_DN4133_c0_g1_i1.p1_ORF_type_internal_len_361_score_167.95_TRINITY_DN4133_c0_g1_i1_2-1081:0.9012942587)55:0.0696893932)94:0.0459583229,EP01095_Lingulamoeba_sp_RSL-Kostka_P006926_TRINITY_DN2199_c0_g1_i1.p1_TRINITY_DN2199_c0_g1_TRINITY_DN2199_c0_g1_i1.p1_ORF_type_3prime_partial_len_395_score_89.11_TRINITY_DN2199_c0_g1_i1_74-1255:0.9357295459)95:0.0762610716)84:0.0105076298,(((((EP00616_Rhizochromulina_sp_CCMP1243_P006486_CAMPEP_0118966492_NCGR_PEP_ID_MMETSP1173-20130426_3956_1_TAXON_ID_1034831_ORGANISM__Rhizochromulina_marina_cf_Strain_CCMP1243__LENGTH_448_DNA_ID_CAMNT_0006915283_DNA_START_1_DNA_END_1343_DNA_ORIENTATION_:0.5658106908,EP00904_Undaria_pinnatifida_P008272_jgi_Undpi1_4575_HiC_scaffold_18.g07929.m1:0.5090735820)93:0.1475365764,EP00750_Incisomonas_marina_P023648_INCI5049.10.p1_GENE.INCI5049.10_INCI5049.10.p1_ORF_type_complete_len_412_score_52.81_INCI5049.10_620-1855:0.5932770834)99:0.0718472701,(EP00949_MAST-11_sp_MAST-11-sp1_P003421_g3421.t1:1.0276723200,EP00981_Chlorochromonas_danica_P010692_scaffold3341_cov165-Ochromonas_danica.AAC.7:0.8537043359)100:0.2798242907)96:0.1016563230,EP00653_Aphanomyces_invadans_P019312_XP_008880109.1_CMGC_CDK_protein_kinase_Aphanomyces_invadans:0.6428818293)99:0.0347795586,EP01029_Cantina_marsupialis_P027796_TRINITY_DN774012_c0_g1_i1.p1_TRINITY_DN774012_c0_g1_TRINITY_DN774012_c0_g1_i1.p1_ORF_type_5prime_partial_len_409_score_76.95_TRINITY_DN774012_c0_g1_i1_191-1417:0.9769313833)97:0.0944358070)84:0.0525703168)91:0.0461599595,(((((((EP00057_Strongylocentrotus_purpuratus_P026799_XP_011681273.1_PREDICTED_cyclin-dependent_kinase_10_Strongylocentrotus_purpuratus:0.2214740304,EP00074_Homo_sapiens_P044383_NP_443714.3_cyclin-dependent_kinase_10_isoform_a_Homo_sapiens:0.2708487555)100:0.1014836479,EP00110_Nematostella_vectensis_P004694_XP_001622095.1_predicted_protein_Nematostella_vectensis:0.3074163251)100:0.1691095319,EP00054_Salpingoeca_dolichothecata_P019113_m.118562_g.118562_ORF_g.118562_m.118562_type_complete_len_417_comp23131_c0_seq4_32-1282:0.4418813885)80:0.1230429722,(((EP00131_Spizellomyces_punctatus_P003613_XP_016607437.1_CMGC_CDK_protein_kinase_Spizellomyces_punctatus_DAOM_BR117:0.4148598313,EP00845_Rhizoclosmatium_globosum_P002460_ORY32464.1_kinase-like_protein_Rhizoclosmatium_globosum:0.9957727369)95:0.1483081385,(EP00158_Paraphelidium_tribonemae_P008144_Partr_v1_DN28488_c0_g1_i1_m41257_putative_Cyclin-Dependent_Kinase:1.0714563706,EP00844_Piromyces_finnis_P005710_ORX50038.1_Pkinase-domain-containing_protein_Piromyces_finnis:0.4372865894)97:0.0995168325)98:0.0580052268,EP01134_Creolimax_fragrantissima_P008204_CFRG8204T1:0.9769793886)100:0.0900862945)80:0.0633982666,EP00044_Salpingoeca_rosetta_P003141_XP_004990574.1_CMGC_CDK_CDK10_protein_kinase_Salpingoeca_rosetta:1.0051509014)100:0.0888128761,(((EP00820_Chromera_velia_P005969_Cvel_18663.t1-p1_transcript_Cvel_18663.t1_gene_Cvel_18663_organism_Chromera_velia_CCMP2878_gene_product_Cyclin-dependent_kinase_11B_putative_transcript_product_Cyclin-dependent_kinase_11B_putative_location_Cvel_scaffold1560:0.7077179049,EP00901_Cardiosporidium_cionae_P003798_KAF8819336.1_putative_cell-cycle-associated_protein_kinase_Cardiosporidium_cionae:0.6924985428)100:0.1543834229,EP00928_Gymnodinium_smaydae_P006326_TRINITY_DN12232_c0_g1_i2.p1_TRINITY_DN12232_c0_g1_TRINITY_DN12232_c0_g1_i2.p1_ORF_type_5prime_partial_len_430_score_97.36_TRINITY_DN12232_c0_g1_i2_1-1290:0.7042912755)100:0.1651663503,EP01016_Furgasonia_blochmanni_P000636_TRINITY_DN10177_c0_g2_i1.p1_TRINITY_DN10177_c0_g2_TRINITY_DN10177_c0_g2_i1.p1_ORF_type_complete_len_404_score_103.10_TRINITY_DN10177_c0_g2_i1_61-1212:0.8482587752)100:0.1672673300)97:0.0563222860,(((EP00466_Bigelowiella_natans_P015891_jgi_Bigna1_51976_estExt_Genewise1Plus.C_40249:0.8734427370,EP00823_Brevimastigomonas_motovehiculus_P008120_TRINITY_DN7393_c0_g1_i1.p1_TRINITY_DN7393_c0_g1_TRINITY_DN7393_c0_g1_i1.p1_ORF_type_complete_len_471_score_157.11_TRINITY_DN7393_c0_g1_i1_1560-2972:0.5410800039)100:0.1019623982,(EP00484_Ammonia_sp_Unknown_P015070_CAMPEP_0197080858_NCGR_PEP_ID_MMETSP1384-20130603_214340_1_TAXON_ID_29189_ORGANISM__Ammonia_sp.__LENGTH_545_DNA_ID_CAMNT_0042519749_DNA_START_41_DNA_END_1678_DNA_ORIENTATION_-:0.6243458764,EP01083_Nonionella_stella_P114276_337696_1:0.7218136844)100:0.3508139400)89:0.0358021984,EP01006_Ploeotia_vitrea_P023820_TRINITY_DN56468_c0_g1_i2.p1_TRINITY_DN56468_c0_g1_TRINITY_DN56468_c0_g1_i2.p1_ORF_type_internal_len_447_score_271.38_TRINITY_DN56468_c0_g1_i2_1-1338:0.8505763691)83:0.1010469368)99:0.0586098274)97:0.0498859493,(EP00770_Monocercomonoides_exilis_P008599_MONOS_8556.1-p1_transcript_MONOS_8556.1_gene_MONOS_8556_organism_Monocercomonoides_exilis_PA203_gene_product_Cyclin-dependent_kinase_transcript_product_Cyclin-dependent_kinase_location_Mono_scaffold00325_45369-476:1.0158807360,EP00771_Trimastix_marina_P002214_gnl_Trimastix_PCT_3336.p1_GENE.gnl_Trimastix_PCT_3336_gnl_Trimastix_PCT_3336.p1_ORF_type_internal_len_381_score_90.63_gnl_Trimastix_PCT_3336_3-1142:0.4870441772)99:0.1573313586)100:0.1513537693)95:0.1433392418,((((((((EP00265_Oryza_sativa_P004959_NP_001047355.1_Os02g0602100_Oryza_sativa_Japonica_Group:0.0724422646,EP00264_Hordeum_vulgare_P150613_HORVU6Hr1G054600.5_pep_chromosome_IBSC_v2_chr6H_345638911_345642122_1_gene_HORVU6Hr1G054600_transcript_HORVU6Hr1G054600.5_gene_biotype_protein_coding_transcript_biotype_protein_coding:0.1683343823)100:0.0484570062,(EP00265_Oryza_sativa_P010111_NP_001053147.1_Os04g0488000_Oryza_sativa_Japonica_Group:0.0224105670,EP00267_Zea_mays_P018879_NP_001333835.1_cyclin-dependent_kinase_G-2-like_Zea_mays:0.0318446579)100:0.0616187741)100:0.0459485965,((EP00257_Ricinus_communis_P006992_XP_002522951.1_cyclin-dependent_kinase_G-2_Ricinus_communis:0.5407208212,EP00258_Populus_trichocarpa_P026398_XP_024442417.1_cyclin-dependent_kinase_G1_Populus_trichocarpa:0.2247747805)93:0.0839121505,EP00268_Persea_americana_P052295_TRINITY_DN584_c0_g1_i1.p1_TRINITY_DN584_c0_g1_TRINITY_DN584_c0_g1_i1.p1_ORF_type_complete_len_771_score_169.99_TRINITY_DN584_c0_g1_i1_658-2970:0.1384644626)67:0.0317775350)67:0.0241952098,(EP00249_Psilotum_nudum_P019351_c27209_g1_i1_orf_3-2654:0.0975445480,(EP00895_Klebsormidium_nitens_P013072_GAQ90625.1_Protein_kinase_PITSLRE_and_related_kinases_Klebsormidium_nitens:0.2105953691,EP01018_Ginkgo_biloba_P031573_Gb_15103_translate_table_standard:0.2658668513)88:0.0303608489)88:0.0533728995)100:0.1173066923,EP00238_Polyblepharides_amylifera_P013317_CAMPEP_0196580830_NCGR_PEP_ID_MMETSP1081-20130531_30880_1_TAXON_ID_36882_ORGANISM__Pyramimonas_amylifera_Strain_CCMP720__LENGTH_869_DNA_ID_CAMNT_0041900829_DNA_START_133_DNA_END_2742_DNA_ORIENTATION_:0.3377712598)97:0.0799348785,(EP00191_Tetraselmis_sp_GSL018_P011791_CAMPEP_0177599618_NCGR_PEP_ID_MMETSP0419_2-20121207_13099_1_TAXON_ID_582737_ORGANISM__Tetraselmis_sp._Strain_GSL018__LENGTH_545_DNA_ID_CAMNT_0019092383_DNA_START_1_DNA_END_1637_DNA_ORIENTATION_:0.6360435515,(((((EP00204_Picochlorum_oklahomense_P000995_CAMPEP_0118801808_NCGR_PEP_ID_MMETSP1161-20130426_3234_1_TAXON_ID_249345_ORGANISM__Picochlorum_oklahomensis_Strain_CCMP2329__LENGTH_529_DNA_ID_CAMNT_0006729787_DNA_START_84_DNA_END_1673_DNA_ORIENTATION_-:0.6573230646,EP00207_Helicosporidium_sp_ATCC50920_P004574_KDD75737.1_protein_kinase_Helicosporidium_sp._ATCC_50920:0.8276827792)98:0.0615586252,EP00888_Micractinium_conductrix_P007282_PSC74284.1_cyclin-dependent_kinase_G-2-like_isoform_X1_Micractinium_conductrix:0.2808648642)98:0.0984490705,EP00803_Ostreobium_quekettii_P002820_evm.model.scf_1241.3_EVM.evm.TU.scf_1241.3_scf_1241_25688-30444:0.6241736328)79:0.0304656314,(EP00799_Chlamydomonas_eustigma_P008056_GAX80600.1_hypothetical_protein_CEUSTIGMA_g8035.t1_Chlamydomonas_eustigma:0.4400560384,EP00852_Chlamydomonas_schloesseri_P003416_KAG2434353.1_hypothetical_protein_HYH02_012369_Chlamydomonas_schloesseri:0.2603965711)95:0.1427726770)96:0.0864662652,EP00208_Stichococcus_sp_RCC1054_P004921_CAMPEP_0206144366_NCGR_PEP_ID_MMETSP1473-20131121_23867_1_ASSEMBLY_ACC_CAM_ASM_001109_TAXON_ID_1461547_ORGANISM__Stichococcus_sp_Strain_RCC1054__LENGTH_901_DNA_ID_CAMNT_0053540177_DNA_START_164_DNA_END_2869_DNA_ORI:0.3402230538)97:0.0507425095)100:0.0619698551)99:0.0704051318,EP00223_Ostreococcus_mediterraneus_P001863_CAMPEP_0179716882_NCGR_PEP_ID_MMETSP0938-20121108_2102_1_TAXON_ID_548131_ORGANISM__Ostreococcus_mediterraneus_Strain_clade-D-RCC1107__NCGR_SAMPLE_ID_MMETSP0938_ASSEMBLY_ACC_CAM_ASM_000576_LENGTH_1240_DNA_ID_CAMN:0.7169934897)100:0.0676656618,((EP00187_Rhodella_violacea_P008653_CAMPEP_0174894414_NCGR_PEP_ID_MMETSP0167-20121228_9055_1_TAXON_ID_38298_ORGANISM__Rhodella_maculata_Strain_CCMP736__LENGTH_541_DNA_ID_CAMNT_0016133491_DNA_START_1_DNA_END_1626_DNA_ORIENTATION_:0.4694302614,EP00188_Purpureofilum_apyrenoidigerum_P004205_Plantae.Rhodophyta-Purpureofilum_apyrenoidigerum.ctg46337.p1_GENE.Plantae.Rhodophyta-Purpureofilum_apyrenoidigerum.ctg46337_Plantae.Rhodophyta-Purpureofilum_apyrenoidigerum.ctg46337.p1_ORF_type_5prime_partial:0.4358921321)100:0.2032880866,EP00639_Heterosigma_akashiwo_P031403_CAMPEP_0194671056_NCGR_PEP_ID_MMETSP0295-20121207_5580_1_TAXON_ID_39354_ORGANISM__Heterosigma_akashiwo_Strain_CCMP2393__LENGTH_483_DNA_ID_CAMNT_0039554417_DNA_START_1_DNA_END_1452_DNA_ORIENTATION_:0.6520904193)95:0.0937500626)90:0.0370681385)68:0.0202426420,(((EP00315_Gephyrocapsa_oceanica_P037077_CAMPEP_0185428106_NCGR_PEP_ID_MMETSP1365-20130426_15882_1_TAXON_ID_38817_ORGANISM__Gephyrocapsa_oceanica_Strain_RCC1303__LENGTH_537_DNA_ID_CAMNT_0028032275_DNA_START_1_DNA_END_1607_DNA_ORIENTATION_:0.3500857463,EP00327_Prymnesium_parvum_P015890_CAMPEP_0113256698_NCGR_PEP_ID_MMETSP0008_2-20120614_14908_1_TAXON_ID_97485_ORGANISM__Prymnesium_parvum__LENGTH_631_DNA_ID_CAMNT_0000105069_DNA_START_1_DNA_END_1895_DNA_ORIENTATION__assembly_acc_CAM_ASM_000153:0.3530011834)99:0.0976265063,EP00316_Scyphosphaera_apsteinii_P020181_CAMPEP_0119348174_NCGR_PEP_ID_MMETSP1333-20130426_108905_1_TAXON_ID_418940_ORGANISM__Scyphosphaera_apsteinii_Strain_RCC1455__LENGTH_674_DNA_ID_CAMNT_0007360743_DNA_START_140_DNA_END_2165_DNA_ORIENTATION_-:0.1415214771)100:0.4102682821,(EP00336_Pseudocohnilembus_persalinus_P001955_KRX00029.1_Protein_kinase-like_domain_Pseudocohnilembus_persalinus:0.9602928211,(EP00390_Vitrella_brassicaformis_P007974_CEM02536.1_unnamed_protein_product_Vitrella_brassicaformis_CCMP3155:0.4881460126,EP00403_Amphidinium_massartii_P013252_CAMPEP_0178415990_NCGR_PEP_ID_MMETSP0689_2-20121128_23832_1_TAXON_ID_160604_ORGANISM__Amphidinium_massartii_Strain_CS-259__LENGTH_511_DNA_ID_CAMNT_0020037319_DNA_START_1_DNA_END_1534_DNA_ORIENTATION_:1.0637437170)100:0.1955599433)91:0.0474996700)85:0.0766349635)80:0.0291199861,EP00472_Partenskyella_glossopodia_P000309_CAMPEP_0197543602_NCGR_PEP_ID_MMETSP1318-20131121_68331_1_TAXON_ID_552666_ORGANISM__Partenskyella_glossopodia_Strain_RCC365__LENGTH_641_DNA_ID_CAMNT_0043102955_DNA_START_1_DNA_END_1924_DNA_ORIENTATION_:0.7557492979)92:0.0257337845,((EP00002_Diphylleia_rotans_P010275_TRINITY_DN2069_c0_g1_i5.p1_TRINITY_DN2069_c0_g1_TRINITY_DN2069_c0_g1_i5.p1_ORF_type_5prime_partial_len_585_score_151.53_TRINITY_DN2069_c0_g1_i5_39-1793:0.7041610010,(EP00761_Pharyngomonas_kirbyi_P009007_gb_GECH01009022.1_.p1_GENE.gb_GECH01009022.1_gb_GECH01009022.1_.p1_ORF_type_complete_len_476_score_102.37_gb_GECH01009022.1_1-1428:0.7942269293,EP00999_Lentomonas_sp_LEN2_P000117_NODE_1111_length_1009_cov_80.001134_g1066_i0.p1_GENE.NODE_1111_length_1009_cov_80.001134_g1066_i0_NODE_1111_length_1009_cov_80.001134_g1066_i0.p1_ORF_type_internal_len_337_score_45.82_NODE_1111_length_1009_cov_80.001134:1.1858023683)99:0.1184978919)48:0.0918015790,((EP00003_Mantamonas_plastica_P007602_TRINITY_DN1644_c0_g1_i3.p1_TRINITY_DN1644_c0_g1_TRINITY_DN1644_c0_g1_i3.p1_ORF_type_5prime_partial_len_400_score_125.27_TRINITY_DN1644_c0_g1_i3_27-1226:0.6041100583,EP00009_Paramoeba_aestuarina_P003898_CAMPEP_0201516558_NCGR_PEP_ID_MMETSP0161_2-20130828_7858_1_ASSEMBLY_ACC_CAM_ASM_000251_TAXON_ID_180227_ORGANISM__Neoparamoeba_aestuarina_Strain_SoJaBio_B1-5_56_2__LENGTH_566_DNA_ID_CAMNT_0047913735_DNA_START_1_DNA_END:0.4709287450)95:0.0084904713,EP00004_Rigifila_ramosa_P012335_TRINITY_DN2665_c0_g2_i2.p1_TRINITY_DN2665_c0_g2_TRINITY_DN2665_c0_g2_i2.p1_ORF_type_internal_len_445_score_125.87_TRINITY_DN2665_c0_g2_i2_3-1334:0.7482072185)65:0.0500589462)95:0.0951326458)92:0.0360465941,((EP00824_Muranothrix_gubernata_P008451_TRINITY_DN2084_c0_g2_i1.p1_TRINITY_DN2084_c0_g2_TRINITY_DN2084_c0_g2_i1.p1_ORF_type_internal_len_418_score_53.33_TRINITY_DN2084_c0_g2_i1_2-1252:0.4549659858,EP01087_Luapelamoeba_hula_P023174_TRINITY_DN8472_c0_g1_i1.p1_TRINITY_DN8472_c0_g1_TRINITY_DN8472_c0_g1_i1.p1_ORF_type_internal_len_414_score_67.57_TRINITY_DN8472_c0_g1_i1_1-1239:0.7866291463)93:0.0161305805,EP01105_Mastigella_eilhardi_P017360_TRINITY_DN398_c0_g3_i1.p1_TRINITY_DN398_c0_g3_TRINITY_DN398_c0_g3_i1.p1_ORF_type_5prime_partial_len_521_score_143.10_TRINITY_DN398_c0_g3_i1_147-1709:0.6188645476)94:0.1179934435)68:0.0434378486,(((((((((EP00074_Homo_sapiens_P110391_XP_024306952.1_cyclin-dependent_kinase_11B_isoform_X9_Homo_sapiens:0.0509776559,EP00067_Danio_rerio_P030754_XP_009302607.1_cell_division_protein_kinase_11_isoform_X1_Danio_rerio:0.0319406768)100:0.0848208498,EP00057_Strongylocentrotus_purpuratus_P018770_XP_011673244.1_PREDICTED_cyclin-dependent_kinase_11B_Strongylocentrotus_purpuratus:0.2572045529)99:0.0283585710,EP00110_Nematostella_vectensis_P015503_XP_001632904.1_predicted_protein_partial_Nematostella_vectensis:0.1895619560)99:0.0619564245,EP00114_Trichoplax_sp_H2_P005475_RDD41238.1_Cyclin-dependent_kinase_11B_Trichoplax_sp._H2:0.2056271803)85:0.0557517448,EP00119_Amphimedon_queenslandica_P006366_XP_011407163.2_PREDICTED_cyclin-dependent_kinase_11B-like_Amphimedon_queenslandica:0.2306775363)84:0.0611839706,EP00120_Capsaspora_owczarzaki_P007835_XP_011270016.1_hypothetical_protein_CAOG_08444_Capsaspora_owczarzaki_ATCC_30864:0.6039406063)100:0.0916470386,((EP00033_Pygsuia_biforma_P001454_GCRY01001642.1.p1_GENE.GCRY01001642.1_GCRY01001642.1.p1_ORF_type_complete_len_500_score_50.95_GCRY01001642.1_190-1689:0.6331292332,((EP00035_Acanthoeca_spectabilis_P016217_m.328030_g.328030_ORF_g.328030_m.328030_type_5prime_partial_len_627_comp16499_c0_seq1_1194-3074:0.2969450177,EP00040_Diaphanoeca_grandis_P039406_m.258965_g.258965_ORF_g.258965_m.258965_type_complete_len_735_comp37392_c0_seq1_155-2359:0.3038967626)100:0.1604132605,EP00045_Choanoeca_perplexa_P012417_m.135459_g.135459_ORF_g.135459_m.135459_type_complete_len_555_comp15994_c0_seq2_1368-3032:0.5141852024)100:0.0594832808)54:0.0179594718,EP00128_Syssomonas_multiformis_P000719_Colp12_sorted_trinity150504_noHs_16072:0.6498865043)56:0.0416758395)97:0.1029811665,(EP00145_Schizosaccharomyces_pombe_P004095_NP_595739.1_serine_threonine_protein_kinase_Ppk23_Schizosaccharomyces_pombe:0.9222993393,EP00839_Anaeromyces_robustus_P001797_ORX67343.1_Pkinase-domain-containing_protein_Anaeromyces_robustus:0.3752136712)100:0.2547233402)97:0.0392036656,EP01100_Stratorugosa_tubuloviscum_P007037_TRINITY_DN2969_c0_g2_i1.p1_TRINITY_DN2969_c0_g2_TRINITY_DN2969_c0_g2_i1.p1_ORF_type_internal_len_387_score_113.05_TRINITY_DN2969_c0_g2_i1_1-1158:0.8732200280)89:0.0500220886)88:0.1368018689,(EP00007_Cunea_sp_BSH-02190019_P005637_CAMPEP_0174234916_NCGR_PEP_ID_MMETSP0417-20130205_4528_1_TAXON_ID_242541_ORGANISM__Mayorella_sp_Strain_BSH-02190019__LENGTH_520_DNA_ID_CAMNT_0015313345_DNA_START_57_DNA_END_1619_DNA_ORIENTATION_-:0.4827930884,(EP01125_Pyxidicula_operculata_P012914_TRINITY_DN4251_c1_g3_i6.p1_TRINITY_DN4251_c1_g3_TRINITY_DN4251_c1_g3_i6.p1_ORF_type_complete_len_695_score_205.51_TRINITY_DN4251_c1_g3_i6_236-2320:0.2498756569,EP01126_Amoeba_proteus_P042322_TRINITY_DN4595_c0_g1_i10.p1_TRINITY_DN4595_c0_g1_TRINITY_DN4595_c0_g1_i10.p1_ORF_type_5prime_partial_len_765_score_157.60_TRINITY_DN4595_c0_g1_i10_1-2295:0.3445755464)100:0.3625939246)82:0.0505629005)84:0.0470908933,EP01118_Nematostelium_gracile_P002232_TRINITY_DN1246_c0_g1_i1.p1_TRINITY_DN1246_c0_g1_TRINITY_DN1246_c0_g1_i1.p1_ORF_type_complete_len_488_score_132.10_TRINITY_DN1246_c0_g1_i1_77-1540:0.3671854066)93:0.0580178963,EP01098_Paradermamoeba_levis_P007180_TRINITY_DN2975_c0_g1_i2.p1_TRINITY_DN2975_c0_g1_TRINITY_DN2975_c0_g1_i2.p1_ORF_type_internal_len_594_score_148.54_TRINITY_DN2975_c0_g1_i2_2-1780:0.3444074182)100:0.2592356716,EP00022_Cavenderia_fasciculata_P006062_XP_004358551.1_putative_protein_serine_threonine_kinase_Cavenderia_fasciculata:0.2393140136);

ALISIM COMMAND
--------------
Currently, we only support exporting AliSim commands automatically from the analysis for common models of DNA, Protein, Binary, and Morphological data. To simulate data from other models (mixture, lie-markov, etc), please refer to the User Manual of AliSim. Thanks!

For more information on using AliSim, please visit: www.iqtree.org/doc/AliSim

TIME STAMP
----------

Date and time: Mon Apr  8 00:05:03 2024
Total CPU time used: 921562.617 seconds (255h:59m:22s)
Total wall-clock time used: 77554.07502 seconds (21h:32m:34s)
```
