## Supplementary material for "Evolution of promoter-proximal pausing enabled a new layer of transcription control": Other supplementary files.: CDKs_preliminaryfinal.mafft.trimalgappyout.LGC20G.log

```
IQ-TREE multicore version 2.2.2.3 COVID-edition for Linux 64-bit built Apr  7 2023
Developed by Bui Quang Minh, James Barbetti, Nguyen Lam Tung,
Olga Chernomor, Heiko Schmidt, Dominik Schrempf, Michael Woodhams, Ly Trong Nhan.

Host:    xavi (AVX, 188 GB RAM)
Command: iqtree2 -s CDK9accessoryNELFqueries_candidatesevaluee-10anyCDKs_50targetsclean.mafft.trimalgappyout.phy -m LG+C20+G --mix-opt -T AUTO -alrt 1000 -bb 1000 -pre CDK9accessoryNELFqueries_candidatesevaluee-10anyCDKs_50targetsclean.mafft.trimalgappyout.LGC20G
Seed:    589098 (Using SPRNG - Scalable Parallel Random Number Generator)
Time:    Sun Apr  7 02:32:29 2024
Kernel:  AVX - auto-detect threads (24 CPU cores detected)

Reading alignment file CDK9accessoryNELFqueries_candidatesevaluee-10anyCDKs_50targetsclean.mafft.trimalgappyout.phy ... Phylip format detected
Alignment most likely contains protein sequences
Constructing alignment: done in 0.00413083 secs using 2385% CPU
Alignment has 491 sequences with 376 columns, 375 distinct patterns
363 parsimony-informative, 10 singleton sites, 2 constant sites
WARNING: Some sequence names are changed as follows:
EP00005_Dracoamoeba_jomungandri_P010940_CAMPEP_0174276926_NCGR_PEP_ID_MMETSP0439-20130205_60653_1_TAXON_ID_0_ORGANISM_"Stereomyxa_ramosa_Strain_Chinc5"_LENGTH_1643_DNA_ID_CAMNT_0015369203_DNA_START_256_DNA_END_5186_DNA_ORIENTATION_- -> EP00005_Dracoamoeba_jomungandri_P010940_CAMPEP_0174276926_NCGR_PEP_ID_MMETSP0439-20130205_60653_1_TAXON_ID_0_ORGANISM__Stereomyxa_ramosa_Strain_Chinc5__LENGTH_1643_DNA_ID_CAMNT_0015369203_DNA_START_256_DNA_END_5186_DNA_ORIENTATION_-
EP00007_Cunea_sp_BSH-02190019_P005637_CAMPEP_0174234916_NCGR_PEP_ID_MMETSP0417-20130205_4528_1_TAXON_ID_242541_ORGANISM_"Mayorella_sp_Strain_BSH-02190019"_LENGTH_520_DNA_ID_CAMNT_0015313345_DNA_START_57_DNA_END_1619_DNA_ORIENTATION_- -> EP00007_Cunea_sp_BSH-02190019_P005637_CAMPEP_0174234916_NCGR_PEP_ID_MMETSP0417-20130205_4528_1_TAXON_ID_242541_ORGANISM__Mayorella_sp_Strain_BSH-02190019__LENGTH_520_DNA_ID_CAMNT_0015313345_DNA_START_57_DNA_END_1619_DNA_ORIENTATION_-
EP00008_Paramoeba_atlantica_P011471_CAMPEP_0201477610_NCGR_PEP_ID_MMETSP0151_2-20130828_2604_1_ASSEMBLY_ACC_CAM_ASM_000257_TAXON_ID_200890_ORGANISM_"Paramoeba_atlantica_Strain_621_1__CCAP_1560_9"_LENGTH_548_DNA_ID_CAMNT_0047858393_DNA_START_1_DNA_END_163 -> EP00008_Paramoeba_atlantica_P011471_CAMPEP_0201477610_NCGR_PEP_ID_MMETSP0151_2-20130828_2604_1_ASSEMBLY_ACC_CAM_ASM_000257_TAXON_ID_200890_ORGANISM__Paramoeba_atlantica_Strain_621_1__CCAP_1560_9__LENGTH_548_DNA_ID_CAMNT_0047858393_DNA_START_1_DNA_END_163
EP00009_Paramoeba_aestuarina_P003898_CAMPEP_0201516558_NCGR_PEP_ID_MMETSP0161_2-20130828_7858_1_ASSEMBLY_ACC_CAM_ASM_000251_TAXON_ID_180227_ORGANISM_"Neoparamoeba_aestuarina_Strain_SoJaBio_B1-5_56_2"_LENGTH_566_DNA_ID_CAMNT_0047913735_DNA_START_1_DNA_END -> EP00009_Paramoeba_aestuarina_P003898_CAMPEP_0201516558_NCGR_PEP_ID_MMETSP0161_2-20130828_7858_1_ASSEMBLY_ACC_CAM_ASM_000251_TAXON_ID_180227_ORGANISM__Neoparamoeba_aestuarina_Strain_SoJaBio_B1-5_56_2__LENGTH_566_DNA_ID_CAMNT_0047913735_DNA_START_1_DNA_END
EP00011_Vannellida_sp_DIVA3-517-6-12_P003096_CAMPEP_0114632990_NCGR_PEP_ID_MMETSP0168-20121206_15216_1_TAXON_ID_95228_ORGANISM_"Vannella_sp._Strain_DIVA3_517_6_12"_NCGR_SAMPLE_ID_MMETSP0168_ASSEMBLY_ACC_CAM_ASM_000044_LENGTH_495_DNA_ID_CAMNT_0001844611_D -> EP00011_Vannellida_sp_DIVA3-517-6-12_P003096_CAMPEP_0114632990_NCGR_PEP_ID_MMETSP0168-20121206_15216_1_TAXON_ID_95228_ORGANISM__Vannella_sp._Strain_DIVA3_517_6_12__NCGR_SAMPLE_ID_MMETSP0168_ASSEMBLY_ACC_CAM_ASM_000044_LENGTH_495_DNA_ID_CAMNT_0001844611_D
EP00011_Vannellida_sp_DIVA3-517-6-12_P004660_CAMPEP_0114606650_NCGR_PEP_ID_MMETSP0168-20121206_1673_1_TAXON_ID_95228_ORGANISM_"Vannella_sp._Strain_DIVA3_517_6_12"_NCGR_SAMPLE_ID_MMETSP0168_ASSEMBLY_ACC_CAM_ASM_000044_LENGTH_874_DNA_ID_CAMNT_0001817525_DN -> EP00011_Vannellida_sp_DIVA3-517-6-12_P004660_CAMPEP_0114606650_NCGR_PEP_ID_MMETSP0168-20121206_1673_1_TAXON_ID_95228_ORGANISM__Vannella_sp._Strain_DIVA3_517_6_12__NCGR_SAMPLE_ID_MMETSP0168_ASSEMBLY_ACC_CAM_ASM_000044_LENGTH_874_DNA_ID_CAMNT_0001817525_DN
EP00011_Vannellida_sp_DIVA3-517-6-12_P013572_CAMPEP_0114622616_NCGR_PEP_ID_MMETSP0168-20121206_9829_1_TAXON_ID_95228_ORGANISM_"Vannella_sp._Strain_DIVA3_517_6_12"_NCGR_SAMPLE_ID_MMETSP0168_ASSEMBLY_ACC_CAM_ASM_000044_LENGTH_580_DNA_ID_CAMNT_0001833837_DN -> EP00011_Vannellida_sp_DIVA3-517-6-12_P013572_CAMPEP_0114622616_NCGR_PEP_ID_MMETSP0168-20121206_9829_1_TAXON_ID_95228_ORGANISM__Vannella_sp._Strain_DIVA3_517_6_12__NCGR_SAMPLE_ID_MMETSP0168_ASSEMBLY_ACC_CAM_ASM_000044_LENGTH_580_DNA_ID_CAMNT_0001833837_DN
EP00012_Vannella_robusta_P000114_CAMPEP_0206188836_NCGR_PEP_ID_MMETSP0166-20121206_3815_1_ASSEMBLY_ACC_CAM_ASM_000260_TAXON_ID_95228_ORGANISM_"Vannella_robusta_Strain_DIVA3_518_3_11_1_6"_LENGTH_503_DNA_ID_CAMNT_0053604647_DNA_START_287_DNA_END_1798_DNA_O -> EP00012_Vannella_robusta_P000114_CAMPEP_0206188836_NCGR_PEP_ID_MMETSP0166-20121206_3815_1_ASSEMBLY_ACC_CAM_ASM_000260_TAXON_ID_95228_ORGANISM__Vannella_robusta_Strain_DIVA3_518_3_11_1_6__LENGTH_503_DNA_ID_CAMNT_0053604647_DNA_START_287_DNA_END_1798_DNA_O
EP00012_Vannella_robusta_P001909_CAMPEP_0206186066_NCGR_PEP_ID_MMETSP0166-20121206_2190_1_ASSEMBLY_ACC_CAM_ASM_000260_TAXON_ID_95228_ORGANISM_"Vannella_robusta_Strain_DIVA3_518_3_11_1_6"_LENGTH_530_DNA_ID_CAMNT_0053601397_DNA_START_1_DNA_END_1589_DNA_ORI -> EP00012_Vannella_robusta_P001909_CAMPEP_0206186066_NCGR_PEP_ID_MMETSP0166-20121206_2190_1_ASSEMBLY_ACC_CAM_ASM_000260_TAXON_ID_95228_ORGANISM__Vannella_robusta_Strain_DIVA3_518_3_11_1_6__LENGTH_530_DNA_ID_CAMNT_0053601397_DNA_START_1_DNA_END_1589_DNA_ORI
EP00020_Sapocribrum_chincoteaguense_P013996_CAMPEP_0170735354_NCGR_PEP_ID_MMETSP0437-20130122_3054_1_TAXON_ID_0_ORGANISM_"Sexangularia_sp."_LENGTH_390_DNA_ID_CAMNT_0011073679_DNA_START_1_DNA_END_1169_DNA_ORIENTATION_ -> EP00020_Sapocribrum_chincoteaguense_P013996_CAMPEP_0170735354_NCGR_PEP_ID_MMETSP0437-20130122_3054_1_TAXON_ID_0_ORGANISM__Sexangularia_sp.__LENGTH_390_DNA_ID_CAMNT_0011073679_DNA_START_1_DNA_END_1169_DNA_ORIENTATION_
EP00027_Filamoeba_sp_ATCC50430_P002737_CAMPEP_0168543950_NCGR_PEP_ID_MMETSP0413-20121227_2165_1_TAXON_ID_136452_ORGANISM_"Filamoeba_nolandi_Strain_NC-AS-23-1"_LENGTH_641_DNA_ID_CAMNT_0008573949_DNA_START_1_DNA_END_1925_DNA_ORIENTATION_ -> EP00027_Filamoeba_sp_ATCC50430_P002737_CAMPEP_0168543950_NCGR_PEP_ID_MMETSP0413-20121227_2165_1_TAXON_ID_136452_ORGANISM__Filamoeba_nolandi_Strain_NC-AS-23-1__LENGTH_641_DNA_ID_CAMNT_0008573949_DNA_START_1_DNA_END_1925_DNA_ORIENTATION_
EP00183_Erythrolobus_madagascarensis_P004410_CAMPEP_0185858198_NCGR_PEP_ID_MMETSP1354-20130828_29891_1_TAXON_ID_708628_ORGANISM_"Erythrolobus_madagascarensis_Strain_CCMP3276"_LENGTH_610_DNA_ID_CAMNT_0028560479_DNA_START_1_DNA_END_1833_DNA_ORIENTATION_- -> EP00183_Erythrolobus_madagascarensis_P004410_CAMPEP_0185858198_NCGR_PEP_ID_MMETSP1354-20130828_29891_1_TAXON_ID_708628_ORGANISM__Erythrolobus_madagascarensis_Strain_CCMP3276__LENGTH_610_DNA_ID_CAMNT_0028560479_DNA_START_1_DNA_END_1833_DNA_ORIENTATION_-
EP00187_Rhodella_violacea_P008653_CAMPEP_0174894414_NCGR_PEP_ID_MMETSP0167-20121228_9055_1_TAXON_ID_38298_ORGANISM_"Rhodella_maculata_Strain_CCMP736"_LENGTH_541_DNA_ID_CAMNT_0016133491_DNA_START_1_DNA_END_1626_DNA_ORIENTATION_ -> EP00187_Rhodella_violacea_P008653_CAMPEP_0174894414_NCGR_PEP_ID_MMETSP0167-20121228_9055_1_TAXON_ID_38298_ORGANISM__Rhodella_maculata_Strain_CCMP736__LENGTH_541_DNA_ID_CAMNT_0016133491_DNA_START_1_DNA_END_1626_DNA_ORIENTATION_
EP00190_Bangiopsis_sp_CCMP1999_P006058_CAMPEP_0198726946_NCGR_PEP_ID_MMETSP1475-20131203_3837_1_TAXON_ID_ORGANISM_"Unidentified_sp._Strain_CCMP1999"_NCGR_SAMPLE_ID_MMETSP1475_ASSEMBLY_ACC_CAM_ASM_001111_LENGTH_366_DNA_ID_CAMNT_0044488927_DNA_START_1_DNA_ -> EP00190_Bangiopsis_sp_CCMP1999_P006058_CAMPEP_0198726946_NCGR_PEP_ID_MMETSP1475-20131203_3837_1_TAXON_ID_ORGANISM__Unidentified_sp._Strain_CCMP1999__NCGR_SAMPLE_ID_MMETSP1475_ASSEMBLY_ACC_CAM_ASM_001111_LENGTH_366_DNA_ID_CAMNT_0044488927_DNA_START_1_DNA_
EP00191_Tetraselmis_sp_GSL018_P011791_CAMPEP_0177599618_NCGR_PEP_ID_MMETSP0419_2-20121207_13099_1_TAXON_ID_582737_ORGANISM_"Tetraselmis_sp._Strain_GSL018"_LENGTH_545_DNA_ID_CAMNT_0019092383_DNA_START_1_DNA_END_1637_DNA_ORIENTATION_ -> EP00191_Tetraselmis_sp_GSL018_P011791_CAMPEP_0177599618_NCGR_PEP_ID_MMETSP0419_2-20121207_13099_1_TAXON_ID_582737_ORGANISM__Tetraselmis_sp._Strain_GSL018__LENGTH_545_DNA_ID_CAMNT_0019092383_DNA_START_1_DNA_END_1637_DNA_ORIENTATION_
EP00192_Tetraselmis_astigmatica_P005365_CAMPEP_0117668258_NCGR_PEP_ID_MMETSP0804-20121206_11445_1_TAXON_ID_1074897_ORGANISM_"Tetraselmis_astigmatica_Strain_CCMP880"_LENGTH_528_DNA_ID_CAMNT_0005476121_DNA_START_269_DNA_END_1849_DNA_ORIENTATION_ -> EP00192_Tetraselmis_astigmatica_P005365_CAMPEP_0117668258_NCGR_PEP_ID_MMETSP0804-20121206_11445_1_TAXON_ID_1074897_ORGANISM__Tetraselmis_astigmatica_Strain_CCMP880__LENGTH_528_DNA_ID_CAMNT_0005476121_DNA_START_269_DNA_END_1849_DNA_ORIENTATION_
EP00192_Tetraselmis_astigmatica_P008345_CAMPEP_0117673332_NCGR_PEP_ID_MMETSP0804-20121206_14413_1_TAXON_ID_1074897_ORGANISM_"Tetraselmis_astigmatica_Strain_CCMP880"_LENGTH_635_DNA_ID_CAMNT_0005482057_DNA_START_1_DNA_END_1907_DNA_ORIENTATION_ -> EP00192_Tetraselmis_astigmatica_P008345_CAMPEP_0117673332_NCGR_PEP_ID_MMETSP0804-20121206_14413_1_TAXON_ID_1074897_ORGANISM__Tetraselmis_astigmatica_Strain_CCMP880__LENGTH_635_DNA_ID_CAMNT_0005482057_DNA_START_1_DNA_END_1907_DNA_ORIENTATION_
EP00193_Tetraselmis_chui_P017484_CAMPEP_0177789578_NCGR_PEP_ID_MMETSP0491_2-20121128_22837_1_TAXON_ID_63592_ORGANISM_"Tetraselmis_chuii_Strain_PLY429"_LENGTH_519_DNA_ID_CAMNT_0019311477_DNA_START_1_DNA_END_1557_DNA_ORIENTATION_ -> EP00193_Tetraselmis_chui_P017484_CAMPEP_0177789578_NCGR_PEP_ID_MMETSP0491_2-20121128_22837_1_TAXON_ID_63592_ORGANISM__Tetraselmis_chuii_Strain_PLY429__LENGTH_519_DNA_ID_CAMNT_0019311477_DNA_START_1_DNA_END_1557_DNA_ORIENTATION_
EP00195_Chlamydomonas_chlamydogama_P004051_CAMPEP_0202917948_NCGR_PEP_ID_MMETSP1392-20130828_72242_1_ASSEMBLY_ACC_CAM_ASM_000868_TAXON_ID_225041_ORGANISM_"Chlamydomonas_chlamydogama_Strain_SAG_11-48b"_LENGTH_595_DNA_ID_CAMNT_0049610853_DNA_START_1_DNA_EN -> EP00195_Chlamydomonas_chlamydogama_P004051_CAMPEP_0202917948_NCGR_PEP_ID_MMETSP1392-20130828_72242_1_ASSEMBLY_ACC_CAM_ASM_000868_TAXON_ID_225041_ORGANISM__Chlamydomonas_chlamydogama_Strain_SAG_11-48b__LENGTH_595_DNA_ID_CAMNT_0049610853_DNA_START_1_DNA_EN
EP00199_Chlamydomonas_sp_CCMP681_P002123_CAMPEP_0119117774_NCGR_PEP_ID_MMETSP1180-20130426_53025_1_TAXON_ID_3052_ORGANISM_"Chlamydomonas_cf_sp_Strain_CCMP681"_NCGR_SAMPLE_ID_MMETSP1180_ASSEMBLY_ACC_CAM_ASM_000741_LENGTH_421_DNA_ID_CAMNT_0007107067_DNA_ST -> EP00199_Chlamydomonas_sp_CCMP681_P002123_CAMPEP_0119117774_NCGR_PEP_ID_MMETSP1180-20130426_53025_1_TAXON_ID_3052_ORGANISM__Chlamydomonas_cf_sp_Strain_CCMP681__NCGR_SAMPLE_ID_MMETSP1180_ASSEMBLY_ACC_CAM_ASM_000741_LENGTH_421_DNA_ID_CAMNT_0007107067_DNA_ST
EP00201_Polytomella_parva_P023180_CAMPEP_0175041798_NCGR_PEP_ID_MMETSP0052_2-20121109_2145_1_TAXON_ID_51329_ORGANISM_"Polytomella_parva_Strain_SAG_63-3"_NCGR_SAMPLE_ID_MMETSP0052_2_ASSEMBLY_ACC_CAM_ASM_000194_LENGTH_412_DNA_ID_CAMNT_0016304413_DNA_START_ -> EP00201_Polytomella_parva_P023180_CAMPEP_0175041798_NCGR_PEP_ID_MMETSP0052_2-20121109_2145_1_TAXON_ID_51329_ORGANISM__Polytomella_parva_Strain_SAG_63-3__NCGR_SAMPLE_ID_MMETSP0052_2_ASSEMBLY_ACC_CAM_ASM_000194_LENGTH_412_DNA_ID_CAMNT_0016304413_DNA_START_
EP00204_Picochlorum_oklahomense_P000995_CAMPEP_0118801808_NCGR_PEP_ID_MMETSP1161-20130426_3234_1_TAXON_ID_249345_ORGANISM_"Picochlorum_oklahomensis_Strain_CCMP2329"_LENGTH_529_DNA_ID_CAMNT_0006729787_DNA_START_84_DNA_END_1673_DNA_ORIENTATION_- -> EP00204_Picochlorum_oklahomense_P000995_CAMPEP_0118801808_NCGR_PEP_ID_MMETSP1161-20130426_3234_1_TAXON_ID_249345_ORGANISM__Picochlorum_oklahomensis_Strain_CCMP2329__LENGTH_529_DNA_ID_CAMNT_0006729787_DNA_START_84_DNA_END_1673_DNA_ORIENTATION_-
EP00205_Picochlorum_sp_RCC944_P001745_CAMPEP_0182605090_NCGR_PEP_ID_MMETSP1330-20130603_68_1_TAXON_ID_464278_ORGANISM_"Picochlorum_sp._Strain_RCC944"_LENGTH_729_DNA_ID_CAMNT_0024823035_DNA_START_18_DNA_END_2202_DNA_ORIENTATION_- -> EP00205_Picochlorum_sp_RCC944_P001745_CAMPEP_0182605090_NCGR_PEP_ID_MMETSP1330-20130603_68_1_TAXON_ID_464278_ORGANISM__Picochlorum_sp._Strain_RCC944__LENGTH_729_DNA_ID_CAMNT_0024823035_DNA_START_18_DNA_END_2202_DNA_ORIENTATION_-
EP00208_Stichococcus_sp_RCC1054_P004921_CAMPEP_0206144366_NCGR_PEP_ID_MMETSP1473-20131121_23867_1_ASSEMBLY_ACC_CAM_ASM_001109_TAXON_ID_1461547_ORGANISM_"Stichococcus_sp_Strain_RCC1054"_LENGTH_901_DNA_ID_CAMNT_0053540177_DNA_START_164_DNA_END_2869_DNA_ORI -> EP00208_Stichococcus_sp_RCC1054_P004921_CAMPEP_0206144366_NCGR_PEP_ID_MMETSP1473-20131121_23867_1_ASSEMBLY_ACC_CAM_ASM_001109_TAXON_ID_1461547_ORGANISM__Stichococcus_sp_Strain_RCC1054__LENGTH_901_DNA_ID_CAMNT_0053540177_DNA_START_164_DNA_END_2869_DNA_ORI
EP00211_Chloroparvula_japonica_P002851_CAMPEP_0119128772_NCGR_PEP_ID_MMETSP1310-20130426_6792_1_TAXON_ID_464262_ORGANISM_"Genus_nov._species_nov._Strain_RCC2339"_LENGTH_510_DNA_ID_CAMNT_0007119145_DNA_START_1_DNA_END_1533_DNA_ORIENTATION_- -> EP00211_Chloroparvula_japonica_P002851_CAMPEP_0119128772_NCGR_PEP_ID_MMETSP1310-20130426_6792_1_TAXON_ID_464262_ORGANISM__Genus_nov._species_nov._Strain_RCC2339__LENGTH_510_DNA_ID_CAMNT_0007119145_DNA_START_1_DNA_END_1533_DNA_ORIENTATION_-
EP00211_Chloroparvula_japonica_P003045_CAMPEP_0119124048_NCGR_PEP_ID_MMETSP1310-20130426_3781_1_TAXON_ID_464262_ORGANISM_"Genus_nov._species_nov._Strain_RCC2339"_LENGTH_532_DNA_ID_CAMNT_0007113935_DNA_START_1_DNA_END_1593_DNA_ORIENTATION_- -> EP00211_Chloroparvula_japonica_P003045_CAMPEP_0119124048_NCGR_PEP_ID_MMETSP1310-20130426_3781_1_TAXON_ID_464262_ORGANISM__Genus_nov._species_nov._Strain_RCC2339__LENGTH_532_DNA_ID_CAMNT_0007113935_DNA_START_1_DNA_END_1593_DNA_ORIENTATION_-
EP00211_Chloroparvula_japonica_P006421_CAMPEP_0119118418_NCGR_PEP_ID_MMETSP1310-20130426_311_1_TAXON_ID_464262_ORGANISM_"Genus_nov._species_nov._Strain_RCC2339"_LENGTH_401_DNA_ID_CAMNT_0007107781_DNA_START_275_DNA_END_1480_DNA_ORIENTATION_- -> EP00211_Chloroparvula_japonica_P006421_CAMPEP_0119118418_NCGR_PEP_ID_MMETSP1310-20130426_311_1_TAXON_ID_464262_ORGANISM__Genus_nov._species_nov._Strain_RCC2339__LENGTH_401_DNA_ID_CAMNT_0007107781_DNA_START_275_DNA_END_1480_DNA_ORIENTATION_-
EP00211_Chloroparvula_japonica_P007110_CAMPEP_0119131052_NCGR_PEP_ID_MMETSP1310-20130426_9325_1_TAXON_ID_464262_ORGANISM_"Genus_nov._species_nov._Strain_RCC2339"_LENGTH_385_DNA_ID_CAMNT_0007121603_DNA_START_1_DNA_END_1157_DNA_ORIENTATION_- -> EP00211_Chloroparvula_japonica_P007110_CAMPEP_0119131052_NCGR_PEP_ID_MMETSP1310-20130426_9325_1_TAXON_ID_464262_ORGANISM__Genus_nov._species_nov._Strain_RCC2339__LENGTH_385_DNA_ID_CAMNT_0007121603_DNA_START_1_DNA_END_1157_DNA_ORIENTATION_-
EP00216_Chloropicon_sp_CCMP2111_P002562_CAMPEP_0198238312_NCGR_PEP_ID_MMETSP1446-20131203_3992_1_TAXON_ID_1461542_ORGANISM_"Unidentified_sp_Strain_CCMP2111"_NCGR_SAMPLE_ID_MMETSP1446_ASSEMBLY_ACC_CAM_ASM_001112_LENGTH_430_DNA_ID_CAMNT_0043920705_DNA_STAR -> EP00216_Chloropicon_sp_CCMP2111_P002562_CAMPEP_0198238312_NCGR_PEP_ID_MMETSP1446-20131203_3992_1_TAXON_ID_1461542_ORGANISM__Unidentified_sp_Strain_CCMP2111__NCGR_SAMPLE_ID_MMETSP1446_ASSEMBLY_ACC_CAM_ASM_001112_LENGTH_430_DNA_ID_CAMNT_0043920705_DNA_STAR
EP00223_Ostreococcus_mediterraneus_P001863_CAMPEP_0179716882_NCGR_PEP_ID_MMETSP0938-20121108_2102_1_TAXON_ID_548131_ORGANISM_"Ostreococcus_mediterraneus_Strain_clade-D-RCC1107"_NCGR_SAMPLE_ID_MMETSP0938_ASSEMBLY_ACC_CAM_ASM_000576_LENGTH_1240_DNA_ID_CAMN -> EP00223_Ostreococcus_mediterraneus_P001863_CAMPEP_0179716882_NCGR_PEP_ID_MMETSP0938-20121108_2102_1_TAXON_ID_548131_ORGANISM__Ostreococcus_mediterraneus_Strain_clade-D-RCC1107__NCGR_SAMPLE_ID_MMETSP0938_ASSEMBLY_ACC_CAM_ASM_000576_LENGTH_1240_DNA_ID_CAMN
EP00227_Mantoniella_beaufortii_P019194_CAMPEP_0197575730_NCGR_PEP_ID_MMETSP1326-20131121_1024_1_TAXON_ID_1155430_ORGANISM_"Genus_nov._species_nov._Strain_RCC2288"_LENGTH_1014_DNA_ID_CAMNT_0043138545_DNA_START_104_DNA_END_3148_DNA_ORIENTATION_- -> EP00227_Mantoniella_beaufortii_P019194_CAMPEP_0197575730_NCGR_PEP_ID_MMETSP1326-20131121_1024_1_TAXON_ID_1155430_ORGANISM__Genus_nov._species_nov._Strain_RCC2288__LENGTH_1014_DNA_ID_CAMNT_0043138545_DNA_START_104_DNA_END_3148_DNA_ORIENTATION_-
EP00228_Micromonas_bravo_P001339_CAMPEP_0203004448_NCGR_PEP_ID_MMETSP1401-20130829_2398_1_ASSEMBLY_ACC_CAM_ASM_000894_TAXON_ID_38833_ORGANISM_"Micromonas_pusilla_Strain_CCAC1681"_LENGTH_386_DNA_ID_CAMNT_0049746055_DNA_START_1_DNA_END_1159_DNA_ORIENTATION -> EP00228_Micromonas_bravo_P001339_CAMPEP_0203004448_NCGR_PEP_ID_MMETSP1401-20130829_2398_1_ASSEMBLY_ACC_CAM_ASM_000894_TAXON_ID_38833_ORGANISM__Micromonas_pusilla_Strain_CCAC1681__LENGTH_386_DNA_ID_CAMNT_0049746055_DNA_START_1_DNA_END_1159_DNA_ORIENTATION
EP00236_Picocystis_salinarum_P002674_CAMPEP_0183828986_NCGR_PEP_ID_MMETSP0807_2-20130328_3077_1_TAXON_ID_88271_ORGANISM_"Picocystis_salinarum_Strain_CCMP1897"_LENGTH_884_DNA_ID_CAMNT_0026074193_DNA_START_1_DNA_END_2648_DNA_ORIENTATION_- -> EP00236_Picocystis_salinarum_P002674_CAMPEP_0183828986_NCGR_PEP_ID_MMETSP0807_2-20130328_3077_1_TAXON_ID_88271_ORGANISM__Picocystis_salinarum_Strain_CCMP1897__LENGTH_884_DNA_ID_CAMNT_0026074193_DNA_START_1_DNA_END_2648_DNA_ORIENTATION_-
EP00237_Pycnococcus_provasolii_P015449_CAMPEP_0205949550_NCGR_PEP_ID_MMETSP1459-20131121_1664_1_ASSEMBLY_ACC_CAM_ASM_001120_TAXON_ID_41880_ORGANISM_"Pycnococcus_provasolii_Strain_RCC931"_LENGTH_555_DNA_ID_CAMNT_0053321109_DNA_START_1_DNA_END_1667_DNA_ORI -> EP00237_Pycnococcus_provasolii_P015449_CAMPEP_0205949550_NCGR_PEP_ID_MMETSP1459-20131121_1664_1_ASSEMBLY_ACC_CAM_ASM_001120_TAXON_ID_41880_ORGANISM__Pycnococcus_provasolii_Strain_RCC931__LENGTH_555_DNA_ID_CAMNT_0053321109_DNA_START_1_DNA_END_1667_DNA_ORI
EP00238_Polyblepharides_amylifera_P013317_CAMPEP_0196580830_NCGR_PEP_ID_MMETSP1081-20130531_30880_1_TAXON_ID_36882_ORGANISM_"Pyramimonas_amylifera_Strain_CCMP720"_LENGTH_869_DNA_ID_CAMNT_0041900829_DNA_START_133_DNA_END_2742_DNA_ORIENTATION_ -> EP00238_Polyblepharides_amylifera_P013317_CAMPEP_0196580830_NCGR_PEP_ID_MMETSP1081-20130531_30880_1_TAXON_ID_36882_ORGANISM__Pyramimonas_amylifera_Strain_CCMP720__LENGTH_869_DNA_ID_CAMNT_0041900829_DNA_START_133_DNA_END_2742_DNA_ORIENTATION_
EP00241_Pyramimonas_parkeae_P016596_CAMPEP_0114280036_NCGR_PEP_ID_MMETSP0059-20121206_2221_1_TAXON_ID_36894_ORGANISM_"Pyramimonas_parkeae_Strain_CCMP726"_LENGTH_440_DNA_ID_CAMNT_0001400405_DNA_START_1_DNA_END_1323_DNA_ORIENTATION_ -> EP00241_Pyramimonas_parkeae_P016596_CAMPEP_0114280036_NCGR_PEP_ID_MMETSP0059-20121206_2221_1_TAXON_ID_36894_ORGANISM__Pyramimonas_parkeae_Strain_CCMP726__LENGTH_440_DNA_ID_CAMNT_0001400405_DNA_START_1_DNA_END_1323_DNA_ORIENTATION_
EP00288_Rhodomonas_lens_P016896_CAMPEP_0177710428_NCGR_PEP_ID_MMETSP0484_2-20121128_11330_1_TAXON_ID_354590_ORGANISM_"Rhodomonas_lens_Strain_RHODO"_LENGTH_489_DNA_ID_CAMNT_0019222109_DNA_START_89_DNA_END_1558_DNA_ORIENTATION_ -> EP00288_Rhodomonas_lens_P016896_CAMPEP_0177710428_NCGR_PEP_ID_MMETSP0484_2-20121128_11330_1_TAXON_ID_354590_ORGANISM__Rhodomonas_lens_Strain_RHODO__LENGTH_489_DNA_ID_CAMNT_0019222109_DNA_START_89_DNA_END_1558_DNA_ORIENTATION_
EP00293_Proteomonas_sulcata_P002275_CAMPEP_0184325030_NCGR_PEP_ID_MMETSP1049-20130417_138163_1_TAXON_ID_77928_ORGANISM_"Proteomonas_sulcata_Strain_CCMP704"_LENGTH_382_DNA_ID_CAMNT_0026646961_DNA_START_1_DNA_END_1148_DNA_ORIENTATION_- -> EP00293_Proteomonas_sulcata_P002275_CAMPEP_0184325030_NCGR_PEP_ID_MMETSP1049-20130417_138163_1_TAXON_ID_77928_ORGANISM__Proteomonas_sulcata_Strain_CCMP704__LENGTH_382_DNA_ID_CAMNT_0026646961_DNA_START_1_DNA_END_1148_DNA_ORIENTATION_-
EP00294_Goniomonas_avonlea_P006260_CAMPEP_0114556010_NCGR_PEP_ID_MMETSP0114-20121206_9061_1_TAXON_ID_31324_ORGANISM_"Goniomonas_sp_Strain_m"_LENGTH_460_DNA_ID_CAMNT_0001741187_DNA_START_1_DNA_END_1378_DNA_ORIENTATION_ -> EP00294_Goniomonas_avonlea_P006260_CAMPEP_0114556010_NCGR_PEP_ID_MMETSP0114-20121206_9061_1_TAXON_ID_31324_ORGANISM__Goniomonas_sp_Strain_m__LENGTH_460_DNA_ID_CAMNT_0001741187_DNA_START_1_DNA_END_1378_DNA_ORIENTATION_
EP00297_Palpitomonas_bilix_P003248_CAMPEP_0113875972_NCGR_PEP_ID_MMETSP0780_2-20120614_5227_1_TAXON_ID_652834_ORGANISM_"Palpitomonas_bilix"_LENGTH_561_DNA_ID_CAMNT_0000861997_DNA_START_322_DNA_END_2008_DNA_ORIENTATION__assembly_acc_CAM_ASM_000599 -> EP00297_Palpitomonas_bilix_P003248_CAMPEP_0113875972_NCGR_PEP_ID_MMETSP0780_2-20120614_5227_1_TAXON_ID_652834_ORGANISM__Palpitomonas_bilix__LENGTH_561_DNA_ID_CAMNT_0000861997_DNA_START_322_DNA_END_2008_DNA_ORIENTATION__assembly_acc_CAM_ASM_000599
EP00303_Exanthemachrysis_gayraliae_P006830_CAMPEP_0206004256_NCGR_PEP_ID_MMETSP1464-20131121_3864_1_ASSEMBLY_ACC_CAM_ASM_001124_TAXON_ID_119497_ORGANISM_"Exanthemachrysis_gayraliae_Strain_RCC1523"_LENGTH_501_DNA_ID_CAMNT_0053377659_DNA_START_1_DNA_END_15 -> EP00303_Exanthemachrysis_gayraliae_P006830_CAMPEP_0206004256_NCGR_PEP_ID_MMETSP1464-20131121_3864_1_ASSEMBLY_ACC_CAM_ASM_001124_TAXON_ID_119497_ORGANISM__Exanthemachrysis_gayraliae_Strain_RCC1523__LENGTH_501_DNA_ID_CAMNT_0053377659_DNA_START_1_DNA_END_15
EP00306_Pavlova_sp_CCMP459_P003807_CAMPEP_0185179304_NCGR_PEP_ID_MMETSP1139-20130426_31944_1_TAXON_ID_298111_ORGANISM_"Pavlova_sp._Strain_CCMP459"_LENGTH_717_DNA_ID_CAMNT_0027745137_DNA_START_1_DNA_END_2153_DNA_ORIENTATION_ -> EP00306_Pavlova_sp_CCMP459_P003807_CAMPEP_0185179304_NCGR_PEP_ID_MMETSP1139-20130426_31944_1_TAXON_ID_298111_ORGANISM__Pavlova_sp._Strain_CCMP459__LENGTH_717_DNA_ID_CAMNT_0027745137_DNA_START_1_DNA_END_2153_DNA_ORIENTATION_
EP00312_Isochrysidales_sp_CCMP1244_P030129_CAMPEP_0202803998_NCGR_PEP_ID_MMETSP1388-20130828_103417_1_ASSEMBLY_ACC_CAM_ASM_000864_TAXON_ID_37098_ORGANISM_"Isochrysis_sp_Strain_CCMP1244"_LENGTH_653_DNA_ID_CAMNT_0049473989_DNA_START_1_DNA_END_1965_DNA_ORIE -> EP00312_Isochrysidales_sp_CCMP1244_P030129_CAMPEP_0202803998_NCGR_PEP_ID_MMETSP1388-20130828_103417_1_ASSEMBLY_ACC_CAM_ASM_000864_TAXON_ID_37098_ORGANISM__Isochrysis_sp_Strain_CCMP1244__LENGTH_653_DNA_ID_CAMNT_0049473989_DNA_START_1_DNA_END_1965_DNA_ORIE
EP00315_Gephyrocapsa_oceanica_P030732_CAMPEP_0185406888_NCGR_PEP_ID_MMETSP1365-20130426_985_1_TAXON_ID_38817_ORGANISM_"Gephyrocapsa_oceanica_Strain_RCC1303"_LENGTH_418_DNA_ID_CAMNT_0028009281_DNA_START_1_DNA_END_1250_DNA_ORIENTATION_ -> EP00315_Gephyrocapsa_oceanica_P030732_CAMPEP_0185406888_NCGR_PEP_ID_MMETSP1365-20130426_985_1_TAXON_ID_38817_ORGANISM__Gephyrocapsa_oceanica_Strain_RCC1303__LENGTH_418_DNA_ID_CAMNT_0028009281_DNA_START_1_DNA_END_1250_DNA_ORIENTATION_
EP00315_Gephyrocapsa_oceanica_P037077_CAMPEP_0185428106_NCGR_PEP_ID_MMETSP1365-20130426_15882_1_TAXON_ID_38817_ORGANISM_"Gephyrocapsa_oceanica_Strain_RCC1303"_LENGTH_537_DNA_ID_CAMNT_0028032275_DNA_START_1_DNA_END_1607_DNA_ORIENTATION_ -> EP00315_Gephyrocapsa_oceanica_P037077_CAMPEP_0185428106_NCGR_PEP_ID_MMETSP1365-20130426_15882_1_TAXON_ID_38817_ORGANISM__Gephyrocapsa_oceanica_Strain_RCC1303__LENGTH_537_DNA_ID_CAMNT_0028032275_DNA_START_1_DNA_END_1607_DNA_ORIENTATION_
EP00316_Scyphosphaera_apsteinii_P020181_CAMPEP_0119348174_NCGR_PEP_ID_MMETSP1333-20130426_108905_1_TAXON_ID_418940_ORGANISM_"Scyphosphaera_apsteinii_Strain_RCC1455"_LENGTH_674_DNA_ID_CAMNT_0007360743_DNA_START_140_DNA_END_2165_DNA_ORIENTATION_- -> EP00316_Scyphosphaera_apsteinii_P020181_CAMPEP_0119348174_NCGR_PEP_ID_MMETSP1333-20130426_108905_1_TAXON_ID_418940_ORGANISM__Scyphosphaera_apsteinii_Strain_RCC1455__LENGTH_674_DNA_ID_CAMNT_0007360743_DNA_START_140_DNA_END_2165_DNA_ORIENTATION_-
EP00325_Prymnesiales_sp_UTEX-LB-985_P010033_CAMPEP_0174703314_NCGR_PEP_ID_MMETSP1094-20130205_7303_1_TAXON_ID_156173_ORGANISM_"Chrysochromulina_brevifilum_Strain_UTEX_LB_985"_LENGTH_690_DNA_ID_CAMNT_0015901221_DNA_START_1_DNA_END_2072_DNA_ORIENTATION_ -> EP00325_Prymnesiales_sp_UTEX-LB-985_P010033_CAMPEP_0174703314_NCGR_PEP_ID_MMETSP1094-20130205_7303_1_TAXON_ID_156173_ORGANISM__Chrysochromulina_brevifilum_Strain_UTEX_LB_985__LENGTH_690_DNA_ID_CAMNT_0015901221_DNA_START_1_DNA_END_2072_DNA_ORIENTATION_
EP00325_Prymnesiales_sp_UTEX-LB-985_P032406_CAMPEP_0174721620_NCGR_PEP_ID_MMETSP1094-20130205_36727_1_TAXON_ID_156173_ORGANISM_"Chrysochromulina_brevifilum_Strain_UTEX_LB_985"_LENGTH_495_DNA_ID_CAMNT_0015922343_DNA_START_66_DNA_END_1548_DNA_ORIENTATION_ -> EP00325_Prymnesiales_sp_UTEX-LB-985_P032406_CAMPEP_0174721620_NCGR_PEP_ID_MMETSP1094-20130205_36727_1_TAXON_ID_156173_ORGANISM__Chrysochromulina_brevifilum_Strain_UTEX_LB_985__LENGTH_495_DNA_ID_CAMNT_0015922343_DNA_START_66_DNA_END_1548_DNA_ORIENTATION_
EP00327_Prymnesium_parvum_P015890_CAMPEP_0113256698_NCGR_PEP_ID_MMETSP0008_2-20120614_14908_1_TAXON_ID_97485_ORGANISM_"Prymnesium_parvum"_LENGTH_631_DNA_ID_CAMNT_0000105069_DNA_START_1_DNA_END_1895_DNA_ORIENTATION__assembly_acc_CAM_ASM_000153 -> EP00327_Prymnesium_parvum_P015890_CAMPEP_0113256698_NCGR_PEP_ID_MMETSP0008_2-20120614_14908_1_TAXON_ID_97485_ORGANISM__Prymnesium_parvum__LENGTH_631_DNA_ID_CAMNT_0000105069_DNA_START_1_DNA_END_1895_DNA_ORIENTATION__assembly_acc_CAM_ASM_000153
EP00327_Prymnesium_parvum_P017318_CAMPEP_0113284650_NCGR_PEP_ID_MMETSP0008_2-20120614_30131_1_TAXON_ID_97485_ORGANISM_"Prymnesium_parvum"_LENGTH_418_DNA_ID_CAMNT_0000135515_DNA_START_1_DNA_END_1253_DNA_ORIENTATION__assembly_acc_CAM_ASM_000153 -> EP00327_Prymnesium_parvum_P017318_CAMPEP_0113284650_NCGR_PEP_ID_MMETSP0008_2-20120614_30131_1_TAXON_ID_97485_ORGANISM__Prymnesium_parvum__LENGTH_418_DNA_ID_CAMNT_0000135515_DNA_START_1_DNA_END_1253_DNA_ORIENTATION__assembly_acc_CAM_ASM_000153
EP00331_Platyophrya_macrostoma_P009541_CAMPEP_0176411158_NCGR_PEP_ID_MMETSP0127-20121128_3455_1_TAXON_ID_938130_ORGANISM_"Platyophrya_macrostoma_Strain_WH"_LENGTH_521_DNA_ID_CAMNT_0017790731_DNA_START_105_DNA_END_1670_DNA_ORIENTATION_ -> EP00331_Platyophrya_macrostoma_P009541_CAMPEP_0176411158_NCGR_PEP_ID_MMETSP0127-20121128_3455_1_TAXON_ID_938130_ORGANISM__Platyophrya_macrostoma_Strain_WH__LENGTH_521_DNA_ID_CAMNT_0017790731_DNA_START_105_DNA_END_1670_DNA_ORIENTATION_
EP00340_Litonotus_pictus_P008940_CAMPEP_0170516056_NCGR_PEP_ID_MMETSP0209-20121228_2401_1_TAXON_ID_665100_ORGANISM_"Litonotus_pictus_Strain_P1"_NCGR_SAMPLE_ID_MMETSP0209_ASSEMBLY_ACC_CAM_ASM_000301_LENGTH_305_DNA_ID_CAMNT_0010800825_DNA_START_1_DNA_END_9 -> EP00340_Litonotus_pictus_P008940_CAMPEP_0170516056_NCGR_PEP_ID_MMETSP0209-20121228_2401_1_TAXON_ID_665100_ORGANISM__Litonotus_pictus_Strain_P1__NCGR_SAMPLE_ID_MMETSP0209_ASSEMBLY_ACC_CAM_ASM_000301_LENGTH_305_DNA_ID_CAMNT_0010800825_DNA_START_1_DNA_END_9
EP00345_Euplotes_harpa_P010170_CAMPEP_0168339852_NCGR_PEP_ID_MMETSP0213-20121227_13712_1_TAXON_ID_151035_ORGANISM_"Euplotes_harpa_Strain_FSP1.4"_LENGTH_662_DNA_ID_CAMNT_0008345971_DNA_START_129_DNA_END_2119_DNA_ORIENTATION_- -> EP00345_Euplotes_harpa_P010170_CAMPEP_0168339852_NCGR_PEP_ID_MMETSP0213-20121227_13712_1_TAXON_ID_151035_ORGANISM__Euplotes_harpa_Strain_FSP1.4__LENGTH_662_DNA_ID_CAMNT_0008345971_DNA_START_129_DNA_END_2119_DNA_ORIENTATION_-
EP00403_Amphidinium_massartii_P013252_CAMPEP_0178415990_NCGR_PEP_ID_MMETSP0689_2-20121128_23832_1_TAXON_ID_160604_ORGANISM_"Amphidinium_massartii_Strain_CS-259"_LENGTH_511_DNA_ID_CAMNT_0020037319_DNA_START_1_DNA_END_1534_DNA_ORIENTATION_ -> EP00403_Amphidinium_massartii_P013252_CAMPEP_0178415990_NCGR_PEP_ID_MMETSP0689_2-20121128_23832_1_TAXON_ID_160604_ORGANISM__Amphidinium_massartii_Strain_CS-259__LENGTH_511_DNA_ID_CAMNT_0020037319_DNA_START_1_DNA_END_1534_DNA_ORIENTATION_
EP00405_Crypthecodinium_cohnii_P016876_CAMPEP_0206458808_NCGR_PEP_ID_MMETSP0324_2-20121206_23795_1_ASSEMBLY_ACC_CAM_ASM_000836_TAXON_ID_2866_ORGANISM_"Crypthecodinium_cohnii_Strain_Seligo"_LENGTH_632_DNA_ID_CAMNT_0053930227_DNA_START_1_DNA_END_1897_DNA_O -> EP00405_Crypthecodinium_cohnii_P016876_CAMPEP_0206458808_NCGR_PEP_ID_MMETSP0324_2-20121206_23795_1_ASSEMBLY_ACC_CAM_ASM_000836_TAXON_ID_2866_ORGANISM__Crypthecodinium_cohnii_Strain_Seligo__LENGTH_632_DNA_ID_CAMNT_0053930227_DNA_START_1_DNA_END_1897_DNA_O
EP00411_Alexandrium_monilatum_P019214_CAMPEP_0175233122_NCGR_PEP_ID_MMETSP0093-20121207_26310_1_TAXON_ID_311494_ORGANISM_"Alexandrium_monilatum_Strain_CCMP3105"_LENGTH_661_DNA_ID_CAMNT_0016526997_DNA_START_1_DNA_END_1982_DNA_ORIENTATION_- -> EP00411_Alexandrium_monilatum_P019214_CAMPEP_0175233122_NCGR_PEP_ID_MMETSP0093-20121207_26310_1_TAXON_ID_311494_ORGANISM__Alexandrium_monilatum_Strain_CCMP3105__LENGTH_661_DNA_ID_CAMNT_0016526997_DNA_START_1_DNA_END_1982_DNA_ORIENTATION_-
EP00462_Mataza_sp_D1_P024265_CAMPEP_0175129004_NCGR_PEP_ID_MMETSP0087-20121206_5234_1_TAXON_ID_136419_ORGANISM_"Unknown_Unknown_Strain_D1"_LENGTH_498_DNA_ID_CAMNT_0016411111_DNA_START_28_DNA_END_1519_DNA_ORIENTATION_ -> EP00462_Mataza_sp_D1_P024265_CAMPEP_0175129004_NCGR_PEP_ID_MMETSP0087-20121206_5234_1_TAXON_ID_136419_ORGANISM__Unknown_Unknown_Strain_D1__LENGTH_498_DNA_ID_CAMNT_0016411111_DNA_START_28_DNA_END_1519_DNA_ORIENTATION_
EP00468_Gymnochlora_sp_CCMP2014_P004232_CAMPEP_0167748328_NCGR_PEP_ID_MMETSP0110_2-20121227_4778_1_TAXON_ID_629695_ORGANISM_"Gymnochlora_sp._Strain_CCMP2014"_LENGTH_543_DNA_ID_CAMNT_0007633333_DNA_START_1_DNA_END_1632_DNA_ORIENTATION_- -> EP00468_Gymnochlora_sp_CCMP2014_P004232_CAMPEP_0167748328_NCGR_PEP_ID_MMETSP0110_2-20121227_4778_1_TAXON_ID_629695_ORGANISM__Gymnochlora_sp._Strain_CCMP2014__LENGTH_543_DNA_ID_CAMNT_0007633333_DNA_START_1_DNA_END_1632_DNA_ORIENTATION_-
EP00472_Partenskyella_glossopodia_P000309_CAMPEP_0197543602_NCGR_PEP_ID_MMETSP1318-20131121_68331_1_TAXON_ID_552666_ORGANISM_"Partenskyella_glossopodia_Strain_RCC365"_LENGTH_641_DNA_ID_CAMNT_0043102955_DNA_START_1_DNA_END_1924_DNA_ORIENTATION_ -> EP00472_Partenskyella_glossopodia_P000309_CAMPEP_0197543602_NCGR_PEP_ID_MMETSP1318-20131121_68331_1_TAXON_ID_552666_ORGANISM__Partenskyella_glossopodia_Strain_RCC365__LENGTH_641_DNA_ID_CAMNT_0043102955_DNA_START_1_DNA_END_1924_DNA_ORIENTATION_
EP00484_Ammonia_sp_Unknown_P015070_CAMPEP_0197080858_NCGR_PEP_ID_MMETSP1384-20130603_214340_1_TAXON_ID_29189_ORGANISM_"Ammonia_sp."_LENGTH_545_DNA_ID_CAMNT_0042519749_DNA_START_41_DNA_END_1678_DNA_ORIENTATION_- -> EP00484_Ammonia_sp_Unknown_P015070_CAMPEP_0197080858_NCGR_PEP_ID_MMETSP1384-20130603_214340_1_TAXON_ID_29189_ORGANISM__Ammonia_sp.__LENGTH_545_DNA_ID_CAMNT_0042519749_DNA_START_41_DNA_END_1678_DNA_ORIENTATION_-
EP00499_Haloplacidia_sp_CaronLabIsolate_P004089_CAMPEP_0196770020_NCGR_PEP_ID_MMETSP1104-20130614_877_1_TAXON_ID_33652_ORGANISM_"Cafeteria_sp._Strain_Caron_Lab_Isolate"_LENGTH_772_DNA_ID_CAMNT_0042140125_DNA_START_166_DNA_END_2482_DNA_ORIENTATION_ -> EP00499_Haloplacidia_sp_CaronLabIsolate_P004089_CAMPEP_0196770020_NCGR_PEP_ID_MMETSP1104-20130614_877_1_TAXON_ID_33652_ORGANISM__Cafeteria_sp._Strain_Caron_Lab_Isolate__LENGTH_772_DNA_ID_CAMNT_0042140125_DNA_START_166_DNA_END_2482_DNA_ORIENTATION_
EP00499_Haloplacidia_sp_CaronLabIsolate_P007831_CAMPEP_0196778488_NCGR_PEP_ID_MMETSP1104-20130614_5827_1_TAXON_ID_33652_ORGANISM_"Cafeteria_sp._Strain_Caron_Lab_Isolate"_LENGTH_457_DNA_ID_CAMNT_0042148657_DNA_START_1_DNA_END_1371_DNA_ORIENTATION_- -> EP00499_Haloplacidia_sp_CaronLabIsolate_P007831_CAMPEP_0196778488_NCGR_PEP_ID_MMETSP1104-20130614_5827_1_TAXON_ID_33652_ORGANISM__Cafeteria_sp._Strain_Caron_Lab_Isolate__LENGTH_457_DNA_ID_CAMNT_0042148657_DNA_START_1_DNA_END_1371_DNA_ORIENTATION_-
EP00500_Bicosoecida_sp_ms1_P006121_CAMPEP_0203827030_NCGR_PEP_ID_MMETSP0115-20131106_57930_1_ASSEMBLY_ACC_CAM_ASM_000227_TAXON_ID_33651_ORGANISM_"Bicosoecid_sp_Strain_ms1"_LENGTH_395_DNA_ID_CAMNT_0050736085_DNA_START_1_DNA_END_1182_DNA_ORIENTATION_- -> EP00500_Bicosoecida_sp_ms1_P006121_CAMPEP_0203827030_NCGR_PEP_ID_MMETSP0115-20131106_57930_1_ASSEMBLY_ACC_CAM_ASM_000227_TAXON_ID_33651_ORGANISM__Bicosoecid_sp_Strain_ms1__LENGTH_395_DNA_ID_CAMNT_0050736085_DNA_START_1_DNA_END_1182_DNA_ORIENTATION_-
EP00500_Bicosoecida_sp_ms1_P006166_CAMPEP_0203829290_NCGR_PEP_ID_MMETSP0115-20131106_63192_1_ASSEMBLY_ACC_CAM_ASM_000227_TAXON_ID_33651_ORGANISM_"Bicosoecid_sp_Strain_ms1"_LENGTH_420_DNA_ID_CAMNT_0050738353_DNA_START_1_DNA_END_1259_DNA_ORIENTATION_- -> EP00500_Bicosoecida_sp_ms1_P006166_CAMPEP_0203829290_NCGR_PEP_ID_MMETSP0115-20131106_63192_1_ASSEMBLY_ACC_CAM_ASM_000227_TAXON_ID_33651_ORGANISM__Bicosoecid_sp_Strain_ms1__LENGTH_420_DNA_ID_CAMNT_0050738353_DNA_START_1_DNA_END_1259_DNA_ORIENTATION_-
EP00510_Aplanochytrium_minuta_P006077_CAMPEP_0184010976_NCGR_PEP_ID_MMETSP0954-20121128_3553_1_TAXON_ID_627963_ORGANISM_"Aplanochytrium_sp_Strain_PBS07"_LENGTH_365_DNA_ID_CAMNT_0026290707_DNA_START_126_DNA_END_1223_DNA_ORIENTATION_ -> EP00510_Aplanochytrium_minuta_P006077_CAMPEP_0184010976_NCGR_PEP_ID_MMETSP0954-20121128_3553_1_TAXON_ID_627963_ORGANISM__Aplanochytrium_sp_Strain_PBS07__LENGTH_365_DNA_ID_CAMNT_0026290707_DNA_START_126_DNA_END_1223_DNA_ORIENTATION_
EP00514_Thraustochytrium_sp_LLF1b_P004068_CAMPEP_0184516256_NCGR_PEP_ID_MMETSP0198_2-20121128_4934_1_TAXON_ID_1112570_ORGANISM_"Thraustochytrium_sp._Strain_LLF1b"_LENGTH_755_DNA_ID_CAMNT_0026906569_DNA_START_1_DNA_END_2268_DNA_ORIENTATION_- -> EP00514_Thraustochytrium_sp_LLF1b_P004068_CAMPEP_0184516256_NCGR_PEP_ID_MMETSP0198_2-20121128_4934_1_TAXON_ID_1112570_ORGANISM__Thraustochytrium_sp._Strain_LLF1b__LENGTH_755_DNA_ID_CAMNT_0026906569_DNA_START_1_DNA_END_2268_DNA_ORIENTATION_-
EP00515_Schizochytrium_aggregatum_P006147_CAMPEP_0202071536_NCGR_PEP_ID_MMETSP0964-20121228_1847_1_ASSEMBLY_ACC_CAM_ASM_000500_TAXON_ID_4773_ORGANISM_"Schizochytrium_aggregatum_Strain_ATCC28209"_LENGTH_1184_DNA_ID_CAMNT_0048638503_DNA_START_1_DNA_END_354 -> EP00515_Schizochytrium_aggregatum_P006147_CAMPEP_0202071536_NCGR_PEP_ID_MMETSP0964-20121228_1847_1_ASSEMBLY_ACC_CAM_ASM_000500_TAXON_ID_4773_ORGANISM__Schizochytrium_aggregatum_Strain_ATCC28209__LENGTH_1184_DNA_ID_CAMNT_0048638503_DNA_START_1_DNA_END_354
EP00541_Cyclophora_tenuis_P002944_CAMPEP_0116547716_NCGR_PEP_ID_MMETSP0397-20121206_3933_1_TAXON_ID_216820_ORGANISM_"Cyclophora_tenuis_Strain_ECT3854"_LENGTH_501_DNA_ID_CAMNT_0004072281_DNA_START_1_DNA_END_1505_DNA_ORIENTATION_- -> EP00541_Cyclophora_tenuis_P002944_CAMPEP_0116547716_NCGR_PEP_ID_MMETSP0397-20121206_3933_1_TAXON_ID_216820_ORGANISM__Cyclophora_tenuis_Strain_ECT3854__LENGTH_501_DNA_ID_CAMNT_0004072281_DNA_START_1_DNA_END_1505_DNA_ORIENTATION_-
EP00569_Conticribra_weissflogii_P017485_CAMPEP_0171448830_NCGR_PEP_ID_MMETSP0881-20121228_39803_1_TAXON_ID_67004_ORGANISM_"Thalassiosira_weissflogii_Strain_CCMP1336"_LENGTH_654_DNA_ID_CAMNT_0011973263_DNA_START_762_DNA_END_2728_DNA_ORIENTATION_ -> EP00569_Conticribra_weissflogii_P017485_CAMPEP_0171448830_NCGR_PEP_ID_MMETSP0881-20121228_39803_1_TAXON_ID_67004_ORGANISM__Thalassiosira_weissflogii_Strain_CCMP1336__LENGTH_654_DNA_ID_CAMNT_0011973263_DNA_START_762_DNA_END_2728_DNA_ORIENTATION_
EP00588_Corethron_pennatum_P008161_CAMPEP_0194298500_NCGR_PEP_ID_MMETSP0169-20130528_60199_1_TAXON_ID_218684_ORGANISM_"Corethron_pennatum_Strain_L29A3"_LENGTH_468_DNA_ID_CAMNT_0039048495_DNA_START_204_DNA_END_1610_DNA_ORIENTATION_ -> EP00588_Corethron_pennatum_P008161_CAMPEP_0194298500_NCGR_PEP_ID_MMETSP0169-20130528_60199_1_TAXON_ID_218684_ORGANISM__Corethron_pennatum_Strain_L29A3__LENGTH_468_DNA_ID_CAMNT_0039048495_DNA_START_204_DNA_END_1610_DNA_ORIENTATION_
EP00592_Proboscia_alata_P026152_CAMPEP_0194442580_NCGR_PEP_ID_MMETSP0176-20130528_126212_1_TAXON_ID_216777_ORGANISM_"Proboscia_alata_Strain_PI-D3"_LENGTH_502_DNA_ID_CAMNT_0039268699_DNA_START_454_DNA_END_1962_DNA_ORIENTATION_ -> EP00592_Proboscia_alata_P026152_CAMPEP_0194442580_NCGR_PEP_ID_MMETSP0176-20130528_126212_1_TAXON_ID_216777_ORGANISM__Proboscia_alata_Strain_PI-D3__LENGTH_502_DNA_ID_CAMNT_0039268699_DNA_START_454_DNA_END_1962_DNA_ORIENTATION_
EP00602_Paraphysomonas_sp_CaronLab_P003311_CAMPEP_0185020032_NCGR_PEP_ID_MMETSP1103-20130426_2623_1_TAXON_ID_36769_ORGANISM_"Paraphysomonas_bandaiensis_Strain_Caron_Lab_Isolate"_LENGTH_468_DNA_ID_CAMNT_0027550671_DNA_START_94_DNA_END_1500_DNA_ORIENTATION -> EP00602_Paraphysomonas_sp_CaronLab_P003311_CAMPEP_0185020032_NCGR_PEP_ID_MMETSP1103-20130426_2623_1_TAXON_ID_36769_ORGANISM__Paraphysomonas_bandaiensis_Strain_Caron_Lab_Isolate__LENGTH_468_DNA_ID_CAMNT_0027550671_DNA_START_94_DNA_END_1500_DNA_ORIENTATION
EP00612_Vaucheria_litorea_P004366_CAMPEP_0171461502_NCGR_PEP_ID_MMETSP0945-20130129_5924_1_TAXON_ID_109269_ORGANISM_"Vaucheria_litorea_Strain_CCMP2940"_LENGTH_458_DNA_ID_CAMNT_0011987861_DNA_START_291_DNA_END_1664_DNA_ORIENTATION_ -> EP00612_Vaucheria_litorea_P004366_CAMPEP_0171461502_NCGR_PEP_ID_MMETSP0945-20130129_5924_1_TAXON_ID_109269_ORGANISM__Vaucheria_litorea_Strain_CCMP2940__LENGTH_458_DNA_ID_CAMNT_0011987861_DNA_START_291_DNA_END_1664_DNA_ORIENTATION_
EP00612_Vaucheria_litorea_P004711_CAMPEP_0171470010_NCGR_PEP_ID_MMETSP0945-20130129_11667_1_TAXON_ID_109269_ORGANISM_"Vaucheria_litorea_Strain_CCMP2940"_LENGTH_640_DNA_ID_CAMNT_0011999347_DNA_START_1_DNA_END_1922_DNA_ORIENTATION_ -> EP00612_Vaucheria_litorea_P004711_CAMPEP_0171470010_NCGR_PEP_ID_MMETSP0945-20130129_11667_1_TAXON_ID_109269_ORGANISM__Vaucheria_litorea_Strain_CCMP2940__LENGTH_640_DNA_ID_CAMNT_0011999347_DNA_START_1_DNA_END_1922_DNA_ORIENTATION_
EP00616_Rhizochromulina_sp_CCMP1243_P006486_CAMPEP_0118966492_NCGR_PEP_ID_MMETSP1173-20130426_3956_1_TAXON_ID_1034831_ORGANISM_"Rhizochromulina_marina_cf_Strain_CCMP1243"_LENGTH_448_DNA_ID_CAMNT_0006915283_DNA_START_1_DNA_END_1343_DNA_ORIENTATION_ -> EP00616_Rhizochromulina_sp_CCMP1243_P006486_CAMPEP_0118966492_NCGR_PEP_ID_MMETSP1173-20130426_3956_1_TAXON_ID_1034831_ORGANISM__Rhizochromulina_marina_cf_Strain_CCMP1243__LENGTH_448_DNA_ID_CAMNT_0006915283_DNA_START_1_DNA_END_1343_DNA_ORIENTATION_
EP00616_Rhizochromulina_sp_CCMP1243_P008961_CAMPEP_0118962686_NCGR_PEP_ID_MMETSP1173-20130426_927_1_TAXON_ID_1034831_ORGANISM_"Rhizochromulina_marina_cf_Strain_CCMP1243"_LENGTH_742_DNA_ID_CAMNT_0006910975_DNA_START_39_DNA_END_2268_DNA_ORIENTATION_ -> EP00616_Rhizochromulina_sp_CCMP1243_P008961_CAMPEP_0118962686_NCGR_PEP_ID_MMETSP1173-20130426_927_1_TAXON_ID_1034831_ORGANISM__Rhizochromulina_marina_cf_Strain_CCMP1243__LENGTH_742_DNA_ID_CAMNT_0006910975_DNA_START_39_DNA_END_2268_DNA_ORIENTATION_
EP00617_Octactis_speculum_P020583_CAMPEP_0185752626_NCGR_PEP_ID_MMETSP1174-20130828_11420_1_TAXON_ID_35687_ORGANISM_"Dictyocha_speculum_Strain_CCMP1381"_LENGTH_613_DNA_ID_CAMNT_0028430161_DNA_START_1_DNA_END_1840_DNA_ORIENTATION_ -> EP00617_Octactis_speculum_P020583_CAMPEP_0185752626_NCGR_PEP_ID_MMETSP1174-20130828_11420_1_TAXON_ID_35687_ORGANISM__Dictyocha_speculum_Strain_CCMP1381__LENGTH_613_DNA_ID_CAMNT_0028430161_DNA_START_1_DNA_END_1840_DNA_ORIENTATION_
EP00621_Florenciella_sp_RCC1693_P013365_CAMPEP_0182523344_NCGR_PEP_ID_MMETSP1323-20130603_986_1_TAXON_ID_236787_ORGANISM_"Florenciella_parvula_Strain_RCC1693"_LENGTH_682_DNA_ID_CAMNT_0024731695_DNA_START_1_DNA_END_2045_DNA_ORIENTATION_- -> EP00621_Florenciella_sp_RCC1693_P013365_CAMPEP_0182523344_NCGR_PEP_ID_MMETSP1323-20130603_986_1_TAXON_ID_236787_ORGANISM__Florenciella_parvula_Strain_RCC1693__LENGTH_682_DNA_ID_CAMNT_0024731695_DNA_START_1_DNA_END_2045_DNA_ORIENTATION_-
EP00629_Pelagomonadales_sp_RCC1024_P017033_CAMPEP_0119270450_NCGR_PEP_ID_MMETSP1329-20130426_7442_1_TAXON_ID_114041_ORGANISM_"Genus_nov._species_nov._Strain_RCC1024"_LENGTH_585_DNA_ID_CAMNT_0007270471_DNA_START_1_DNA_END_1754_DNA_ORIENTATION_- -> EP00629_Pelagomonadales_sp_RCC1024_P017033_CAMPEP_0119270450_NCGR_PEP_ID_MMETSP1329-20130426_7442_1_TAXON_ID_114041_ORGANISM__Genus_nov._species_nov._Strain_RCC1024__LENGTH_585_DNA_ID_CAMNT_0007270471_DNA_START_1_DNA_END_1754_DNA_ORIENTATION_-
EP00634_Sargassococcus_sp_CCMP2135_P012649_CAMPEP_0198661888_NCGR_PEP_ID_MMETSP1467-20131203_44666_1_TAXON_ID_1462469_ORGANISM_"unid._sp._Strain_CCMP2135"_LENGTH_370_DNA_ID_CAMNT_0044398359_DNA_START_1_DNA_END_1113_DNA_ORIENTATION_ -> EP00634_Sargassococcus_sp_CCMP2135_P012649_CAMPEP_0198661888_NCGR_PEP_ID_MMETSP1467-20131203_44666_1_TAXON_ID_1462469_ORGANISM__unid._sp._Strain_CCMP2135__LENGTH_370_DNA_ID_CAMNT_0044398359_DNA_START_1_DNA_END_1113_DNA_ORIENTATION_
EP00639_Heterosigma_akashiwo_P008032_CAMPEP_0194603046_NCGR_PEP_ID_MMETSP0292-20121207_30014_1_TAXON_ID_39354_ORGANISM_"Heterosigma_akashiwo_Strain_CCMP2393"_LENGTH_500_DNA_ID_CAMNT_0039465409_DNA_START_1_DNA_END_1507_DNA_ORIENTATION_- -> EP00639_Heterosigma_akashiwo_P008032_CAMPEP_0194603046_NCGR_PEP_ID_MMETSP0292-20121207_30014_1_TAXON_ID_39354_ORGANISM__Heterosigma_akashiwo_Strain_CCMP2393__LENGTH_500_DNA_ID_CAMNT_0039465409_DNA_START_1_DNA_END_1507_DNA_ORIENTATION_-
EP00639_Heterosigma_akashiwo_P031403_CAMPEP_0194671056_NCGR_PEP_ID_MMETSP0295-20121207_5580_1_TAXON_ID_39354_ORGANISM_"Heterosigma_akashiwo_Strain_CCMP2393"_LENGTH_483_DNA_ID_CAMNT_0039554417_DNA_START_1_DNA_END_1452_DNA_ORIENTATION_ -> EP00639_Heterosigma_akashiwo_P031403_CAMPEP_0194671056_NCGR_PEP_ID_MMETSP0295-20121207_5580_1_TAXON_ID_39354_ORGANISM__Heterosigma_akashiwo_Strain_CCMP2393__LENGTH_483_DNA_ID_CAMNT_0039554417_DNA_START_1_DNA_END_1452_DNA_ORIENTATION_
EP00751_Fragilariopsis_kerguelensis_P035648_CAMPEP_0170938122_NCGR_PEP_ID_MMETSP0735-20130129_21020_1_TAXON_ID_186038_ORGANISM_"Fragilariopsis_kerguelensis_Strain_L26-C5"_LENGTH_688_DNA_ID_CAMNT_0011342991_DNA_START_360_DNA_END_2426_DNA_ORIENTATION_- -> EP00751_Fragilariopsis_kerguelensis_P035648_CAMPEP_0170938122_NCGR_PEP_ID_MMETSP0735-20130129_21020_1_TAXON_ID_186038_ORGANISM__Fragilariopsis_kerguelensis_Strain_L26-C5__LENGTH_688_DNA_ID_CAMNT_0011342991_DNA_START_360_DNA_END_2426_DNA_ORIENTATION_-
EP00815_Leptocylindrus_aporus_P002665_CAMPEP_0116068712_NCGR_PEP_ID_MMETSP0322-20121206_11834_1_TAXON_ID_163516_ORGANISM_"Leptocylindrus_danicus_var._apora_Strain_B651"_LENGTH_504_DNA_ID_CAMNT_0003555895_DNA_START_266_DNA_END_1780_DNA_ORIENTATION_ -> EP00815_Leptocylindrus_aporus_P002665_CAMPEP_0116068712_NCGR_PEP_ID_MMETSP0322-20121206_11834_1_TAXON_ID_163516_ORGANISM__Leptocylindrus_danicus_var._apora_Strain_B651__LENGTH_504_DNA_ID_CAMNT_0003555895_DNA_START_266_DNA_END_1780_DNA_ORIENTATION_
EP00818_Percolomonas_sp_WS_P000198_CAMPEP_0117443088_NCGR_PEP_ID_MMETSP0759-20121206_4506_1_TAXON_ID_63605_ORGANISM_"Percolomonas_cosmopolitus_Strain_WS"_LENGTH_557_DNA_ID_CAMNT_0005235035_DNA_START_1_DNA_END_1672_DNA_ORIENTATION_ -> EP00818_Percolomonas_sp_WS_P000198_CAMPEP_0117443088_NCGR_PEP_ID_MMETSP0759-20121206_4506_1_TAXON_ID_63605_ORGANISM__Percolomonas_cosmopolitus_Strain_WS__LENGTH_557_DNA_ID_CAMNT_0005235035_DNA_START_1_DNA_END_1672_DNA_ORIENTATION_
EP01069_Polyplicarium_translucidae_P005597_Polyplicarium_translucidae@DN2814_c1_g1_i1.p1 -> EP01069_Polyplicarium_translucidae_P005597_Polyplicarium_translucidae_DN2814_c1_g1_i1.p1
EP01071_Lankesteria_metandrocarpae_P011565_Lankesteria_metandrocarpae@DN5452_c0_g2_i1.p1 -> EP01071_Lankesteria_metandrocarpae_P011565_Lankesteria_metandrocarpae_DN5452_c0_g2_i1.p1
EP00146_Coprinopsis_cinerea_P009026_XP_001839002.2_CMGC_CDK_CDK9_protein_kinase_Coprinopsis_cinerea_okayama7#130 -> EP00146_Coprinopsis_cinerea_P009026_XP_001839002.2_CMGC_CDK_CDK9_protein_kinase_Coprinopsis_cinerea_okayama7_130
EP00146_Coprinopsis_cinerea_P012266_XP_002911207.1_CMGC_CDK_CRK7_protein_kinase_Coprinopsis_cinerea_okayama7#130 -> EP00146_Coprinopsis_cinerea_P012266_XP_002911207.1_CMGC_CDK_CRK7_protein_kinase_Coprinopsis_cinerea_okayama7_130
EP00128_Syssomonas_multiformis_P000719_Colp12_sorted_trinity150504_noHs@16072 -> EP00128_Syssomonas_multiformis_P000719_Colp12_sorted_trinity150504_noHs_16072
EP00128_Syssomonas_multiformis_P007243_Colp12_sorted_trinity150504_noHs@32849 -> EP00128_Syssomonas_multiformis_P007243_Colp12_sorted_trinity150504_noHs_32849
EP01136_Pigoraptor_vietnamica_P003875_Opistho-1_new@33654 -> EP01136_Pigoraptor_vietnamica_P003875_Opistho-1_new_33654
EP01137_Pigoraptor_chileana_P031722_Opistho-2@19996 -> EP01137_Pigoraptor_chileana_P031722_Opistho-2_19996
Archaea_MVQB01000060.1_163_160357_161649_-1_ID=60_163;partial=00;start_type=ATG;rbs_motif=GGA/GAG/AGG;rbs_spacer=5-10bp;gc_cont=0.636 -> Archaea_MVQB01000060.1_163_160357_161649_-1_ID_60_163_partial_00_start_type_ATG_rbs_motif_GGA/GAG/AGG_rbs_spacer_5-10bp_gc_cont_0.636
Archaea_DAZI01000013.1_2_1962_5627_1_ID=57_2;partial=00;start_type=TTG;rbs_motif=GGAG/GAGG;rbs_spacer=5-10bp;gc_cont=0.400 -> Archaea_DAZI01000013.1_2_1962_5627_1_ID_57_2_partial_00_start_type_TTG_rbs_motif_GGAG/GAGG_rbs_spacer_5-10bp_gc_cont_0.400
Archaea_JAAEES010000023.1_12_10529_11860_-1_ID=49_12;partial=00;start_type=ATG;rbs_motif=None;rbs_spacer=None;gc_cont=0.559 -> Archaea_JAAEES010000023.1_12_10529_11860_-1_ID_49_12_partial_00_start_type_ATG_rbs_motif_None_rbs_spacer_None_gc_cont_0.559
Archaea_WJJM01000029.1_13_13401_15530_1_ID=15_13;partial=00;start_type=ATG;rbs_motif=GGA/GAG/AGG;rbs_spacer=5-10bp;gc_cont=0.299 -> Archaea_WJJM01000029.1_13_13401_15530_1_ID_15_13_partial_00_start_type_ATG_rbs_motif_GGA/GAG/AGG_rbs_spacer_5-10bp_gc_cont_0.299
Archaea_JACQMZ010000107.1_9_9179_11497_1_ID=65_9;partial=00;start_type=GTG;rbs_motif=None;rbs_spacer=None;gc_cont=0.488 -> Archaea_JACQMZ010000107.1_9_9179_11497_1_ID_65_9_partial_00_start_type_GTG_rbs_motif_None_rbs_spacer_None_gc_cont_0.488
Archaea_DAFR01000052.1_6_5597_6721_1_ID=85_6;partial=00;start_type=ATG;rbs_motif=AGGAG(G)/GGAGG;rbs_spacer=13-15bp;gc_cont=0.647 -> Archaea_DAFR01000052.1_6_5597_6721_1_ID_85_6_partial_00_start_type_ATG_rbs_motif_AGGAG_G_/GGAGG_rbs_spacer_13-15bp_gc_cont_0.647
Archaea_JADFDO010000002.1_98_86733_89201_-1_ID=22_98;partial=00;start_type=ATG;rbs_motif=None;rbs_spacer=None;gc_cont=0.551 -> Archaea_JADFDO010000002.1_98_86733_89201_-1_ID_22_98_partial_00_start_type_ATG_rbs_motif_None_rbs_spacer_None_gc_cont_0.551
Archaea_CP077107.1_533_579334_580602_1_ID=1_533;partial=00;start_type=ATG;rbs_motif=None;rbs_spacer=None;gc_cont=0.444 -> Archaea_CP077107.1_533_579334_580602_1_ID_1_533_partial_00_start_type_ATG_rbs_motif_None_rbs_spacer_None_gc_cont_0.444
Archaea_CAIKOD010000063.1_1_2_2350_1_ID=63_1;partial=10;start_type=Edge;rbs_motif=None;rbs_spacer=None;gc_cont=0.530 -> Archaea_CAIKOD010000063.1_1_2_2350_1_ID_63_1_partial_10_start_type_Edge_rbs_motif_None_rbs_spacer_None_gc_cont_0.530
Archaea_NC_014507.1_1318_1349245_1350963_-1_ID=1_1318;partial=00;start_type=TTG;rbs_motif=GGA/GAG/AGG;rbs_spacer=5-10bp;gc_cont=0.447 -> Archaea_NC_014507.1_1318_1349245_1350963_-1_ID_1_1318_partial_00_start_type_TTG_rbs_motif_GGA/GAG/AGG_rbs_spacer_5-10bp_gc_cont_0.447
Archaea_NC_016051.1_771_695980_699123_1_ID=1_771;partial=00;start_type=ATG;rbs_motif=GGA/GAG/AGG;rbs_spacer=5-10bp;gc_cont=0.482 -> Archaea_NC_016051.1_771_695980_699123_1_ID_1_771_partial_00_start_type_ATG_rbs_motif_GGA/GAG/AGG_rbs_spacer_5-10bp_gc_cont_0.482
Archaea_NZ_SNUU01000001.1_3_3810_7037_1_ID=1_3;partial=00;start_type=TTG;rbs_motif=AGxAGG/AGGxGG;rbs_spacer=3-4bp;gc_cont=0.423 -> Archaea_NZ_SNUU01000001.1_3_3810_7037_1_ID_1_3_partial_00_start_type_TTG_rbs_motif_AGxAGG/AGGxGG_rbs_spacer_3-4bp_gc_cont_0.423
Archaea_NZ_JAGGKR010000001.1_50_51304_53874_-1_ID=1_50;partial=00;start_type=ATG;rbs_motif=None;rbs_spacer=None;gc_cont=0.616 -> Archaea_NZ_JAGGKR010000001.1_50_51304_53874_-1_ID_1_50_partial_00_start_type_ATG_rbs_motif_None_rbs_spacer_None_gc_cont_0.616
Archaea_NZ_JAGGMM010000003.1_206_224376_226214_-1_ID=3_206;partial=00;start_type=TTG;rbs_motif=GGA/GAG/AGG;rbs_spacer=5-10bp;gc_cont=0.433 -> Archaea_NZ_JAGGMM010000003.1_206_224376_226214_-1_ID_3_206_partial_00_start_type_TTG_rbs_motif_GGA/GAG/AGG_rbs_spacer_5-10bp_gc_cont_0.433
Archaea_NZ_LT900021.1_1691_1561326_1565069_1_ID=1_1691;partial=00;start_type=ATG;rbs_motif=GGAGG;rbs_spacer=5-10bp;gc_cont=0.474 -> Archaea_NZ_LT900021.1_1691_1561326_1565069_1_ID_1_1691_partial_00_start_type_ATG_rbs_motif_GGAGG_rbs_spacer_5-10bp_gc_cont_0.474
Bacteria_HE978655.1_16_27098_28738_1_ID=5_16;partial=00;start_type=ATG;rbs_motif=None;rbs_spacer=None;gc_cont=0.263 -> Bacteria_HE978655.1_16_27098_28738_1_ID_5_16_partial_00_start_type_ATG_rbs_motif_None_rbs_spacer_None_gc_cont_0.263
Bacteria_LNEE01000019.1_61_65882_68275_-1_ID=19_61;partial=00;start_type=ATG;rbs_motif=AGGAG;rbs_spacer=5-10bp;gc_cont=0.663 -> Bacteria_LNEE01000019.1_61_65882_68275_-1_ID_19_61_partial_00_start_type_ATG_rbs_motif_AGGAG_rbs_spacer_5-10bp_gc_cont_0.663
Bacteria_MEYC01000017.1_2_1718_6172_-1_ID=17_2;partial=00;start_type=ATG;rbs_motif=GGA/GAG/AGG;rbs_spacer=5-10bp;gc_cont=0.628 -> Bacteria_MEYC01000017.1_2_1718_6172_-1_ID_17_2_partial_00_start_type_ATG_rbs_motif_GGA/GAG/AGG_rbs_spacer_5-10bp_gc_cont_0.628
Bacteria_MGWR01000039.1_32_34051_35313_-1_ID=39_32;partial=00;start_type=ATG;rbs_motif=GGA/GAG/AGG;rbs_spacer=5-10bp;gc_cont=0.618 -> Bacteria_MGWR01000039.1_32_34051_35313_-1_ID_39_32_partial_00_start_type_ATG_rbs_motif_GGA/GAG/AGG_rbs_spacer_5-10bp_gc_cont_0.618
Bacteria_MNVA01000033.1_1_343_2025_-1_ID=36_1;partial=00;start_type=ATG;rbs_motif=None;rbs_spacer=None;gc_cont=0.402 -> Bacteria_MNVA01000033.1_1_343_2025_-1_ID_36_1_partial_00_start_type_ATG_rbs_motif_None_rbs_spacer_None_gc_cont_0.402
Bacteria_DDYF01000017.1_52_55363_57066_-1_ID=15_52;partial=00;start_type=ATG;rbs_motif=GGA/GAG/AGG;rbs_spacer=5-10bp;gc_cont=0.732 -> Bacteria_DDYF01000017.1_52_55363_57066_-1_ID_15_52_partial_00_start_type_ATG_rbs_motif_GGA/GAG/AGG_rbs_spacer_5-10bp_gc_cont_0.732
Bacteria_NVVL01000008.1_17_20830_22296_1_ID=72_17;partial=00;start_type=ATG;rbs_motif=None;rbs_spacer=None;gc_cont=0.316 -> Bacteria_NVVL01000008.1_17_20830_22296_1_ID_72_17_partial_00_start_type_ATG_rbs_motif_None_rbs_spacer_None_gc_cont_0.316
Bacteria_DIYL01000061.1_45_43704_46832_1_ID=4_45;partial=00;start_type=ATG;rbs_motif=GGAG/GAGG;rbs_spacer=5-10bp;gc_cont=0.430 -> Bacteria_DIYL01000061.1_45_43704_46832_1_ID_4_45_partial_00_start_type_ATG_rbs_motif_GGAG/GAGG_rbs_spacer_5-10bp_gc_cont_0.430
Bacteria_NYWD01000169.1_2_1288_2541_1_ID=169_2;partial=00;start_type=ATG;rbs_motif=None;rbs_spacer=None;gc_cont=0.522 -> Bacteria_NYWD01000169.1_2_1288_2541_1_ID_169_2_partial_00_start_type_ATG_rbs_motif_None_rbs_spacer_None_gc_cont_0.522
Bacteria_PASJ01000045.1_8_8514_9731_1_ID=45_8;partial=00;start_type=GTG;rbs_motif=AGGAG;rbs_spacer=5-10bp;gc_cont=0.302 -> Bacteria_PASJ01000045.1_8_8514_9731_1_ID_45_8_partial_00_start_type_GTG_rbs_motif_AGGAG_rbs_spacer_5-10bp_gc_cont_0.302
Bacteria_PFUL01000047.1_16_25969_28392_-1_ID=32_16;partial=00;start_type=ATG;rbs_motif=GGAGG;rbs_spacer=5-10bp;gc_cont=0.657 -> Bacteria_PFUL01000047.1_16_25969_28392_-1_ID_32_16_partial_00_start_type_ATG_rbs_motif_GGAGG_rbs_spacer_5-10bp_gc_cont_0.657
Bacteria_PFUL01000117.1_7_7653_10001_1_ID=127_7;partial=00;start_type=ATG;rbs_motif=None;rbs_spacer=None;gc_cont=0.633 -> Bacteria_PFUL01000117.1_7_7653_10001_1_ID_127_7_partial_00_start_type_ATG_rbs_motif_None_rbs_spacer_None_gc_cont_0.633
Bacteria_BEIM01000057.1_4_4311_5762_1_ID=57_4;partial=00;start_type=ATG;rbs_motif=None;rbs_spacer=None;gc_cont=0.577 -> Bacteria_BEIM01000057.1_4_4311_5762_1_ID_57_4_partial_00_start_type_ATG_rbs_motif_None_rbs_spacer_None_gc_cont_0.577
Bacteria_DMEZ01000018.1_159_159427_160710_1_ID=76_159;partial=00;start_type=ATG;rbs_motif=None;rbs_spacer=None;gc_cont=0.696 -> Bacteria_DMEZ01000018.1_159_159427_160710_1_ID_76_159_partial_00_start_type_ATG_rbs_motif_None_rbs_spacer_None_gc_cont_0.696
Bacteria_DONH01000076.1_4_2163_3194_1_ID=19_4;partial=01;start_type=ATG;rbs_motif=None;rbs_spacer=None;gc_cont=0.474 -> Bacteria_DONH01000076.1_4_2163_3194_1_ID_19_4_partial_01_start_type_ATG_rbs_motif_None_rbs_spacer_None_gc_cont_0.474
Bacteria_QGON01000059.1_12_9671_12046_-1_ID=4_12;partial=00;start_type=ATG;rbs_motif=GGAG/GAGG;rbs_spacer=5-10bp;gc_cont=0.530 -> Bacteria_QGON01000059.1_12_9671_12046_-1_ID_4_12_partial_00_start_type_ATG_rbs_motif_GGAG/GAGG_rbs_spacer_5-10bp_gc_cont_0.530
Bacteria_SDZD01000005.1_94_98370_100010_-1_ID=202_94;partial=00;start_type=ATG;rbs_motif=None;rbs_spacer=None;gc_cont=0.597 -> Bacteria_SDZD01000005.1_94_98370_100010_-1_ID_202_94_partial_00_start_type_ATG_rbs_motif_None_rbs_spacer_None_gc_cont_0.597
Bacteria_SYKU01000189.1_53_58685_60034_-1_ID=125_53;partial=00;start_type=TTG;rbs_motif=AGGA/GGAG/GAGG;rbs_spacer=11-12bp;gc_cont=0.591 -> Bacteria_SYKU01000189.1_53_58685_60034_-1_ID_125_53_partial_00_start_type_TTG_rbs_motif_AGGA/GGAG/GAGG_rbs_spacer_11-12bp_gc_cont_0.591
Bacteria_SBGP01000046.1_72_92545_93666_1_ID=40_72;partial=00;start_type=ATG;rbs_motif=GGAGG;rbs_spacer=3-4bp;gc_cont=0.676 -> Bacteria_SBGP01000046.1_72_92545_93666_1_ID_40_72_partial_00_start_type_ATG_rbs_motif_GGAGG_rbs_spacer_3-4bp_gc_cont_0.676
Bacteria_SKKK01000389.1_3_747_2471_-1_ID=504_3;partial=00;start_type=ATG;rbs_motif=GGA/GAG/AGG;rbs_spacer=5-10bp;gc_cont=0.613 -> Bacteria_SKKK01000389.1_3_747_2471_-1_ID_504_3_partial_00_start_type_ATG_rbs_motif_GGA/GAG/AGG_rbs_spacer_5-10bp_gc_cont_0.613
Bacteria_VMRY01000009.1_49_47918_50305_-1_ID=79_49;partial=00;start_type=ATG;rbs_motif=AGGA;rbs_spacer=5-10bp;gc_cont=0.497 -> Bacteria_VMRY01000009.1_49_47918_50305_-1_ID_79_49_partial_00_start_type_ATG_rbs_motif_AGGA_rbs_spacer_5-10bp_gc_cont_0.497
Bacteria_AP019860.1_325_474332_478705_1_ID=1_325;partial=00;start_type=ATG;rbs_motif=AGGAG;rbs_spacer=5-10bp;gc_cont=0.389 -> Bacteria_AP019860.1_325_474332_478705_1_ID_1_325_partial_00_start_type_ATG_rbs_motif_AGGAG_rbs_spacer_5-10bp_gc_cont_0.389
Bacteria_AP019860.1_498_718175_720334_-1_ID=1_498;partial=00;start_type=ATG;rbs_motif=AGGAG;rbs_spacer=5-10bp;gc_cont=0.418 -> Bacteria_AP019860.1_498_718175_720334_-1_ID_1_498_partial_00_start_type_ATG_rbs_motif_AGGAG_rbs_spacer_5-10bp_gc_cont_0.418
Bacteria_AP019860.1_3591_4891185_4895447_-1_ID=1_3591;partial=00;start_type=ATG;rbs_motif=None;rbs_spacer=None;gc_cont=0.372 -> Bacteria_AP019860.1_3591_4891185_4895447_-1_ID_1_3591_partial_00_start_type_ATG_rbs_motif_None_rbs_spacer_None_gc_cont_0.372
Bacteria_WHSN01000181.1_3_2536_5424_1_ID=94_3;partial=00;start_type=GTG;rbs_motif=AGxAG;rbs_spacer=5-10bp;gc_cont=0.681 -> Bacteria_WHSN01000181.1_3_2536_5424_1_ID_94_3_partial_00_start_type_GTG_rbs_motif_AGxAG_rbs_spacer_5-10bp_gc_cont_0.681
Bacteria_JAADYX010000187.1_1_1_2289_-1_ID=85_1;partial=10;start_type=ATG;rbs_motif=GGAGG;rbs_spacer=5-10bp;gc_cont=0.657 -> Bacteria_JAADYX010000187.1_1_1_2289_-1_ID_85_1_partial_10_start_type_ATG_rbs_motif_GGAGG_rbs_spacer_5-10bp_gc_cont_0.657
Bacteria_DSXZ01000318.1_2_591_2486_-1_ID=10_2;partial=00;start_type=ATG;rbs_motif=GGAG/GAGG;rbs_spacer=5-10bp;gc_cont=0.576 -> Bacteria_DSXZ01000318.1_2_591_2486_-1_ID_10_2_partial_00_start_type_ATG_rbs_motif_GGAG/GAGG_rbs_spacer_5-10bp_gc_cont_0.576
Bacteria_JAAYGU010000041.1_9_6406_8091_1_ID=149_9;partial=00;start_type=GTG;rbs_motif=GGAG/GAGG;rbs_spacer=5-10bp;gc_cont=0.473 -> Bacteria_JAAYGU010000041.1_9_6406_8091_1_ID_149_9_partial_00_start_type_GTG_rbs_motif_GGAG/GAGG_rbs_spacer_5-10bp_gc_cont_0.473
Bacteria_JAAYCS010000018.1_6_3715_5001_1_ID=208_6;partial=00;start_type=GTG;rbs_motif=GGAG/GAGG;rbs_spacer=5-10bp;gc_cont=0.634 -> Bacteria_JAAYCS010000018.1_6_3715_5001_1_ID_208_6_partial_00_start_type_GTG_rbs_motif_GGAG/GAGG_rbs_spacer_5-10bp_gc_cont_0.634
Bacteria_JABDQZ010000355.1_10_9504_11840_-1_ID=316_10;partial=00;start_type=ATG;rbs_motif=GGA/GAG/AGG;rbs_spacer=5-10bp;gc_cont=0.476 -> Bacteria_JABDQZ010000355.1_10_9504_11840_-1_ID_316_10_partial_00_start_type_ATG_rbs_motif_GGA/GAG/AGG_rbs_spacer_5-10bp_gc_cont_0.476
Bacteria_JACAER010000002.1_53_57270_58421_-1_ID=69_53;partial=00;start_type=ATG;rbs_motif=AGGA;rbs_spacer=5-10bp;gc_cont=0.601 -> Bacteria_JACAER010000002.1_53_57270_58421_-1_ID_69_53_partial_00_start_type_ATG_rbs_motif_AGGA_rbs_spacer_5-10bp_gc_cont_0.601
Bacteria_JABABI010000039.1_50_59056_60264_-1_ID=332_50;partial=00;start_type=ATG;rbs_motif=GGA/GAG/AGG;rbs_spacer=5-10bp;gc_cont=0.551 -> Bacteria_JABABI010000039.1_50_59056_60264_-1_ID_332_50_partial_00_start_type_ATG_rbs_motif_GGA/GAG/AGG_rbs_spacer_5-10bp_gc_cont_0.551
Bacteria_WJJU01000923.1_12_14894_16273_1_ID=797_12;partial=00;start_type=GTG;rbs_motif=AGGAGG;rbs_spacer=5-10bp;gc_cont=0.561 -> Bacteria_WJJU01000923.1_12_14894_16273_1_ID_797_12_partial_00_start_type_GTG_rbs_motif_AGGAGG_rbs_spacer_5-10bp_gc_cont_0.561
Bacteria_JACZJV010000114.1_64_66360_67613_-1_ID=164_64;partial=00;start_type=ATG;rbs_motif=None;rbs_spacer=None;gc_cont=0.612 -> Bacteria_JACZJV010000114.1_64_66360_67613_-1_ID_164_64_partial_00_start_type_ATG_rbs_motif_None_rbs_spacer_None_gc_cont_0.612
Bacteria_JADFXJ010000013.1_11_8942_10276_-1_ID=114_11;partial=00;start_type=ATG;rbs_motif=GGA/GAG/AGG;rbs_spacer=5-10bp;gc_cont=0.464 -> Bacteria_JADFXJ010000013.1_11_8942_10276_-1_ID_114_11_partial_00_start_type_ATG_rbs_motif_GGA/GAG/AGG_rbs_spacer_5-10bp_gc_cont_0.464
Bacteria_JADFXJ010000013.1_12_10375_12615_-1_ID=114_12;partial=00;start_type=ATG;rbs_motif=None;rbs_spacer=None;gc_cont=0.460 -> Bacteria_JADFXJ010000013.1_12_10375_12615_-1_ID_114_12_partial_00_start_type_ATG_rbs_motif_None_rbs_spacer_None_gc_cont_0.460

                                                                                                                                                                                                                                                                Gap/Ambiguity  Composition  p-value
Analyzing sequences: done in 0.000106181 secs using 5033% CPU
   1  EP00023_Dictyostelium_discoideum_P005532_XP_639135.1_hypothetical_protein_DDB_G0283279_Dictyostelium_discoideum_AX4                                                                                                                                              16.76%    passed     44.68%
   2  EP00023_Dictyostelium_discoideum_P010614_XP_644979.1_p34-cdc2_protein_Dictyostelium_discoideum_AX4                                                                                                                                                               23.67%    passed     76.12%
   3  EP00023_Dictyostelium_discoideum_P012621_XP_647110.1_hypothetical_protein_DDB_G0268480_Dictyostelium_discoideum_AX4                                                                                                                                              13.83%    failed      1.01%
   4  EP00260_Arabidopsis_thaliana_P002950_NP_001117490.1_Protein_kinase_superfamily_protein_Arabidopsis_thaliana                                                                                                                                                       6.91%    passed     83.84%
   5  EP00265_Oryza_sativa_P001147_NP_001043043.1_Os01g0367700_Oryza_sativa_Japonica_Group                                                                                                                                                                              8.51%    passed     96.02%
   6  EP00265_Oryza_sativa_P004959_NP_001047355.1_Os02g0602100_Oryza_sativa_Japonica_Group                                                                                                                                                                              6.65%    passed     59.68%
   7  EP00265_Oryza_sativa_P007471_NP_001050108.1_Os03g0349200_partial_Oryza_sativa_Japonica_Group                                                                                                                                                                     17.29%    passed     96.45%
   8  EP00265_Oryza_sativa_P010111_NP_001053147.1_Os04g0488000_Oryza_sativa_Japonica_Group                                                                                                                                                                              6.38%    passed     82.94%
   9  EP00265_Oryza_sativa_P012133_NP_001055436.1_Os05g0389700_Oryza_sativa_Japonica_Group                                                                                                                                                                              9.31%    passed     87.55%
  10  EP00265_Oryza_sativa_P022641_NP_001067590.1_Os11g0242500_Oryza_sativa_Japonica_Group                                                                                                                                                                              7.45%    passed     99.37%
  11  EP00267_Zea_mays_P018879_NP_001333835.1_cyclin-dependent_kinase_G-2-like_Zea_mays                                                                                                                                                                                 6.38%    passed     69.34%
  12  EP00267_Zea_mays_P022862_XP_008648016.1_uncharacterized_protein_LOC100381525_isoform_X1_Zea_mays                                                                                                                                                                  5.05%    passed     96.60%
  13  EP00267_Zea_mays_P030864_XP_008662637.1_probable_serine_threonine-protein_kinase_At1g09600_isoform_X1_Zea_mays                                                                                                                                                    6.12%    passed     96.11%
  14  EP00267_Zea_mays_P035139_XP_008670639.1_probable_serine_threonine-protein_kinase_At1g54610_Zea_mays                                                                                                                                                               7.71%    passed     85.82%
  15  EP00267_Zea_mays_P052231_XP_020405267.1_uncharacterized_protein_LOC100279958_isoform_X1_Zea_mays                                                                                                                                                                  6.12%    passed     64.95%
  16  EP00144_Saccharomyces_cerevisiae_P003152_NP_012783.1_cyclin-dependent_serine_threonine_protein_kinase_CTK1_Saccharomyces_cerevisiae_S288C                                                                                                                        11.70%    failed      2.79%
  17  EP01134_Creolimax_fragrantissima_P007094_CFRG7094T1                                                                                                                                                                                                              23.40%    passed     81.94%
  18  EP00057_Strongylocentrotus_purpuratus_P026799_XP_011681273.1_PREDICTED_cyclin-dependent_kinase_10_Strongylocentrotus_purpuratus                                                                                                                                  10.64%    passed     97.60%
  19  EP00057_Strongylocentrotus_purpuratus_P035243_XP_798269.1_PREDICTED_cyclin-dependent_kinase_9_Strongylocentrotus_purpuratus                                                                                                                                      11.97%    passed     98.28%
  20  EP00074_Homo_sapiens_P044383_NP_443714.3_cyclin-dependent_kinase_10_isoform_a_Homo_sapiens                                                                                                                                                                       12.77%    passed     98.31%
  21  EP00074_Homo_sapiens_P110391_XP_024306952.1_cyclin-dependent_kinase_11B_isoform_X9_Homo_sapiens                                                                                                                                                                   7.45%    passed     95.85%
  22  EP00099_Drosophila_melanogaster_P013890_NP_476797.1_Cyclin-dependent_kinase_1_Drosophila_melanogaster                                                                                                                                                            22.87%    passed     59.88%
  23  EP00099_Drosophila_melanogaster_P014238_NP_477226.2_Cyclin-dependent_kinase_9_Drosophila_melanogaster                                                                                                                                                            12.77%    passed     52.76%
  24  EP00110_Nematostella_vectensis_P003152_XP_001620553.1_hypothetical_protein_NEMVEDRAFT_v1g147788_partial_Nematostella_vectensis                                                                                                                                   31.91%    passed     70.23%
  25  EP00110_Nematostella_vectensis_P004694_XP_001622095.1_predicted_protein_Nematostella_vectensis                                                                                                                                                                   11.44%    passed     96.63%
  26  EP00110_Nematostella_vectensis_P009464_XP_001626865.1_predicted_protein_Nematostella_vectensis                                                                                                                                                                   13.03%    passed     92.54%
  27  EP00110_Nematostella_vectensis_P015503_XP_001632904.1_predicted_protein_partial_Nematostella_vectensis                                                                                                                                                            6.91%    passed     71.29%
  28  EP00110_Nematostella_vectensis_P016065_XP_001633466.1_predicted_protein_Nematostella_vectensis                                                                                                                                                                   23.14%    passed     96.24%
  29  EP00110_Nematostella_vectensis_P020835_XP_001638236.1_predicted_protein_Nematostella_vectensis                                                                                                                                                                   25.80%    passed     38.18%
  30  EP00110_Nematostella_vectensis_P024082_XP_001641483.1_predicted_protein_Nematostella_vectensis                                                                                                                                                                   23.67%    passed     82.85%
  31  EP00002_Diphylleia_rotans_P010275_TRINITY_DN2069_c0_g1_i5.p1_TRINITY_DN2069_c0_g1_TRINITY_DN2069_c0_g1_i5.p1_ORF_type_5prime_partial_len_585_score_151.53_TRINITY_DN2069_c0_g1_i5_39-1793                                                                         6.12%    passed     96.69%
  32  EP00002_Diphylleia_rotans_P016147_TRINITY_DN3137_c0_g1_i4.p1_TRINITY_DN3137_c0_g1_TRINITY_DN3137_c0_g1_i4.p1_ORF_type_complete_len_370_score_84.25_TRINITY_DN3137_c0_g1_i4_121-1230                                                                              20.48%    passed     74.11%
  33  EP00002_Diphylleia_rotans_P021586_TRINITY_DN419_c1_g2_i2.p1_TRINITY_DN419_c1_g2_TRINITY_DN419_c1_g2_i2.p1_ORF_type_complete_len_553_score_113.76_TRINITY_DN419_c1_g2_i2_36-1694                                                                                   8.24%    passed     44.52%
  34  EP00003_Mantamonas_plastica_P002604_TRINITY_DN119_c0_g1_i1.p1_TRINITY_DN119_c0_g1_TRINITY_DN119_c0_g1_i1.p1_ORF_type_complete_len_782_score_217.70_TRINITY_DN119_c0_g1_i1_15-2360                                                                                 6.38%    passed     76.58%
  35  EP00003_Mantamonas_plastica_P007602_TRINITY_DN1644_c0_g1_i3.p1_TRINITY_DN1644_c0_g1_TRINITY_DN1644_c0_g1_i3.p1_ORF_type_5prime_partial_len_400_score_125.27_TRINITY_DN1644_c0_g1_i3_27-1226                                                                      13.30%    passed     66.47%
  36  EP00003_Mantamonas_plastica_P033201_TRINITY_DN9385_c2_g1_i3.p1_TRINITY_DN9385_c2_g1_TRINITY_DN9385_c2_g1_i3.p1_ORF_type_complete_len_608_score_183.08_TRINITY_DN9385_c2_g1_i3_208-2007                                                                           14.10%    passed     96.18%
  37  EP00004_Rigifila_ramosa_P012335_TRINITY_DN2665_c0_g2_i2.p1_TRINITY_DN2665_c0_g2_TRINITY_DN2665_c0_g2_i2.p1_ORF_type_internal_len_445_score_125.87_TRINITY_DN2665_c0_g2_i2_3-1334                                                                                  8.24%    passed     29.55%
  38  EP00004_Rigifila_ramosa_P024593_TRINITY_DN717_c0_g1_i4.p1_TRINITY_DN717_c0_g1_TRINITY_DN717_c0_g1_i4.p1_ORF_type_5prime_partial_len_568_score_105.21_TRINITY_DN717_c0_g1_i4_29-1732                                                                               9.31%    passed     37.12%
  39  EP00005_Dracoamoeba_jomungandri_P010940_CAMPEP_0174276926_NCGR_PEP_ID_MMETSP0439-20130205_60653_1_TAXON_ID_0_ORGANISM__Stereomyxa_ramosa_Strain_Chinc5__LENGTH_1643_DNA_ID_CAMNT_0015369203_DNA_START_256_DNA_END_5186_DNA_ORIENTATION_-                          5.59%    failed      4.21%
  40  EP00006_Acanthamoeba_castellanii_P008988_ELR20378_pep_supercontig_Acastellanii.strNEFF_v1_scf7180000084746_213998_216468_1_gene_ACA1_186870_transcript_ELR20378_gene_biotype_protein_coding_transcript_biotype_protein_coding_description_protein_kinase_domai   12.50%    passed     81.66%
  41  EP00007_Cunea_sp_BSH-02190019_P005637_CAMPEP_0174234916_NCGR_PEP_ID_MMETSP0417-20130205_4528_1_TAXON_ID_242541_ORGANISM__Mayorella_sp_Strain_BSH-02190019__LENGTH_520_DNA_ID_CAMNT_0015313345_DNA_START_57_DNA_END_1619_DNA_ORIENTATION_-                        12.77%    passed     64.45%
  42  EP00008_Paramoeba_atlantica_P011471_CAMPEP_0201477610_NCGR_PEP_ID_MMETSP0151_2-20130828_2604_1_ASSEMBLY_ACC_CAM_ASM_000257_TAXON_ID_200890_ORGANISM__Paramoeba_atlantica_Strain_621_1__CCAP_1560_9__LENGTH_548_DNA_ID_CAMNT_0047858393_DNA_START_1_DNA_END_163   17.55%    passed     92.44%
  43  EP00009_Paramoeba_aestuarina_P003898_CAMPEP_0201516558_NCGR_PEP_ID_MMETSP0161_2-20130828_7858_1_ASSEMBLY_ACC_CAM_ASM_000251_TAXON_ID_180227_ORGANISM__Neoparamoeba_aestuarina_Strain_SoJaBio_B1-5_56_2__LENGTH_566_DNA_ID_CAMNT_0047913735_DNA_START_1_DNA_END    8.51%    passed     83.62%
  44  EP00011_Vannellida_sp_DIVA3-517-6-12_P003096_CAMPEP_0114632990_NCGR_PEP_ID_MMETSP0168-20121206_15216_1_TAXON_ID_95228_ORGANISM__Vannella_sp._Strain_DIVA3_517_6_12__NCGR_SAMPLE_ID_MMETSP0168_ASSEMBLY_ACC_CAM_ASM_000044_LENGTH_495_DNA_ID_CAMNT_0001844611_D   16.49%    passed     99.38%
  45  EP00011_Vannellida_sp_DIVA3-517-6-12_P004660_CAMPEP_0114606650_NCGR_PEP_ID_MMETSP0168-20121206_1673_1_TAXON_ID_95228_ORGANISM__Vannella_sp._Strain_DIVA3_517_6_12__NCGR_SAMPLE_ID_MMETSP0168_ASSEMBLY_ACC_CAM_ASM_000044_LENGTH_874_DNA_ID_CAMNT_0001817525_DN    9.84%    passed     17.78%
  46  EP00011_Vannellida_sp_DIVA3-517-6-12_P013572_CAMPEP_0114622616_NCGR_PEP_ID_MMETSP0168-20121206_9829_1_TAXON_ID_95228_ORGANISM__Vannella_sp._Strain_DIVA3_517_6_12__NCGR_SAMPLE_ID_MMETSP0168_ASSEMBLY_ACC_CAM_ASM_000044_LENGTH_580_DNA_ID_CAMNT_0001833837_DN   13.56%    passed     37.38%
  47  EP00012_Vannella_robusta_P000114_CAMPEP_0206188836_NCGR_PEP_ID_MMETSP0166-20121206_3815_1_ASSEMBLY_ACC_CAM_ASM_000260_TAXON_ID_95228_ORGANISM__Vannella_robusta_Strain_DIVA3_518_3_11_1_6__LENGTH_503_DNA_ID_CAMNT_0053604647_DNA_START_287_DNA_END_1798_DNA_O   10.64%    passed     91.03%
  48  EP00012_Vannella_robusta_P001909_CAMPEP_0206186066_NCGR_PEP_ID_MMETSP0166-20121206_2190_1_ASSEMBLY_ACC_CAM_ASM_000260_TAXON_ID_95228_ORGANISM__Vannella_robusta_Strain_DIVA3_518_3_11_1_6__LENGTH_530_DNA_ID_CAMNT_0053601397_DNA_START_1_DNA_END_1589_DNA_ORI   16.22%    passed     75.67%
  49  EP00014_Entamoeba_dispar_P002501_EDR23991.1_cyclin-dependent_kinase_C-2_putative_Entamoeba_dispar_SAW760                                                                                                                                                         18.62%    passed     29.83%
  50  EP00020_Sapocribrum_chincoteaguense_P013996_CAMPEP_0170735354_NCGR_PEP_ID_MMETSP0437-20130122_3054_1_TAXON_ID_0_ORGANISM__Sexangularia_sp.__LENGTH_390_DNA_ID_CAMNT_0011073679_DNA_START_1_DNA_END_1169_DNA_ORIENTATION_                                         19.95%    passed     68.80%
  51  EP00022_Cavenderia_fasciculata_P006062_XP_004358551.1_putative_protein_serine_threonine_kinase_Cavenderia_fasciculata                                                                                                                                            14.89%    passed     74.42%
  52  EP00023_Dictyostelium_discoideum_P010152_XP_644477.1_hypothetical_protein_DDB_G0273721_Dictyostelium_discoideum_AX4                                                                                                                                               3.72%    passed     11.59%
  53  EP00026_Physarum_polycephalum_P006526_Phypoly_transcript_06573.p1_GENE.Phypoly_transcript_06573_Phypoly_transcript_06573.p1_ORF_type_complete_len_400_score_15.16_Phypoly_transcript_06573_148-1347                                                              21.28%    passed     46.41%
  54  EP00027_Filamoeba_sp_ATCC50430_P002737_CAMPEP_0168543950_NCGR_PEP_ID_MMETSP0413-20121227_2165_1_TAXON_ID_136452_ORGANISM__Filamoeba_nolandi_Strain_NC-AS-23-1__LENGTH_641_DNA_ID_CAMNT_0008573949_DNA_START_1_DNA_END_1925_DNA_ORIENTATION_                       6.38%    passed     85.09%
  55  EP00029_Vermamoeba_vermiformis_P001118_TRINITY_DN11288_c0_g1_i1.p1_TRINITY_DN11288_c0_g1_TRINITY_DN11288_c0_g1_i1.p1_ORF_type_complete_len_718_score_183.99_TRINITY_DN11288_c0_g1_i1_65-2155                                                                     21.01%    passed     26.58%
  56  EP00031_Thecamonas_trahens_P000130_XP_013752700.1_CMGC_CDK_protein_kinase_Thecamonas_trahens_ATCC_50062                                                                                                                                                           9.04%    passed     50.65%
  57  EP00031_Thecamonas_trahens_P006331_XP_013758901.1_hypothetical_protein_AMSG_11804_Thecamonas_trahens_ATCC_50062                                                                                                                                                  11.44%    passed     26.90%
  58  EP00033_Pygsuia_biforma_P001141_GCRY01001298.1.p1_GENE.GCRY01001298.1_GCRY01001298.1.p1_ORF_type_3prime_partial_len_457_score_76.45_GCRY01001298.1_237-1604                                                                                                       9.57%    passed     94.21%
  59  EP00033_Pygsuia_biforma_P001454_GCRY01001642.1.p1_GENE.GCRY01001642.1_GCRY01001642.1.p1_ORF_type_complete_len_500_score_50.95_GCRY01001642.1_190-1689                                                                                                            11.97%    passed     65.36%
  60  EP00163_Fabomonas_tropica_P012244_TRINITY_DN234_c0_g3_i2.p1_TRINITY_DN234_c0_g3_TRINITY_DN234_c0_g3_i2.p1_ORF_type_complete_len_547_score_137.57_TRINITY_DN234_c0_g3_i2_414-2054                                                                                  6.12%    passed     99.18%
  61  EP00165_Cyanidioschyzon_merolae_P003365_XP_005538128.1_cyclin_dependent_kinase_C-type_Cyanidioschyzon_merolae_strain_10D                                                                                                                                          9.04%    passed     14.65%
  62  EP00169_Porphyra_umbilicalis_P007489_OSX75503.1_hypothetical_protein_BU14_0234s0030_Porphyra_umbilicalis                                                                                                                                                         11.17%    failed      0.00%
  63  EP00183_Erythrolobus_madagascarensis_P004410_CAMPEP_0185858198_NCGR_PEP_ID_MMETSP1354-20130828_29891_1_TAXON_ID_708628_ORGANISM__Erythrolobus_madagascarensis_Strain_CCMP3276__LENGTH_610_DNA_ID_CAMNT_0028560479_DNA_START_1_DNA_END_1833_DNA_ORIENTATION_-     10.37%    passed     75.94%
  64  EP00185_Porphyridium_purpureum_P006653_POR0651..scf227_4                                                                                                                                                                                                         14.89%    passed     96.56%
  65  EP00187_Rhodella_violacea_P008653_CAMPEP_0174894414_NCGR_PEP_ID_MMETSP0167-20121228_9055_1_TAXON_ID_38298_ORGANISM__Rhodella_maculata_Strain_CCMP736__LENGTH_541_DNA_ID_CAMNT_0016133491_DNA_START_1_DNA_END_1626_DNA_ORIENTATION_                                9.04%    passed     78.52%
  66  EP00188_Purpureofilum_apyrenoidigerum_P004205_Plantae.Rhodophyta-Purpureofilum_apyrenoidigerum.ctg46337.p1_GENE.Plantae.Rhodophyta-Purpureofilum_apyrenoidigerum.ctg46337_Plantae.Rhodophyta-Purpureofilum_apyrenoidigerum.ctg46337.p1_ORF_type_5prime_partial   13.30%    passed     91.57%
  67  EP00190_Bangiopsis_sp_CCMP1999_P006058_CAMPEP_0198726946_NCGR_PEP_ID_MMETSP1475-20131203_3837_1_TAXON_ID_ORGANISM__Unidentified_sp._Strain_CCMP1999__NCGR_SAMPLE_ID_MMETSP1475_ASSEMBLY_ACC_CAM_ASM_001111_LENGTH_366_DNA_ID_CAMNT_0044488927_DNA_START_1_DNA_   21.01%    passed     59.21%
  68  EP00191_Tetraselmis_sp_GSL018_P011791_CAMPEP_0177599618_NCGR_PEP_ID_MMETSP0419_2-20121207_13099_1_TAXON_ID_582737_ORGANISM__Tetraselmis_sp._Strain_GSL018__LENGTH_545_DNA_ID_CAMNT_0019092383_DNA_START_1_DNA_END_1637_DNA_ORIENTATION_                           9.31%    passed     60.40%
  69  EP00192_Tetraselmis_astigmatica_P005365_CAMPEP_0117668258_NCGR_PEP_ID_MMETSP0804-20121206_11445_1_TAXON_ID_1074897_ORGANISM__Tetraselmis_astigmatica_Strain_CCMP880__LENGTH_528_DNA_ID_CAMNT_0005476121_DNA_START_269_DNA_END_1849_DNA_ORIENTATION_              11.70%    passed     97.47%
  70  EP00192_Tetraselmis_astigmatica_P008345_CAMPEP_0117673332_NCGR_PEP_ID_MMETSP0804-20121206_14413_1_TAXON_ID_1074897_ORGANISM__Tetraselmis_astigmatica_Strain_CCMP880__LENGTH_635_DNA_ID_CAMNT_0005482057_DNA_START_1_DNA_END_1907_DNA_ORIENTATION_                 8.24%    passed     99.79%
  71  EP00193_Tetraselmis_chui_P017484_CAMPEP_0177789578_NCGR_PEP_ID_MMETSP0491_2-20121128_22837_1_TAXON_ID_63592_ORGANISM__Tetraselmis_chuii_Strain_PLY429__LENGTH_519_DNA_ID_CAMNT_0019311477_DNA_START_1_DNA_END_1557_DNA_ORIENTATION_                              11.44%    passed     98.36%
  72  EP00195_Chlamydomonas_chlamydogama_P004051_CAMPEP_0202917948_NCGR_PEP_ID_MMETSP1392-20130828_72242_1_ASSEMBLY_ACC_CAM_ASM_000868_TAXON_ID_225041_ORGANISM__Chlamydomonas_chlamydogama_Strain_SAG_11-48b__LENGTH_595_DNA_ID_CAMNT_0049610853_DNA_START_1_DNA_EN   10.64%    passed     56.93%
  73  EP00199_Chlamydomonas_sp_CCMP681_P002123_CAMPEP_0119117774_NCGR_PEP_ID_MMETSP1180-20130426_53025_1_TAXON_ID_3052_ORGANISM__Chlamydomonas_cf_sp_Strain_CCMP681__NCGR_SAMPLE_ID_MMETSP1180_ASSEMBLY_ACC_CAM_ASM_000741_LENGTH_421_DNA_ID_CAMNT_0007107067_DNA_ST   15.96%    passed     97.64%
  74  EP00201_Polytomella_parva_P023180_CAMPEP_0175041798_NCGR_PEP_ID_MMETSP0052_2-20121109_2145_1_TAXON_ID_51329_ORGANISM__Polytomella_parva_Strain_SAG_63-3__NCGR_SAMPLE_ID_MMETSP0052_2_ASSEMBLY_ACC_CAM_ASM_000194_LENGTH_412_DNA_ID_CAMNT_0016304413_DNA_START_   19.41%    passed     81.87%
  75  EP00204_Picochlorum_oklahomense_P000995_CAMPEP_0118801808_NCGR_PEP_ID_MMETSP1161-20130426_3234_1_TAXON_ID_249345_ORGANISM__Picochlorum_oklahomensis_Strain_CCMP2329__LENGTH_529_DNA_ID_CAMNT_0006729787_DNA_START_84_DNA_END_1673_DNA_ORIENTATION_-              12.50%    passed     56.01%
  76  EP00205_Picochlorum_sp_RCC944_P001745_CAMPEP_0182605090_NCGR_PEP_ID_MMETSP1330-20130603_68_1_TAXON_ID_464278_ORGANISM__Picochlorum_sp._Strain_RCC944__LENGTH_729_DNA_ID_CAMNT_0024823035_DNA_START_18_DNA_END_2202_DNA_ORIENTATION_-                              7.71%    passed     78.12%
  77  EP00207_Helicosporidium_sp_ATCC50920_P004574_KDD75737.1_protein_kinase_Helicosporidium_sp._ATCC_50920                                                                                                                                                            17.82%    failed      0.09%
  78  EP00208_Stichococcus_sp_RCC1054_P004921_CAMPEP_0206144366_NCGR_PEP_ID_MMETSP1473-20131121_23867_1_ASSEMBLY_ACC_CAM_ASM_001109_TAXON_ID_1461547_ORGANISM__Stichococcus_sp_Strain_RCC1054__LENGTH_901_DNA_ID_CAMNT_0053540177_DNA_START_164_DNA_END_2869_DNA_ORI    6.65%    passed     76.74%
  79  EP00210_Caulerpa_lentillifera_P005802_g5548.t1                                                                                                                                                                                                                    8.24%    passed     88.22%
  80  EP00211_Chloroparvula_japonica_P002851_CAMPEP_0119128772_NCGR_PEP_ID_MMETSP1310-20130426_6792_1_TAXON_ID_464262_ORGANISM__Genus_nov._species_nov._Strain_RCC2339__LENGTH_510_DNA_ID_CAMNT_0007119145_DNA_START_1_DNA_END_1533_DNA_ORIENTATION_-                  11.44%    passed     84.69%
  81  EP00211_Chloroparvula_japonica_P003045_CAMPEP_0119124048_NCGR_PEP_ID_MMETSP1310-20130426_3781_1_TAXON_ID_464262_ORGANISM__Genus_nov._species_nov._Strain_RCC2339__LENGTH_532_DNA_ID_CAMNT_0007113935_DNA_START_1_DNA_END_1593_DNA_ORIENTATION_-                   8.78%    passed     62.76%
  82  EP00211_Chloroparvula_japonica_P006421_CAMPEP_0119118418_NCGR_PEP_ID_MMETSP1310-20130426_311_1_TAXON_ID_464262_ORGANISM__Genus_nov._species_nov._Strain_RCC2339__LENGTH_401_DNA_ID_CAMNT_0007107781_DNA_START_275_DNA_END_1480_DNA_ORIENTATION_-                 18.35%    passed     24.24%
  83  EP00211_Chloroparvula_japonica_P007110_CAMPEP_0119131052_NCGR_PEP_ID_MMETSP1310-20130426_9325_1_TAXON_ID_464262_ORGANISM__Genus_nov._species_nov._Strain_RCC2339__LENGTH_385_DNA_ID_CAMNT_0007121603_DNA_START_1_DNA_END_1157_DNA_ORIENTATION_-                  13.56%    passed     25.21%
  84  EP00216_Chloropicon_sp_CCMP2111_P002562_CAMPEP_0198238312_NCGR_PEP_ID_MMETSP1446-20131203_3992_1_TAXON_ID_1461542_ORGANISM__Unidentified_sp_Strain_CCMP2111__NCGR_SAMPLE_ID_MMETSP1446_ASSEMBLY_ACC_CAM_ASM_001112_LENGTH_430_DNA_ID_CAMNT_0043920705_DNA_STAR   14.36%    passed     71.57%
  85  EP00223_Ostreococcus_mediterraneus_P001863_CAMPEP_0179716882_NCGR_PEP_ID_MMETSP0938-20121108_2102_1_TAXON_ID_548131_ORGANISM__Ostreococcus_mediterraneus_Strain_clade-D-RCC1107__NCGR_SAMPLE_ID_MMETSP0938_ASSEMBLY_ACC_CAM_ASM_000576_LENGTH_1240_DNA_ID_CAMN    2.39%    passed     82.44%
  86  EP00227_Mantoniella_beaufortii_P019194_CAMPEP_0197575730_NCGR_PEP_ID_MMETSP1326-20131121_1024_1_TAXON_ID_1155430_ORGANISM__Genus_nov._species_nov._Strain_RCC2288__LENGTH_1014_DNA_ID_CAMNT_0043138545_DNA_START_104_DNA_END_3148_DNA_ORIENTATION_-               3.99%    passed     99.01%
  87  EP00228_Micromonas_bravo_P001339_CAMPEP_0203004448_NCGR_PEP_ID_MMETSP1401-20130829_2398_1_ASSEMBLY_ACC_CAM_ASM_000894_TAXON_ID_38833_ORGANISM__Micromonas_pusilla_Strain_CCAC1681__LENGTH_386_DNA_ID_CAMNT_0049746055_DNA_START_1_DNA_END_1159_DNA_ORIENTATION   15.16%    passed     13.79%
  88  EP00236_Picocystis_salinarum_P002674_CAMPEP_0183828986_NCGR_PEP_ID_MMETSP0807_2-20130328_3077_1_TAXON_ID_88271_ORGANISM__Picocystis_salinarum_Strain_CCMP1897__LENGTH_884_DNA_ID_CAMNT_0026074193_DNA_START_1_DNA_END_2648_DNA_ORIENTATION_-                      5.59%    passed     96.27%
  89  EP00237_Pycnococcus_provasolii_P015449_CAMPEP_0205949550_NCGR_PEP_ID_MMETSP1459-20131121_1664_1_ASSEMBLY_ACC_CAM_ASM_001120_TAXON_ID_41880_ORGANISM__Pycnococcus_provasolii_Strain_RCC931__LENGTH_555_DNA_ID_CAMNT_0053321109_DNA_START_1_DNA_END_1667_DNA_ORI   12.77%    passed     91.60%
  90  EP00238_Polyblepharides_amylifera_P013317_CAMPEP_0196580830_NCGR_PEP_ID_MMETSP1081-20130531_30880_1_TAXON_ID_36882_ORGANISM__Pyramimonas_amylifera_Strain_CCMP720__LENGTH_869_DNA_ID_CAMNT_0041900829_DNA_START_133_DNA_END_2742_DNA_ORIENTATION_                 5.59%    passed     76.19%
  91  EP00241_Pyramimonas_parkeae_P016596_CAMPEP_0114280036_NCGR_PEP_ID_MMETSP0059-20121206_2221_1_TAXON_ID_36894_ORGANISM__Pyramimonas_parkeae_Strain_CCMP726__LENGTH_440_DNA_ID_CAMNT_0001400405_DNA_START_1_DNA_END_1323_DNA_ORIENTATION_                           11.70%    passed     61.25%
  92  EP00249_Psilotum_nudum_P019351_c27209_g1_i1_orf_3-2654                                                                                                                                                                                                            8.51%    passed     19.10%
  93  EP00252_Welwitschia_mirabilis_P006235_TRINITY_DN1705_c0_g1_i2.p1_TRINITY_DN1705_c0_g1_TRINITY_DN1705_c0_g1_i2.p1_ORF_type_complete_len_433_score_92.07_TRINITY_DN1705_c0_g1_i2_379-1677                                                                          10.90%    passed     90.20%
  94  EP00252_Welwitschia_mirabilis_P018751_TRINITY_DN4185_c0_g3_i1.p1_TRINITY_DN4185_c0_g3_TRINITY_DN4185_c0_g3_i1.p1_ORF_type_complete_len_848_score_172.28_TRINITY_DN4185_c0_g3_i1_527-3070                                                                          4.26%    passed     82.15%
  95  EP00257_Ricinus_communis_P006992_XP_002522951.1_cyclin-dependent_kinase_G-2_Ricinus_communis                                                                                                                                                                     11.44%    passed     83.33%
  96  EP00258_Populus_trichocarpa_P026398_XP_024442417.1_cyclin-dependent_kinase_G1_Populus_trichocarpa                                                                                                                                                                10.11%    passed     39.07%
  97  EP00259_Arabidopsis_lyrata_P038823_XP_020891539.1_probable_serine_threonine-protein_kinase_At1g09600_Arabidopsis_lyrata_subsp._lyrata                                                                                                                             5.59%    passed     92.21%
  98  EP00261_Vitis_vinifera_P035672_XP_019076915.1_PREDICTED_probable_serine_threonine-protein_kinase_At1g54610_isoform_X1_Vitis_vinifera                                                                                                                              9.31%    passed     72.56%
  99  EP00263_Brachypodium_distachyon_P002271_XP_003560470.3_probable_serine_threonine-protein_kinase_At1g54610_Brachypodium_distachyon                                                                                                                                 7.98%    passed     16.18%
 100  EP00263_Brachypodium_distachyon_P005335_XP_003565105.2_ribosomal_RNA-processing_protein_12_Brachypodium_distachyon                                                                                                                                                5.32%    passed     80.45%
 101  EP00263_Brachypodium_distachyon_P010336_XP_003573290.2_uncharacterized_protein_LOC100834933_Brachypodium_distachyon                                                                                                                                               4.79%    passed     65.67%
 102  EP00263_Brachypodium_distachyon_P012677_XP_003576969.2_probable_serine_threonine-protein_kinase_At1g09600_Brachypodium_distachyon                                                                                                                                 7.45%    passed     97.38%
 103  EP00264_Hordeum_vulgare_P090188_HORVU5Hr1G020060.7_pep_chromosome_IBSC_v2_chr5H_90280282_90284295_-1_gene_HORVU5Hr1G020060_transcript_HORVU5Hr1G020060.7_gene_biotype_protein_coding_transcript_biotype_protein_coding_description_Predicted_protein_Source_Un    7.18%    failed      1.22%
 104  EP00264_Hordeum_vulgare_P150613_HORVU6Hr1G054600.5_pep_chromosome_IBSC_v2_chr6H_345638911_345642122_1_gene_HORVU6Hr1G054600_transcript_HORVU6Hr1G054600.5_gene_biotype_protein_coding_transcript_biotype_protein_coding                                           6.65%    passed     83.82%
 105  EP00267_Zea_mays_P024922_XP_008651752.1_uncharacterized_protein_LOC100383830_isoform_X1_Zea_mays                                                                                                                                                                  6.12%    passed     64.78%
 106  EP00268_Persea_americana_P052295_TRINITY_DN584_c0_g1_i1.p1_TRINITY_DN584_c0_g1_TRINITY_DN584_c0_g1_i1.p1_ORF_type_complete_len_771_score_169.99_TRINITY_DN584_c0_g1_i1_658-2970                                                                                   5.59%    passed     89.81%
 107  EP00288_Rhodomonas_lens_P016896_CAMPEP_0177710428_NCGR_PEP_ID_MMETSP0484_2-20121128_11330_1_TAXON_ID_354590_ORGANISM__Rhodomonas_lens_Strain_RHODO__LENGTH_489_DNA_ID_CAMNT_0019222109_DNA_START_89_DNA_END_1558_DNA_ORIENTATION_                                 8.51%    passed     70.44%
 108  EP00293_Proteomonas_sulcata_P002275_CAMPEP_0184325030_NCGR_PEP_ID_MMETSP1049-20130417_138163_1_TAXON_ID_77928_ORGANISM__Proteomonas_sulcata_Strain_CCMP704__LENGTH_382_DNA_ID_CAMNT_0026646961_DNA_START_1_DNA_END_1148_DNA_ORIENTATION_-                        21.01%    passed     97.82%
 109  EP00294_Goniomonas_avonlea_P006260_CAMPEP_0114556010_NCGR_PEP_ID_MMETSP0114-20121206_9061_1_TAXON_ID_31324_ORGANISM__Goniomonas_sp_Strain_m__LENGTH_460_DNA_ID_CAMNT_0001741187_DNA_START_1_DNA_END_1378_DNA_ORIENTATION_                                        10.37%    passed     87.63%
 110  EP00297_Palpitomonas_bilix_P003248_CAMPEP_0113875972_NCGR_PEP_ID_MMETSP0780_2-20120614_5227_1_TAXON_ID_652834_ORGANISM__Palpitomonas_bilix__LENGTH_561_DNA_ID_CAMNT_0000861997_DNA_START_322_DNA_END_2008_DNA_ORIENTATION__assembly_acc_CAM_ASM_000599            9.57%    passed     80.91%
 111  EP00299_Pterocystis_sp_00344_P002333_c1260_g1_i1.p1_GENE.c1260_g1_i1_c1260_g1_i1.p1_ORF_type_5prime_partial_len_528_score_111.97_c1260_g1_i1_88-1671                                                                                                              9.57%    passed     96.69%
 112  EP00299_Pterocystis_sp_00344_P013221_c6457_g1_i2.p1_GENE.c6457_g1_i2_c6457_g1_i2.p1_ORF_type_5prime_partial_len_351_score_38.96_c6457_g1_i2_29-1081                                                                                                              18.88%    passed     65.58%
 113  EP00303_Exanthemachrysis_gayraliae_P006830_CAMPEP_0206004256_NCGR_PEP_ID_MMETSP1464-20131121_3864_1_ASSEMBLY_ACC_CAM_ASM_001124_TAXON_ID_119497_ORGANISM__Exanthemachrysis_gayraliae_Strain_RCC1523__LENGTH_501_DNA_ID_CAMNT_0053377659_DNA_START_1_DNA_END_15    9.84%    failed      0.01%
 114  EP00306_Pavlova_sp_CCMP459_P003807_CAMPEP_0185179304_NCGR_PEP_ID_MMETSP1139-20130426_31944_1_TAXON_ID_298111_ORGANISM__Pavlova_sp._Strain_CCMP459__LENGTH_717_DNA_ID_CAMNT_0027745137_DNA_START_1_DNA_END_2153_DNA_ORIENTATION_                                   7.98%    passed     45.78%
 115  EP00312_Isochrysidales_sp_CCMP1244_P030129_CAMPEP_0202803998_NCGR_PEP_ID_MMETSP1388-20130828_103417_1_ASSEMBLY_ACC_CAM_ASM_000864_TAXON_ID_37098_ORGANISM__Isochrysis_sp_Strain_CCMP1244__LENGTH_653_DNA_ID_CAMNT_0049473989_DNA_START_1_DNA_END_1965_DNA_ORIE    5.59%    passed     96.63%
 116  EP00315_Gephyrocapsa_oceanica_P030732_CAMPEP_0185406888_NCGR_PEP_ID_MMETSP1365-20130426_985_1_TAXON_ID_38817_ORGANISM__Gephyrocapsa_oceanica_Strain_RCC1303__LENGTH_418_DNA_ID_CAMNT_0028009281_DNA_START_1_DNA_END_1250_DNA_ORIENTATION_                        15.16%    failed      0.37%
 117  EP00315_Gephyrocapsa_oceanica_P037077_CAMPEP_0185428106_NCGR_PEP_ID_MMETSP1365-20130426_15882_1_TAXON_ID_38817_ORGANISM__Gephyrocapsa_oceanica_Strain_RCC1303__LENGTH_537_DNA_ID_CAMNT_0028032275_DNA_START_1_DNA_END_1607_DNA_ORIENTATION_                       8.24%    passed     26.81%
 118  EP00316_Scyphosphaera_apsteinii_P020181_CAMPEP_0119348174_NCGR_PEP_ID_MMETSP1333-20130426_108905_1_TAXON_ID_418940_ORGANISM__Scyphosphaera_apsteinii_Strain_RCC1455__LENGTH_674_DNA_ID_CAMNT_0007360743_DNA_START_140_DNA_END_2165_DNA_ORIENTATION_-              9.04%    passed     81.19%
 119  EP00325_Prymnesiales_sp_UTEX-LB-985_P010033_CAMPEP_0174703314_NCGR_PEP_ID_MMETSP1094-20130205_7303_1_TAXON_ID_156173_ORGANISM__Chrysochromulina_brevifilum_Strain_UTEX_LB_985__LENGTH_690_DNA_ID_CAMNT_0015901221_DNA_START_1_DNA_END_2072_DNA_ORIENTATION_       7.18%    passed     94.91%
 120  EP00325_Prymnesiales_sp_UTEX-LB-985_P032406_CAMPEP_0174721620_NCGR_PEP_ID_MMETSP1094-20130205_36727_1_TAXON_ID_156173_ORGANISM__Chrysochromulina_brevifilum_Strain_UTEX_LB_985__LENGTH_495_DNA_ID_CAMNT_0015922343_DNA_START_66_DNA_END_1548_DNA_ORIENTATION_    14.10%    passed     76.17%
 121  EP00327_Prymnesium_parvum_P015890_CAMPEP_0113256698_NCGR_PEP_ID_MMETSP0008_2-20120614_14908_1_TAXON_ID_97485_ORGANISM__Prymnesium_parvum__LENGTH_631_DNA_ID_CAMNT_0000105069_DNA_START_1_DNA_END_1895_DNA_ORIENTATION__assembly_acc_CAM_ASM_000153               10.11%    passed     97.32%
 122  EP00327_Prymnesium_parvum_P017318_CAMPEP_0113284650_NCGR_PEP_ID_MMETSP0008_2-20120614_30131_1_TAXON_ID_97485_ORGANISM__Prymnesium_parvum__LENGTH_418_DNA_ID_CAMNT_0000135515_DNA_START_1_DNA_END_1253_DNA_ORIENTATION__assembly_acc_CAM_ASM_000153               11.70%    passed     20.16%
 123  EP00331_Platyophrya_macrostoma_P009541_CAMPEP_0176411158_NCGR_PEP_ID_MMETSP0127-20121128_3455_1_TAXON_ID_938130_ORGANISM__Platyophrya_macrostoma_Strain_WH__LENGTH_521_DNA_ID_CAMNT_0017790731_DNA_START_105_DNA_END_1670_DNA_ORIENTATION_                       11.97%    passed     81.64%
 124  EP00333_Tetrahymena_thermophila_P000966_XP_001008246.2_cyclin-dependent_kinase-like_Serine_Threonine_kinase_family_protein_Tetrahymena_thermophila_SB210                                                                                                         10.64%    passed     11.86%
 125  EP00333_Tetrahymena_thermophila_P011113_XP_001021452.2_cyclin-dependent_kinase-like_protein_Tetrahymena_thermophila_SB210                                                                                                                                        23.14%    failed      4.54%
 126  EP00333_Tetrahymena_thermophila_P020140_XP_001470879.1_cyclin-dependent_kinase-like_Serine_Threonine_kinase_family_protein_Tetrahymena_thermophila_SB210                                                                                                         12.23%    passed     61.10%
 127  EP00336_Pseudocohnilembus_persalinus_P001955_KRX00029.1_Protein_kinase-like_domain_Pseudocohnilembus_persalinus                                                                                                                                                  11.70%    failed      2.22%
 128  EP00336_Pseudocohnilembus_persalinus_P010808_KRX08882.1_Protein_kinase-like_domain_Pseudocohnilembus_persalinus                                                                                                                                                   8.78%    failed      0.00%
 129  EP00340_Litonotus_pictus_P008940_CAMPEP_0170516056_NCGR_PEP_ID_MMETSP0209-20121228_2401_1_TAXON_ID_665100_ORGANISM__Litonotus_pictus_Strain_P1__NCGR_SAMPLE_ID_MMETSP0209_ASSEMBLY_ACC_CAM_ASM_000301_LENGTH_305_DNA_ID_CAMNT_0010800825_DNA_START_1_DNA_END_9   26.06%    failed      0.02%
 130  EP00345_Euplotes_harpa_P010170_CAMPEP_0168339852_NCGR_PEP_ID_MMETSP0213-20121227_13712_1_TAXON_ID_151035_ORGANISM__Euplotes_harpa_Strain_FSP1.4__LENGTH_662_DNA_ID_CAMNT_0008345971_DNA_START_129_DNA_END_2119_DNA_ORIENTATION_-                                  5.85%    passed     82.07%
 131  EP00347_Sterkiella_histriomuscorum_P012577_403368034                                                                                                                                                                                                              6.65%    failed      3.31%
 132  EP00347_Sterkiella_histriomuscorum_P018810_403344087                                                                                                                                                                                                              9.04%    passed     44.19%
 133  EP00390_Vitrella_brassicaformis_P007974_CEM02536.1_unnamed_protein_product_Vitrella_brassicaformis_CCMP3155                                                                                                                                                       9.57%    passed     92.60%
 134  EP00397_Hematodinium_sp_SG-2012_P031849_GEMP01033852.1.p1_GENE.GEMP01033852.1_GEMP01033852.1.p1_ORF_type_complete_len_394_score_73.27_GEMP01033852.1_177-1358                                                                                                    17.02%    passed     86.33%
 135  EP00403_Amphidinium_massartii_P013252_CAMPEP_0178415990_NCGR_PEP_ID_MMETSP0689_2-20121128_23832_1_TAXON_ID_160604_ORGANISM__Amphidinium_massartii_Strain_CS-259__LENGTH_511_DNA_ID_CAMNT_0020037319_DNA_START_1_DNA_END_1534_DNA_ORIENTATION_                     8.24%    passed     41.80%
 136  EP00405_Crypthecodinium_cohnii_P016876_CAMPEP_0206458808_NCGR_PEP_ID_MMETSP0324_2-20121206_23795_1_ASSEMBLY_ACC_CAM_ASM_000836_TAXON_ID_2866_ORGANISM__Crypthecodinium_cohnii_Strain_Seligo__LENGTH_632_DNA_ID_CAMNT_0053930227_DNA_START_1_DNA_END_1897_DNA_O    8.51%    passed     78.80%
 137  EP00411_Alexandrium_monilatum_P019214_CAMPEP_0175233122_NCGR_PEP_ID_MMETSP0093-20121207_26310_1_TAXON_ID_311494_ORGANISM__Alexandrium_monilatum_Strain_CCMP3105__LENGTH_661_DNA_ID_CAMNT_0016526997_DNA_START_1_DNA_END_1982_DNA_ORIENTATION_-                    6.91%    failed      0.98%
 138  EP00457_Paulinella_chromatophora_P008370_gb_GEZN01008401.1_.p1_GENE.gb_GEZN01008401.1_gb_GEZN01008401.1_.p1_ORF_type_internal_len_478_score_112.20_gb_GEZN01008401.1_2-1432                                                                                      12.23%    passed     77.50%
 139  EP00462_Mataza_sp_D1_P024265_CAMPEP_0175129004_NCGR_PEP_ID_MMETSP0087-20121206_5234_1_TAXON_ID_136419_ORGANISM__Unknown_Unknown_Strain_D1__LENGTH_498_DNA_ID_CAMNT_0016411111_DNA_START_28_DNA_END_1519_DNA_ORIENTATION_                                         16.49%    passed     45.22%
 140  EP00466_Bigelowiella_natans_P015891_jgi_Bigna1_51976_estExt_Genewise1Plus.C_40249                                                                                                                                                                                17.02%    passed     86.78%
 141  EP00468_Gymnochlora_sp_CCMP2014_P004232_CAMPEP_0167748328_NCGR_PEP_ID_MMETSP0110_2-20121227_4778_1_TAXON_ID_629695_ORGANISM__Gymnochlora_sp._Strain_CCMP2014__LENGTH_543_DNA_ID_CAMNT_0007633333_DNA_START_1_DNA_END_1632_DNA_ORIENTATION_-                      11.70%    passed     21.07%
 142  EP00472_Partenskyella_glossopodia_P000309_CAMPEP_0197543602_NCGR_PEP_ID_MMETSP1318-20131121_68331_1_TAXON_ID_552666_ORGANISM__Partenskyella_glossopodia_Strain_RCC365__LENGTH_641_DNA_ID_CAMNT_0043102955_DNA_START_1_DNA_END_1924_DNA_ORIENTATION_               7.98%    passed     74.43%
 143  EP00473_Plasmodiophora_brassicae_P001092_CEO95756_pep_supercontig_pbe3.h15_scaffold_13_198022_202155_1_gene_PBRA_004469_transcript_CEO95756_gene_biotype_protein_coding_transcript_biotype_protein_coding_description_hypothetical_protein                       17.29%    passed     98.40%
 144  EP00473_Plasmodiophora_brassicae_P007698_CEP01903_pep_supercontig_pbe3.h15_scaffold_59_37558_39185_-1_gene_PBRA_008846_transcript_CEP01903_gene_biotype_protein_coding_transcript_biotype_protein_coding_description_hypothetical_protein                        17.82%    passed     68.71%
 145  EP00473_Plasmodiophora_brassicae_P008856_CEP02506_pep_supercontig_pbe3.h15_scaffold_67_17059_18838_-1_gene_PBRA_009090_transcript_CEP02506_gene_biotype_protein_coding_transcript_biotype_protein_coding_description_hypothetical_protein                        13.56%    failed      2.75%
 146  EP00484_Ammonia_sp_Unknown_P015070_CAMPEP_0197080858_NCGR_PEP_ID_MMETSP1384-20130603_214340_1_TAXON_ID_29189_ORGANISM__Ammonia_sp.__LENGTH_545_DNA_ID_CAMNT_0042519749_DNA_START_41_DNA_END_1678_DNA_ORIENTATION_-                                               11.17%    failed      1.35%
 147  EP00499_Haloplacidia_sp_CaronLabIsolate_P004089_CAMPEP_0196770020_NCGR_PEP_ID_MMETSP1104-20130614_877_1_TAXON_ID_33652_ORGANISM__Cafeteria_sp._Strain_Caron_Lab_Isolate__LENGTH_772_DNA_ID_CAMNT_0042140125_DNA_START_166_DNA_END_2482_DNA_ORIENTATION_           7.45%    passed     10.64%
 148  EP00499_Haloplacidia_sp_CaronLabIsolate_P007831_CAMPEP_0196778488_NCGR_PEP_ID_MMETSP1104-20130614_5827_1_TAXON_ID_33652_ORGANISM__Cafeteria_sp._Strain_Caron_Lab_Isolate__LENGTH_457_DNA_ID_CAMNT_0042148657_DNA_START_1_DNA_END_1371_DNA_ORIENTATION_-          14.36%    passed     57.42%
 149  EP00500_Bicosoecida_sp_ms1_P006121_CAMPEP_0203827030_NCGR_PEP_ID_MMETSP0115-20131106_57930_1_ASSEMBLY_ACC_CAM_ASM_000227_TAXON_ID_33651_ORGANISM__Bicosoecid_sp_Strain_ms1__LENGTH_395_DNA_ID_CAMNT_0050736085_DNA_START_1_DNA_END_1182_DNA_ORIENTATION_-        15.69%    passed     94.64%
 150  EP00500_Bicosoecida_sp_ms1_P006166_CAMPEP_0203829290_NCGR_PEP_ID_MMETSP0115-20131106_63192_1_ASSEMBLY_ACC_CAM_ASM_000227_TAXON_ID_33651_ORGANISM__Bicosoecid_sp_Strain_ms1__LENGTH_420_DNA_ID_CAMNT_0050738353_DNA_START_1_DNA_END_1259_DNA_ORIENTATION_-        18.09%    failed      0.09%
 151  EP00501_MAST-03F_sp_TOSAG23-6_P000050_GSMAST32.ASY1.ANO1.51.1_assembled_CDS                                                                                                                                                                                      16.49%    passed     84.30%
 152  EP00510_Aplanochytrium_minuta_P006077_CAMPEP_0184010976_NCGR_PEP_ID_MMETSP0954-20121128_3553_1_TAXON_ID_627963_ORGANISM__Aplanochytrium_sp_Strain_PBS07__LENGTH_365_DNA_ID_CAMNT_0026290707_DNA_START_126_DNA_END_1223_DNA_ORIENTATION_                          22.07%    passed     59.79%
 153  EP00513_Hondaea_fermentalgiana_P004680_GBG28154.1_Cyclin-dependent_kinase_C-1_Hondaea_fermentalgiana                                                                                                                                                              6.65%    passed     96.24%
 154  EP00514_Thraustochytrium_sp_LLF1b_P004068_CAMPEP_0184516256_NCGR_PEP_ID_MMETSP0198_2-20121128_4934_1_TAXON_ID_1112570_ORGANISM__Thraustochytrium_sp._Strain_LLF1b__LENGTH_755_DNA_ID_CAMNT_0026906569_DNA_START_1_DNA_END_2268_DNA_ORIENTATION_-                  4.52%    passed     83.63%
 155  EP00515_Schizochytrium_aggregatum_P006147_CAMPEP_0202071536_NCGR_PEP_ID_MMETSP0964-20121228_1847_1_ASSEMBLY_ACC_CAM_ASM_000500_TAXON_ID_4773_ORGANISM__Schizochytrium_aggregatum_Strain_ATCC28209__LENGTH_1184_DNA_ID_CAMNT_0048638503_DNA_START_1_DNA_END_354    7.18%    passed     97.11%
 156  EP00541_Cyclophora_tenuis_P002944_CAMPEP_0116547716_NCGR_PEP_ID_MMETSP0397-20121206_3933_1_TAXON_ID_216820_ORGANISM__Cyclophora_tenuis_Strain_ECT3854__LENGTH_501_DNA_ID_CAMNT_0004072281_DNA_START_1_DNA_END_1505_DNA_ORIENTATION_-                             15.16%    passed     29.79%
 157  EP00569_Conticribra_weissflogii_P017485_CAMPEP_0171448830_NCGR_PEP_ID_MMETSP0881-20121228_39803_1_TAXON_ID_67004_ORGANISM__Thalassiosira_weissflogii_Strain_CCMP1336__LENGTH_654_DNA_ID_CAMNT_0011973263_DNA_START_762_DNA_END_2728_DNA_ORIENTATION_             11.70%    passed     39.52%
 158  EP00588_Corethron_pennatum_P008161_CAMPEP_0194298500_NCGR_PEP_ID_MMETSP0169-20130528_60199_1_TAXON_ID_218684_ORGANISM__Corethron_pennatum_Strain_L29A3__LENGTH_468_DNA_ID_CAMNT_0039048495_DNA_START_204_DNA_END_1610_DNA_ORIENTATION_                           14.89%    passed     39.69%
 159  EP00592_Proboscia_alata_P026152_CAMPEP_0194442580_NCGR_PEP_ID_MMETSP0176-20130528_126212_1_TAXON_ID_216777_ORGANISM__Proboscia_alata_Strain_PI-D3__LENGTH_502_DNA_ID_CAMNT_0039268699_DNA_START_454_DNA_END_1962_DNA_ORIENTATION_                                11.70%    passed     30.88%
 160  EP00602_Paraphysomonas_sp_CaronLab_P003311_CAMPEP_0185020032_NCGR_PEP_ID_MMETSP1103-20130426_2623_1_TAXON_ID_36769_ORGANISM__Paraphysomonas_bandaiensis_Strain_Caron_Lab_Isolate__LENGTH_468_DNA_ID_CAMNT_0027550671_DNA_START_94_DNA_END_1500_DNA_ORIENTATION   12.23%    passed     97.62%
 161  EP00606_Chrysophyceae_sp_TOSAG23-5_P001100_GSChrysophyteH2.ASY1.ANO1.1094.1_assembled_CDS                                                                                                                                                                        11.44%    passed     68.97%
 162  EP00609_Ectocarpus_siliculosus_P009836_CBN73841.1_conserved_unknown_protein_Ectocarpus_siliculosus                                                                                                                                                               11.70%    passed     99.75%
 163  EP00611_Tribonema_gayanum_P009190_TRINITY_DN1894_c0_g1_i1.p1_TRINITY_DN1894_c0_g1_TRINITY_DN1894_c0_g1_i1.p1_ORF_type_5prime_partial_len_781_score_135.44_TRINITY_DN1894_c0_g1_i1_3-2345                                                                         11.17%    passed     53.41%
 164  EP00612_Vaucheria_litorea_P004366_CAMPEP_0171461502_NCGR_PEP_ID_MMETSP0945-20130129_5924_1_TAXON_ID_109269_ORGANISM__Vaucheria_litorea_Strain_CCMP2940__LENGTH_458_DNA_ID_CAMNT_0011987861_DNA_START_291_DNA_END_1664_DNA_ORIENTATION_                           11.17%    passed     74.16%
 165  EP00612_Vaucheria_litorea_P004711_CAMPEP_0171470010_NCGR_PEP_ID_MMETSP0945-20130129_11667_1_TAXON_ID_109269_ORGANISM__Vaucheria_litorea_Strain_CCMP2940__LENGTH_640_DNA_ID_CAMNT_0011999347_DNA_START_1_DNA_END_1922_DNA_ORIENTATION_                            11.97%    passed     16.54%
 166  EP00616_Rhizochromulina_sp_CCMP1243_P006486_CAMPEP_0118966492_NCGR_PEP_ID_MMETSP1173-20130426_3956_1_TAXON_ID_1034831_ORGANISM__Rhizochromulina_marina_cf_Strain_CCMP1243__LENGTH_448_DNA_ID_CAMNT_0006915283_DNA_START_1_DNA_END_1343_DNA_ORIENTATION_           9.31%    passed     75.38%
 167  EP00616_Rhizochromulina_sp_CCMP1243_P008961_CAMPEP_0118962686_NCGR_PEP_ID_MMETSP1173-20130426_927_1_TAXON_ID_1034831_ORGANISM__Rhizochromulina_marina_cf_Strain_CCMP1243__LENGTH_742_DNA_ID_CAMNT_0006910975_DNA_START_39_DNA_END_2268_DNA_ORIENTATION_          10.37%    passed     94.26%
 168  EP00617_Octactis_speculum_P020583_CAMPEP_0185752626_NCGR_PEP_ID_MMETSP1174-20130828_11420_1_TAXON_ID_35687_ORGANISM__Dictyocha_speculum_Strain_CCMP1381__LENGTH_613_DNA_ID_CAMNT_0028430161_DNA_START_1_DNA_END_1840_DNA_ORIENTATION_                             8.78%    passed     95.31%
 169  EP00621_Florenciella_sp_RCC1693_P013365_CAMPEP_0182523344_NCGR_PEP_ID_MMETSP1323-20130603_986_1_TAXON_ID_236787_ORGANISM__Florenciella_parvula_Strain_RCC1693__LENGTH_682_DNA_ID_CAMNT_0024731695_DNA_START_1_DNA_END_2045_DNA_ORIENTATION_-                      7.18%    passed     80.75%
 170  EP00629_Pelagomonadales_sp_RCC1024_P017033_CAMPEP_0119270450_NCGR_PEP_ID_MMETSP1329-20130426_7442_1_TAXON_ID_114041_ORGANISM__Genus_nov._species_nov._Strain_RCC1024__LENGTH_585_DNA_ID_CAMNT_0007270471_DNA_START_1_DNA_END_1754_DNA_ORIENTATION_-               9.84%    passed     20.11%
 171  EP00634_Sargassococcus_sp_CCMP2135_P012649_CAMPEP_0198661888_NCGR_PEP_ID_MMETSP1467-20131203_44666_1_TAXON_ID_1462469_ORGANISM__unid._sp._Strain_CCMP2135__LENGTH_370_DNA_ID_CAMNT_0044398359_DNA_START_1_DNA_END_1113_DNA_ORIENTATION_                          17.55%    passed     58.42%
 172  EP00639_Heterosigma_akashiwo_P008032_CAMPEP_0194603046_NCGR_PEP_ID_MMETSP0292-20121207_30014_1_TAXON_ID_39354_ORGANISM__Heterosigma_akashiwo_Strain_CCMP2393__LENGTH_500_DNA_ID_CAMNT_0039465409_DNA_START_1_DNA_END_1507_DNA_ORIENTATION_-                       8.24%    passed     74.04%
 173  EP00639_Heterosigma_akashiwo_P031403_CAMPEP_0194671056_NCGR_PEP_ID_MMETSP0295-20121207_5580_1_TAXON_ID_39354_ORGANISM__Heterosigma_akashiwo_Strain_CCMP2393__LENGTH_483_DNA_ID_CAMNT_0039554417_DNA_START_1_DNA_END_1452_DNA_ORIENTATION_                        10.64%    passed     52.87%
 174  EP00646_Phytophthora_ramorum_P011992_Phyra77638_pep_supercontig_ASM14973v1_scaffold_25_501276_502936_1_gene_Phyra77638_transcript_Phyra77638_gene_biotype_protein_coding_transcript_biotype_protein_coding_gene_symbol_fgenesh1_pg.C_scaffold_25000159           14.10%    passed     80.44%
 175  EP00648_Phytopythium_vexans_P002994_EPrPV00000016076_pep_supercontig_pve_scaffolds_v1_pve_scaffold_118_45366_47823_1_gene_maker-pve_contig_118-snap-gene-0.25_transcript_EPrPVT00000016076_gene_biotype_protein_coding_transcript_biotype_protein_coding_descr   10.37%    passed     99.72%
 176  EP00650_Pythium_arrhenomanes_P000722_EPrPR00000013804_pep_supercontig_par_scaffolds_v1_par_scaffold_46_20476_23060_-1_gene_maker-par_contig_46-fgenesh-gene-0.8_transcript_EPrPRT00000013804_gene_biotype_protein_coding_transcript_biotype_protein_coding_des   15.43%    passed     88.84%
 177  EP00653_Aphanomyces_invadans_P019312_XP_008880109.1_CMGC_CDK_protein_kinase_Aphanomyces_invadans                                                                                                                                                                 11.70%    passed     99.63%
 178  EP00654_Saprolegnia_diclina_P007213_XP_008610896.1_CMGC_CDK_CRK7_protein_kinase_Saprolegnia_diclina_VS20                                                                                                                                                         13.30%    passed     69.60%
 179  EP00656_Telonema_subtile_P055198_TRINITY_DN847_c0_g1_i3.p1_TRINITY_DN847_c0_g1_TRINITY_DN847_c0_g1_i3.p1_ORF_type_complete_len_429_score_57.41_TRINITY_DN847_c0_g1_i3_317-1603                                                                                   14.10%    passed     88.52%
 180  EP00698_Gefionella_okellyi_P001193_TRINITY_DN1111_c0_g1_i2.p1_TRINITY_DN1111_c0_g1_TRINITY_DN1111_c0_g1_i2.p1_ORF_type_complete_len_530_score_95.26_TRINITY_DN1111_c0_g1_i2_70-1659                                                                              12.77%    passed     81.40%
 181  EP00735_Rhodelphis_limneticus_P015373_TRINITY_DN9605_c0_g1_TRINITY_DN9605_c0_g1_i1_g.12177_m.12177_TRINITY_DN9605_c0_g1_TRINITY_DN9605_c0_g1_i1_g.12177_ORF_type_complete_len_526_score_36.08_sp_Q5JK68_CDKC2_ORYSJ_49.22_1e-137_Pkinase_PF00069.20_2e-74_Pkin   10.37%    passed     99.39%
 182  EP00741_Cyanophora_paradoxa_P025593_tig00000383_g24697.t1                                                                                                                                                                                                        11.17%    passed     99.45%
 183  EP00743_Colponemidia_sp_Colp-15_P001567_GILK01001712.1.p1_GENE.GILK01001712.1_GILK01001712.1.p1_ORF_type_complete_len_845_score_150.63_GILK01001712.1_357-2891                                                                                                    4.79%    passed     97.58%
 184  EP00750_Incisomonas_marina_P023648_INCI5049.10.p1_GENE.INCI5049.10_INCI5049.10.p1_ORF_type_complete_len_412_score_52.81_INCI5049.10_620-1855                                                                                                                     13.03%    passed     88.36%
 185  EP00751_Fragilariopsis_kerguelensis_P035648_CAMPEP_0170938122_NCGR_PEP_ID_MMETSP0735-20130129_21020_1_TAXON_ID_186038_ORGANISM__Fragilariopsis_kerguelensis_Strain_L26-C5__LENGTH_688_DNA_ID_CAMNT_0011342991_DNA_START_360_DNA_END_2426_DNA_ORIENTATION_-       10.37%    passed     55.80%
 186  EP00752_Nemacystus_decipiens_P003347_g3096.t1                                                                                                                                                                                                                    13.30%    passed     51.79%
 187  EP00753_Platysulcus_tardus_P000371_PLAT10381.1.p1_GENE.PLAT10381.1_PLAT10381.1.p1_ORF_type_complete_len_445_score_131.21_PLAT10381.1_746-2080                                                                                                                    11.97%    passed     45.35%
 188  EP00756_Hemistasia_phaeocysticola_P015263_Hpha_TRINITY_DN15396_c6_g11_TRINITY_DN15396_c6_g11_i1_g.88938_m.88938_K08819_CDK12_13_cyclin-dependent_kinase_12_13                                                                                                    15.16%    failed      0.83%
 189  EP00761_Pharyngomonas_kirbyi_P009007_gb_GECH01009022.1_.p1_GENE.gb_GECH01009022.1_gb_GECH01009022.1_.p1_ORF_type_complete_len_476_score_102.37_gb_GECH01009022.1_1-1428                                                                                           7.71%    passed     45.51%
 190  EP00761_Pharyngomonas_kirbyi_P009498_gb_GECH01009514.1_.p1_GENE.gb_GECH01009514.1_gb_GECH01009514.1_.p1_ORF_type_3prime_partial_len_434_score_86.08_gb_GECH01009514.1_1-1299                                                                                      9.57%    passed     53.81%
 191  EP00761_Pharyngomonas_kirbyi_P013721_gb_GECH01013750.1_.p1_GENE.gb_GECH01013750.1_gb_GECH01013750.1_.p1_ORF_type_5prime_partial_len_560_score_96.71_gb_GECH01013750.1_1-1680                                                                                     11.44%    passed     49.68%
 192  EP00762_Andalucia_godoyi_P007594_ANDGO_00843.mRNA.1_Cyclin-dependent_kinase_C-1                                                                                                                                                                                  12.77%    passed     27.87%
 193  EP00770_Monocercomonoides_exilis_P008599_MONOS_8556.1-p1_transcript_MONOS_8556.1_gene_MONOS_8556_organism_Monocercomonoides_exilis_PA203_gene_product_Cyclin-dependent_kinase_transcript_product_Cyclin-dependent_kinase_location_Mono_scaffold00325_45369-476   11.70%    passed     58.22%
 194  EP00771_Trimastix_marina_P002214_gnl_Trimastix_PCT_3336.p1_GENE.gnl_Trimastix_PCT_3336_gnl_Trimastix_PCT_3336.p1_ORF_type_internal_len_381_score_90.63_gnl_Trimastix_PCT_3336_3-1142                                                                             18.88%    passed     61.37%
 195  EP00775_Hariotina_reticulata_P007659_gene7659-7862_t                                                                                                                                                                                                              9.84%    passed     38.42%
 196  EP00793_Prasinoderma_coloniale_P000249_PRCOL_00005759-RA                                                                                                                                                                                                         11.70%    passed     44.37%
 197  EP00798_Chlamydomonas_sp_ICE-L_P024420_gene24421-10019_t                                                                                                                                                                                                         24.73%    passed     90.71%
 198  EP00799_Chlamydomonas_eustigma_P008056_GAX80600.1_hypothetical_protein_CEUSTIGMA_g8035.t1_Chlamydomonas_eustigma                                                                                                                                                 14.63%    passed     96.74%
 199  EP00803_Ostreobium_quekettii_P002820_evm.model.scf_1241.3_EVM.evm.TU.scf_1241.3_scf_1241_25688-30444                                                                                                                                                             13.30%    passed     77.12%
 200  EP00813_Pythium_oligandrum_P011159_TMW66078.1_hypothetical_protein_Poli38472_003843_Pythium_oligandrum                                                                                                                                                           10.64%    passed     96.52%
 201  EP00815_Leptocylindrus_aporus_P002665_CAMPEP_0116068712_NCGR_PEP_ID_MMETSP0322-20121206_11834_1_TAXON_ID_163516_ORGANISM__Leptocylindrus_danicus_var._apora_Strain_B651__LENGTH_504_DNA_ID_CAMNT_0003555895_DNA_START_266_DNA_END_1780_DNA_ORIENTATION_           8.51%    passed     69.60%
 202  EP00818_Percolomonas_sp_WS_P000198_CAMPEP_0117443088_NCGR_PEP_ID_MMETSP0759-20121206_4506_1_TAXON_ID_63605_ORGANISM__Percolomonas_cosmopolitus_Strain_WS__LENGTH_557_DNA_ID_CAMNT_0005235035_DNA_START_1_DNA_END_1672_DNA_ORIENTATION_                           11.97%    passed     11.48%
 203  EP00820_Chromera_velia_P005969_Cvel_18663.t1-p1_transcript_Cvel_18663.t1_gene_Cvel_18663_organism_Chromera_velia_CCMP2878_gene_product_Cyclin-dependent_kinase_11B_putative_transcript_product_Cyclin-dependent_kinase_11B_putative_location_Cvel_scaffold1560   12.23%    passed     88.20%
 204  EP00823_Brevimastigomonas_motovehiculus_P008120_TRINITY_DN7393_c0_g1_i1.p1_TRINITY_DN7393_c0_g1_TRINITY_DN7393_c0_g1_i1.p1_ORF_type_complete_len_471_score_157.11_TRINITY_DN7393_c0_g1_i1_1560-2972                                                               9.04%    failed      0.27%
 205  EP00824_Muranothrix_gubernata_P008451_TRINITY_DN2084_c0_g2_i1.p1_TRINITY_DN2084_c0_g2_TRINITY_DN2084_c0_g2_i1.p1_ORF_type_internal_len_418_score_53.33_TRINITY_DN2084_c0_g2_i1_2-1252                                                                            17.55%    passed     97.96%
 206  EP00825_Cyclidium_porcatum_P032730_TRINITY_DN3491_c0_g5_i1.p1_TRINITY_DN3491_c0_g5_TRINITY_DN3491_c0_g5_i1.p1_ORF_type_internal_len_505_score_78.56_TRINITY_DN3491_c0_g5_i1_1-1512                                                                               13.30%    failed      2.27%
 207  EP00826_Nyctotherus_ovalis_P021682_TRINITY_DN17041_c0_g1_i2.p1_TRINITY_DN17041_c0_g1_TRINITY_DN17041_c0_g1_i2.p1_ORF_type_complete_len_346_score_97.66_TRINITY_DN17041_c0_g1_i2_418-1455                                                                         23.40%    passed     38.01%
 208  EP00830_Metopus_es_P014924_TRINITY_DN4131_c0_g1_i1.p1_TRINITY_DN4131_c0_g1_TRINITY_DN4131_c0_g1_i1.p1_ORF_type_5prime_partial_len_477_score_87.70_TRINITY_DN4131_c0_g1_i1_269-1699                                                                               10.64%    passed     34.01%
 209  EP00830_Metopus_es_P021388_TRINITY_DN8926_c0_g1_i1.p1_TRINITY_DN8926_c0_g1_TRINITY_DN8926_c0_g1_i1.p1_ORF_type_internal_len_435_score_79.35_TRINITY_DN8926_c0_g1_i1_3-1304                                                                                       13.83%    passed     92.94%
 210  EP00852_Chlamydomonas_schloesseri_P003416_KAG2434353.1_hypothetical_protein_HYH02_012369_Chlamydomonas_schloesseri                                                                                                                                                6.12%    passed     94.13%
 211  EP00854_Cymbomonas_tetramitiformis_P021700_gene21700-26101_t                                                                                                                                                                                                     17.55%    passed     94.77%
 212  EP00871_Galdieria_phlegrea_P000395_jgi_Galph1_1356_GphlegSOOS_G5971.1                                                                                                                                                                                            10.90%    passed     71.85%
 213  EP00873_Tetraselmis_striata_P014501_jgi_Tetstr1_434765_TSEL_023816.t1                                                                                                                                                                                            10.37%    failed      0.00%
 214  EP00873_Tetraselmis_striata_P033335_jgi_Tetstr1_453599_TSEL_040556.t1                                                                                                                                                                                            10.64%    passed     61.52%
 215  EP00873_Tetraselmis_striata_P039961_jgi_Tetstr1_460225_TSEL_005540.t1                                                                                                                                                                                             7.98%    passed     88.47%
 216  EP00873_Tetraselmis_striata_P046266_jgi_Tetstr1_466530_TSEL_011035.t3                                                                                                                                                                                            19.68%    passed     78.12%
 217  EP00881_Raphidocelis_subcapitata_P008337_GBF95626.1_cyclin-dependent_kinase-like_Raphidocelis_subcapitata                                                                                                                                                         8.78%    passed     21.09%
 218  EP00883_Tetradesmus_obliquus_P011113_jgi_Sobl393_1_3863_SZX67862.1                                                                                                                                                                                               10.90%    failed      0.49%
 219  EP00884_Botryococcus_braunii_P017451_jgi_Botrbrau1_438_Bobra.110_2s0087.1                                                                                                                                                                                         7.18%    passed     41.84%
 220  EP00885_Auxenochlorella_protothecoides_P001742_RMZ53747.1_hypothetical_protein_APUTEX25_003886_Auxenochlorella_protothecoides                                                                                                                                    11.44%    failed      3.24%
 221  EP00886_Chlorella_sorokiniana_P004108_PRW45621.1_gamma-tocopherol_methyltransferase_Chlorella_sorokiniana                                                                                                                                                         6.65%    passed     25.93%
 222  EP00887_Chlorella_sp_A99_P000009_scaffold16.g9.t1                                                                                                                                                                                                                 9.57%    passed     31.35%
 223  EP00888_Micractinium_conductrix_P007282_PSC74284.1_cyclin-dependent_kinase_G-2-like_isoform_X1_Micractinium_conductrix                                                                                                                                            8.51%    passed     85.23%
 224  EP00892_Ulva_mutabilis_P005090_jgi_Ulvmu1_2953_UM149_0036.1                                                                                                                                                                                                      16.76%    passed     70.59%
 225  EP00893_Bathycoccus_prasinos_P007650_XP_007515678.1_predicted_protein_Bathycoccus_prasinos                                                                                                                                                                        8.24%    passed     96.79%
 226  EP00895_Klebsormidium_nitens_P013072_GAQ90625.1_Protein_kinase_PITSLRE_and_related_kinases_Klebsormidium_nitens                                                                                                                                                   6.12%    passed     68.93%
 227  EP00896_Chara_braunii_P016339_GBG74215.1_hypothetical_protein_CBR_g17928_Chara_braunii                                                                                                                                                                           14.63%    passed     93.92%
 228  EP00899_Mesostigma_viride_P008078_jgi_Mesvir1_17271_Mv07679-RA.1                                                                                                                                                                                                  7.98%    passed     98.61%
 229  EP00900_Chrysochromulina_parva_P020511_jgi_Chrpa1_3093_Chrysochromulina_OHIO_Genome00007093-RA                                                                                                                                                                    2.66%    passed     89.86%
 230  EP00901_Cardiosporidium_cionae_P003798_KAF8819336.1_putative_cell-cycle-associated_protein_kinase_Cardiosporidium_cionae                                                                                                                                         18.35%    passed     42.13%
 231  EP00903_Cladosiphon_okamuranus_P006726_g6563.t1                                                                                                                                                                                                                  15.16%    passed     25.56%
 232  EP00904_Undaria_pinnatifida_P008272_jgi_Undpi1_4575_HiC_scaffold_18.g07929.m1                                                                                                                                                                                    10.90%    passed     89.12%
 233  EP00906_Rhabdomonas_costata_P008328_RCo011868                                                                                                                                                                                                                    17.02%    passed     98.97%
 234  EP00908_Phaeocystis_cordata_P008345_Transcript_1900.p1_GENE.Transcript_1900_Transcript_1900.p1_ORF_type_5prime_partial_len_475_score_144.69_Transcript_1900_22-1446                                                                                               8.78%    failed      0.04%
 235  EP00924_Labyrinthula_sp_SR-Ha-C_P004582_augustus_masked-scaffold_1-processed-gene-5.48-mRNA-1_protein_AED_0.03_eAED_0.03_QI_0_-1_0_1_-1_1_1_0_422                                                                                                                16.49%    passed     85.63%
 236  EP00928_Gymnodinium_smaydae_P006326_TRINITY_DN12232_c0_g1_i2.p1_TRINITY_DN12232_c0_g1_TRINITY_DN12232_c0_g1_i2.p1_ORF_type_5prime_partial_len_430_score_97.36_TRINITY_DN12232_c0_g1_i2_1-1290                                                                    13.30%    passed      5.46%
 237  EP00941_MAST-03F_sp_MAST-3F-sp1_P005995_g5995.t1                                                                                                                                                                                                                  8.78%    passed     72.12%
 238  EP00949_MAST-11_sp_MAST-11-sp1_P003421_g3421.t1                                                                                                                                                                                                                  16.49%    passed     99.74%
 239  EP00980_Cylindrotheca_fusiformis_P030912_scaffold25626_cov137-Cylindrotheca_fusiformis.AAC.3                                                                                                                                                                      8.24%    passed     96.15%
 240  EP00981_Chlorochromonas_danica_P010692_scaffold3341_cov165-Ochromonas_danica.AAC.7                                                                                                                                                                               15.96%    passed     81.66%
 241  EP00999_Lentomonas_sp_LEN2_P000117_NODE_1111_length_1009_cov_80.001134_g1066_i0.p1_GENE.NODE_1111_length_1009_cov_80.001134_g1066_i0_NODE_1111_length_1009_cov_80.001134_g1066_i0.p1_ORF_type_internal_len_337_score_45.82_NODE_1111_length_1009_cov_80.001134   20.21%    passed     95.62%
 242  EP01006_Ploeotia_vitrea_P023820_TRINITY_DN56468_c0_g1_i2.p1_TRINITY_DN56468_c0_g1_TRINITY_DN56468_c0_g1_i2.p1_ORF_type_internal_len_447_score_271.38_TRINITY_DN56468_c0_g1_i2_1-1338                                                                              7.45%    failed      0.02%
 243  EP01006_Ploeotia_vitrea_P034699_TRINITY_DN65790_c14_g2_i1.p1_TRINITY_DN65790_c14_g2_TRINITY_DN65790_c14_g2_i1.p1_ORF_type_complete_len_629_score_293.03_TRINITY_DN65790_c14_g2_i1_59-1690                                                                        21.81%    passed     68.59%
 244  EP01006_Ploeotia_vitrea_P061134_TRINITY_DN77310_c0_g1_i1.p1_TRINITY_DN77310_c0_g1_TRINITY_DN77310_c0_g1_i1.p1_ORF_type_internal_len_472_score_-27.03_TRINITY_DN77310_c0_g1_i1_2-1414                                                                             21.54%    passed     70.47%
 245  EP01012_Entosiphon_sulcatum_P020764_TRINITY_DN2563_c2_g3_i1.p1_TRINITY_DN2563_c2_g3_TRINITY_DN2563_c2_g3_i1.p1_ORF_type_internal_len_482_score_109.10_TRINITY_DN2563_c2_g3_i1_2-1444                                                                              6.12%    passed     52.81%
 246  EP01016_Furgasonia_blochmanni_P000636_TRINITY_DN10177_c0_g2_i1.p1_TRINITY_DN10177_c0_g2_TRINITY_DN10177_c0_g2_i1.p1_ORF_type_complete_len_404_score_103.10_TRINITY_DN10177_c0_g2_i1_61-1212                                                                      15.16%    passed     13.10%
 247  EP01016_Furgasonia_blochmanni_P011265_TRINITY_DN1502_c0_g1_i1.p1_TRINITY_DN1502_c0_g1_TRINITY_DN1502_c0_g1_i1.p1_ORF_type_5prime_partial_len_624_score_92.71_TRINITY_DN1502_c0_g1_i1_3-1874                                                                      10.64%    passed     36.92%
 248  EP01016_Furgasonia_blochmanni_P049828_TRINITY_DN7610_c0_g1_i7.p1_TRINITY_DN7610_c0_g1_TRINITY_DN7610_c0_g1_i7.p1_ORF_type_5prime_partial_len_666_score_110.87_TRINITY_DN7610_c0_g1_i7_82-2079                                                                     9.04%    passed     48.98%
 249  EP01018_Ginkgo_biloba_P002117_Gb_06096_translate_table_standard                                                                                                                                                                                                  11.17%    passed     98.27%
 250  EP01018_Ginkgo_biloba_P031573_Gb_15103_translate_table_standard                                                                                                                                                                                                  10.11%    passed     77.99%
 251  EP01024_Parvocaulis_polyphysoides_P006994_TRINITY_DN12099_c0_g2_i5.p1_TRINITY_DN12099_c0_g2_TRINITY_DN12099_c0_g2_i5.p1_ORF_type_5prime_partial_len_431_score_43.95_TRINITY_DN12099_c0_g2_i5_3-1295                                                              16.49%    passed     39.01%
 252  EP01025_Chloroclados_australasicus_P020859_TRINITY_DN2195_c1_g1_i1.p1_TRINITY_DN2195_c1_g1_TRINITY_DN2195_c1_g1_i1.p1_ORF_type_complete_len_529_score_73.05_TRINITY_DN2195_c1_g1_i1_163-1749                                                                     12.77%    failed      1.29%
 253  EP01027_Heterolobosea_sp_BB2_P016531_GEZU01023529.1.p1_GENE.GEZU01023529.1_GEZU01023529.1.p1_ORF_type_3prime_partial_len_491_score_113.29_GEZU01023529.1_3-1472                                                                                                   7.98%    passed     87.93%
 254  EP01027_Heterolobosea_sp_BB2_P016876_GEZU01023960.1.p1_GENE.GEZU01023960.1_GEZU01023960.1.p1_ORF_type_complete_len_448_score_89.12_GEZU01023960.1_89-1432                                                                                                        14.36%    passed     88.33%
 255  EP01029_Cantina_marsupialis_P027796_TRINITY_DN774012_c0_g1_i1.p1_TRINITY_DN774012_c0_g1_TRINITY_DN774012_c0_g1_i1.p1_ORF_type_5prime_partial_len_409_score_76.95_TRINITY_DN774012_c0_g1_i1_191-1417                                                               9.31%    passed     99.27%
 256  EP01036_Dinobryon_divergens_P028295_gene28295-37226_t                                                                                                                                                                                                             9.84%    passed     16.40%
 257  EP01038_Epipyxis_sp_PR26KG_P007682_gene7682-10452_t                                                                                                                                                                                                              11.17%    passed     50.21%
 258  EP01041_Mallomonas_annulata_P002975_gene2975-5835_t                                                                                                                                                                                                              15.16%    passed     65.13%
 259  EP01069_Polyplicarium_translucidae_P005597_Polyplicarium_translucidae_DN2814_c1_g1_i1.p1                                                                                                                                                                         15.16%    passed     96.22%
 260  EP01071_Lankesteria_metandrocarpae_P011565_Lankesteria_metandrocarpae_DN5452_c0_g2_i1.p1                                                                                                                                                                         19.41%    passed     74.29%
 261  EP01080_Neovahlkampfia_damariscottae_P005390_gene5390-9203_t                                                                                                                                                                                                     10.90%    failed      1.13%
 262  EP01083_Nonionella_stella_P036554_99734_1                                                                                                                                                                                                                         8.78%    passed     46.32%
 263  EP01083_Nonionella_stella_P091893_257008_1                                                                                                                                                                                                                       14.36%    passed     88.53%
 264  EP01083_Nonionella_stella_P114276_337696_1                                                                                                                                                                                                                       12.77%    passed     71.71%
 265  EP01084_Bolivina_argentea_P002235_4128_1                                                                                                                                                                                                                          9.57%    passed     90.21%
 266  EP01087_Luapelamoeba_hula_P008092_TRINITY_DN2009_c0_g1_i1.p1_TRINITY_DN2009_c0_g1_TRINITY_DN2009_c0_g1_i1.p1_ORF_type_5prime_partial_len_560_score_143.06_TRINITY_DN2009_c0_g1_i1_669-2348                                                                        9.31%    passed     99.92%
 267  EP01087_Luapelamoeba_hula_P008366_TRINITY_DN2091_c0_g1_i6.p1_TRINITY_DN2091_c0_g1_TRINITY_DN2091_c0_g1_i6.p1_ORF_type_complete_len_682_score_136.37_TRINITY_DN2091_c0_g1_i6_227-2272                                                                             11.97%    passed     43.15%
 268  EP01087_Luapelamoeba_hula_P023174_TRINITY_DN8472_c0_g1_i1.p1_TRINITY_DN8472_c0_g1_TRINITY_DN8472_c0_g1_i1.p1_ORF_type_internal_len_414_score_67.57_TRINITY_DN8472_c0_g1_i1_1-1239                                                                                13.56%    passed     98.27%
 269  EP01088_Endostelium_zonatum_P003967_TRINITY_DN1517_c0_g2_i3.p1_TRINITY_DN1517_c0_g2_TRINITY_DN1517_c0_g2_i3.p1_ORF_type_3prime_partial_len_593_score_170.94_TRINITY_DN1517_c0_g2_i3_2-1777                                                                       10.90%    passed     42.91%
 270  EP01089_Gocevia_fonbrunei_P020402_TRINITY_DN7606_c0_g1_i3.p1_TRINITY_DN7606_c0_g1_TRINITY_DN7606_c0_g1_i3.p1_ORF_type_5prime_partial_len_488_score_77.04_TRINITY_DN7606_c0_g1_i3_238-1701                                                                        12.50%    passed     99.00%
 271  EP01090_Pellita_catalonica_P019383_TRINITY_DN6577_c0_g1_i2.p1_TRINITY_DN6577_c0_g1_TRINITY_DN6577_c0_g1_i2.p1_ORF_type_complete_len_541_score_52.84_TRINITY_DN6577_c0_g1_i2_212-1834                                                                             10.90%    passed     53.84%
 272  EP01091_Cochliopodium_minus_P008877_TRINITY_DN2088_c0_g1_i4.p1_TRINITY_DN2088_c0_g1_TRINITY_DN2088_c0_g1_i4.p1_ORF_type_complete_len_799_score_258.12_TRINITY_DN2088_c0_g1_i4_79-2475                                                                            14.10%    failed      0.03%
 273  EP01095_Lingulamoeba_sp_RSL-Kostka_P006926_TRINITY_DN2199_c0_g1_i1.p1_TRINITY_DN2199_c0_g1_TRINITY_DN2199_c0_g1_i1.p1_ORF_type_3prime_partial_len_395_score_89.11_TRINITY_DN2199_c0_g1_i1_74-1255                                                                11.17%    passed     46.44%
 274  EP01095_Lingulamoeba_sp_RSL-Kostka_P016315_TRINITY_DN7945_c2_g3_i1.p1_TRINITY_DN7945_c2_g3_TRINITY_DN7945_c2_g3_i1.p1_ORF_type_complete_len_631_score_179.95_TRINITY_DN7945_c2_g3_i1_19-1911                                                                      9.84%    failed      2.06%
 275  EP01098_Paradermamoeba_levis_P007180_TRINITY_DN2975_c0_g1_i2.p1_TRINITY_DN2975_c0_g1_TRINITY_DN2975_c0_g1_i2.p1_ORF_type_internal_len_594_score_148.54_TRINITY_DN2975_c0_g1_i2_2-1780                                                                             7.71%    passed     91.39%
 276  EP01100_Stratorugosa_tubuloviscum_P007037_TRINITY_DN2969_c0_g2_i1.p1_TRINITY_DN2969_c0_g2_TRINITY_DN2969_c0_g2_i1.p1_ORF_type_internal_len_387_score_113.05_TRINITY_DN2969_c0_g2_i1_1-1158                                                                       17.29%    failed      0.22%
 277  EP01100_Stratorugosa_tubuloviscum_P009819_TRINITY_DN4133_c0_g1_i1.p1_TRINITY_DN4133_c0_g1_TRINITY_DN4133_c0_g1_i1.p1_ORF_type_internal_len_361_score_167.95_TRINITY_DN4133_c0_g1_i1_2-1081                                                                       15.43%    passed     22.74%
 278  EP01102_Stenamoeba_stenopodia_P019612_TRINITY_DN7451_c0_g1_i1.p1_TRINITY_DN7451_c0_g1_TRINITY_DN7451_c0_g1_i1.p1_ORF_type_5prime_partial_len_646_score_120.45_TRINITY_DN7451_c0_g1_i1_61-1998                                                                     6.65%    passed     83.46%
 279  EP01103_Thecamoeba_quadrilineata_P009466_TRINITY_DN1922_c0_g1_i1.p1_TRINITY_DN1922_c0_g1_TRINITY_DN1922_c0_g1_i1.p1_ORF_type_complete_len_566_score_85.10_TRINITY_DN1922_c0_g1_i1_14-1711                                                                         9.31%    passed     83.19%
 280  EP01104_Vermistella_antarctica_P018854_TRINITY_DN7156_c0_g1_i1.p1_TRINITY_DN7156_c0_g1_TRINITY_DN7156_c0_g1_i1.p1_ORF_type_complete_len_437_score_66.13_TRINITY_DN7156_c0_g1_i1_62-1312                                                                           9.04%    passed     61.10%
 281  EP01104_Vermistella_antarctica_P019388_TRINITY_DN757_c0_g5_i1.p1_TRINITY_DN757_c0_g5_TRINITY_DN757_c0_g5_i1.p1_ORF_type_complete_len_830_score_334.01_TRINITY_DN757_c0_g5_i1_447-2936                                                                             6.38%    passed     76.14%
 282  EP01105_Mastigella_eilhardi_P017360_TRINITY_DN398_c0_g3_i1.p1_TRINITY_DN398_c0_g3_TRINITY_DN398_c0_g3_i1.p1_ORF_type_5prime_partial_len_521_score_143.10_TRINITY_DN398_c0_g3_i1_147-1709                                                                          8.51%    passed     87.84%
 283  EP01107_Rhizomastix_libera_P012487_TRINITY_DN3141_c0_g2_i1.p1_TRINITY_DN3141_c0_g2_TRINITY_DN3141_c0_g2_i1.p1_ORF_type_internal_len_498_score_87.73_TRINITY_DN3141_c0_g2_i1_3-1493                                                                               10.90%    passed     91.38%
 284  EP01109_Acytostelium_subglobosum_P009759_XP_012757300.1_hypothetical_protein_SAMD00019534_025480_Acytostelium_subglobosum_LB1                                                                                                                                    15.43%    passed     54.20%
 285  EP01113_Clastostelium_recurvatum_P042735_TRINITY_DN6949_c0_g1_i1.p1_TRINITY_DN6949_c0_g1_TRINITY_DN6949_c0_g1_i1.p1_ORF_type_5prime_partial_len_625_score_149.17_TRINITY_DN6949_c0_g1_i1_3-1877                                                                   8.24%    passed     84.28%
 286  EP01116_Phalansterium_solitarium_P000656_TRINITY_DN1049_c0_g1_i6.p1_TRINITY_DN1049_c0_g1_TRINITY_DN1049_c0_g1_i6.p1_ORF_type_complete_len_690_score_137.65_TRINITY_DN1049_c0_g1_i6_123-2192                                                                       7.18%    passed     96.72%
 287  EP01118_Nematostelium_gracile_P002232_TRINITY_DN1246_c0_g1_i1.p1_TRINITY_DN1246_c0_g1_TRINITY_DN1246_c0_g1_i1.p1_ORF_type_complete_len_488_score_132.10_TRINITY_DN1246_c0_g1_i1_77-1540                                                                           7.71%    passed     73.79%
 288  EP01120_Amphizonella_sp_Union-15-10_P011051_TRINITY_DN4589_c0_g3_i1.p1_TRINITY_DN4589_c0_g3_TRINITY_DN4589_c0_g3_i1.p1_ORF_type_5prime_partial_len_810_score_126.29_TRINITY_DN4589_c0_g3_i1_195-2624                                                             18.35%    passed     60.15%
 289  EP01122_Echinamoeba_exundans_P007395_TRINITY_DN2268_c0_g1_i1.p1_TRINITY_DN2268_c0_g1_TRINITY_DN2268_c0_g1_i1.p1_ORF_type_complete_len_520_score_90.29_TRINITY_DN2268_c0_g1_i1_680-2239                                                                           11.70%    passed     55.52%
 290  EP01125_Pyxidicula_operculata_P002932_TRINITY_DN1288_c0_g1_i6.p1_TRINITY_DN1288_c0_g1_TRINITY_DN1288_c0_g1_i6.p1_ORF_type_complete_len_566_score_84.25_TRINITY_DN1288_c0_g1_i6_717-2414                                                                          10.64%    passed     67.53%
 291  EP01125_Pyxidicula_operculata_P007410_TRINITY_DN251_c1_g2_i1.p1_TRINITY_DN251_c1_g2_TRINITY_DN251_c1_g2_i1.p1_ORF_type_complete_len_840_score_194.96_TRINITY_DN251_c1_g2_i1_24-2543                                                                              11.70%    passed     78.99%
 292  EP01125_Pyxidicula_operculata_P012914_TRINITY_DN4251_c1_g3_i6.p1_TRINITY_DN4251_c1_g3_TRINITY_DN4251_c1_g3_i6.p1_ORF_type_complete_len_695_score_205.51_TRINITY_DN4251_c1_g3_i6_236-2320                                                                          8.78%    passed     19.23%
 293  EP01126_Amoeba_proteus_P042322_TRINITY_DN4595_c0_g1_i10.p1_TRINITY_DN4595_c0_g1_TRINITY_DN4595_c0_g1_i10.p1_ORF_type_5prime_partial_len_765_score_157.60_TRINITY_DN4595_c0_g1_i10_1-2295                                                                          6.12%    passed     95.20%
 294  EP01127_Copromyxa_protea_P009203_TRINITY_DN2151_c0_g1_i2.p1_TRINITY_DN2151_c0_g1_TRINITY_DN2151_c0_g1_i2.p1_ORF_type_5prime_partial_len_504_score_65.26_TRINITY_DN2151_c0_g1_i2_10-1521                                                                           8.51%    passed     91.23%
 295  EP01128_Nolandella_sp_AFSM9_P003286_TRINITY_DN139_c1_g6_i2.p1_TRINITY_DN139_c1_g6_TRINITY_DN139_c1_g6_i2.p1_ORF_type_complete_len_558_score_129.46_TRINITY_DN139_c1_g6_i2_35-1675                                                                                11.44%    passed      7.95%
 296  EP01129_Flabellula_baltica_P005202_TRINITY_DN1863_c1_g1_i1.p2_TRINITY_DN1863_c1_g1_TRINITY_DN1863_c1_g1_i1.p2_ORF_type_complete_len_434_score_73.50_TRINITY_DN1863_c1_g1_i1_1363-2664                                                                            18.62%    passed     98.14%
 297  EP01129_Flabellula_baltica_P013811_TRINITY_DN6495_c0_g1_i1.p1_TRINITY_DN6495_c0_g1_TRINITY_DN6495_c0_g1_i1.p1_ORF_type_complete_len_574_score_78.31_TRINITY_DN6495_c0_g1_i1_6-1727                                                                                9.31%    passed     62.88%
 298  EP01130_Rhizamoeba_saxonica_P006006_TRINITY_DN2379_c0_g1_i1.p1_TRINITY_DN2379_c0_g1_TRINITY_DN2379_c0_g1_i1.p1_ORF_type_complete_len_757_score_151.81_TRINITY_DN2379_c0_g1_i1_45-2291                                                                            11.44%    failed      1.42%
 299  EP01133_Synstelium_polycarpum_P015260_gene15260-18066_t                                                                                                                                                                                                          18.09%    passed     73.67%
 300  EP01138_Halocafeteria_seosinensis_P008899_gb_GECG01009095.1_.p1_GENE.gb_GECG01009095.1_gb_GECG01009095.1_.p1_ORF_type_complete_len_513_score_51.47_gb_GECG01009095.1_1-1539                                                                                       6.12%    passed     57.35%
 301  EP01155_Anaeramoeba_flamelloides_P050448_Anaeramoba_flamelloidesc41997_g2_i1.p1_GENE.c41997_g2_i1_c41997_g2_i1.p1_ORF_type_3prime_partial_len_475_score_96.49_c41997_g2_i1_2-1423                                                                                11.17%    passed     65.33%
 302  EP01156_Anaeramoeba_ignava_P003163_Anaeramoba_ignava_a221048_224.p1_GENE.a221048_224_a221048_224.p1_ORF_type_complete_len_579_score_133.95_a221048_224_91-1827                                                                                                    8.51%    failed      3.25%
 303  EP01156_Anaeramoeba_ignava_P007147_Anaeramoba_ignava_a350787_231.p1_GENE.a350787_231_a350787_231.p1_ORF_type_3prime_partial_len_441_score_90.55_a350787_231_2-1321                                                                                               10.90%    passed     32.21%
 304  EP01156_Anaeramoeba_ignava_P018614_Anaeramoba_ignava_a92326_30.p1_GENE.a92326_30_a92326_30.p1_ORF_type_complete_len_344_score_89.09_a92326_30_257-1288                                                                                                           17.82%    passed     44.06%
 305  EP01156_Anaeramoeba_ignava_P022804_Anaeramoba_ignava_c21058_g1_i1.p1_GENE.c21058_g1_i1_c21058_g1_i1.p1_ORF_type_3prime_partial_len_432_score_89.54_c21058_g1_i1_51-1295                                                                                          12.50%    passed     84.23%
 306  EP00129_Allomyces_macrogynus_P000561_KNE54563.1_CMGC_CDK_protein_kinase_Allomyces_macrogynus_ATCC_38327                                                                                                                                                          19.41%    passed     99.90%
 307  EP00129_Allomyces_macrogynus_P004767_KNE58769.1_CMGC_CDK_CRK7_protein_kinase_Allomyces_macrogynus_ATCC_38327                                                                                                                                                      9.57%    failed      0.70%
 308  EP00130_Batrachochytrium_dendrobatidis_P000281_XP_006675155.1_hypothetical_protein_BATDEDRAFT_18173_Batrachochytrium_dendrobatidis_JAM81                                                                                                                         17.55%    passed     90.75%
 309  EP00131_Spizellomyces_punctatus_P003613_XP_016607437.1_CMGC_CDK_protein_kinase_Spizellomyces_punctatus_DAOM_BR117                                                                                                                                                11.70%    passed     92.56%
 310  EP00131_Spizellomyces_punctatus_P007706_XP_016611530.1_CMGC_CDK_protein_kinase_Spizellomyces_punctatus_DAOM_BR117                                                                                                                                                 6.65%    passed     18.49%
 311  EP00131_Spizellomyces_punctatus_P008535_XP_016612359.1_CMGC_CDK_protein_kinase_Spizellomyces_punctatus_DAOM_BR117                                                                                                                                                13.30%    passed     77.90%
 312  EP00132_Gonapodya_prolifera_P010528_KXS19289.1_Pkinase-domain-containing_protein_Gonapodya_prolifera_JEL478                                                                                                                                                      16.76%    failed      2.58%
 313  EP00132_Gonapodya_prolifera_P011767_KXS20528.1_Pkinase-domain-containing_protein_Gonapodya_prolifera_JEL478                                                                                                                                                      10.64%    passed     68.16%
 314  EP00134_Neurospora_crassa_P003101_XP_955995.3_serine_threonine-protein_kinase_bur-1_Neurospora_crassa_OR74A                                                                                                                                                      11.17%    passed     30.06%
 315  EP00135_Aspergillus_nidulans_P008186_XP_681459.1_hypothetical_protein_AN8190.2_Aspergillus_nidulans_FGSC_A4                                                                                                                                                       5.59%    passed     60.45%
 316  EP00137_Aspergillus_oryzae_P011106_EIT83343.1_protein_kinase_Aspergillus_oryzae_3.042                                                                                                                                                                            18.35%    passed     33.89%
 317  EP00138_Coccidioides_posadasii_P004809_XP_003069808.1_kinase_domain_containing_protein_Coccidioides_posadasii_C735_delta_SOWgp                                                                                                                                    6.12%    passed     66.23%
 318  EP00139_Candida_albicans_P002457_XP_714883.2_cyclin-dependent_serine_threonine_protein_kinase_Candida_albicans_SC5314                                                                                                                                             8.51%    passed     89.26%
 319  EP00139_Candida_albicans_P005254_XP_721698.1_cyclin-dependent_serine_threonine_protein_kinase_Candida_albicans_SC5314                                                                                                                                            10.64%    passed     97.62%
 320  EP00140_Debaryomyces_hansenii_P002333_XP_457963.1_DEHA2C06358p_Debaryomyces_hansenii_CBS767                                                                                                                                                                       8.51%    passed     32.36%
 321  EP00141_Yarrowia_lipolytica_P001718_XP_501225.1_YALI0B22528p_Yarrowia_lipolytica_CLIB122                                                                                                                                                                          6.38%    passed     85.39%
 322  EP00141_Yarrowia_lipolytica_P003580_XP_503170.1_YALI0D22935p_Yarrowia_lipolytica_CLIB122                                                                                                                                                                         10.11%    passed     93.95%
 323  EP00142_Kluyveromyces_lactis_P003352_XP_454497.1_uncharacterized_protein_KLLA0_E12145g_Kluyveromyces_lactis                                                                                                                                                      11.97%    passed     73.58%
 324  EP00143_Candida_glabrata_P000816_XP_445501.1_uncharacterized_protein_CAGL0D02002g_Candida_glabrata                                                                                                                                                               11.44%    passed     10.80%
 325  EP00144_Saccharomyces_cerevisiae_P005587_NP_015487.1_cyclin-dependent_serine_threonine_protein_kinase_SGV1_Saccharomyces_cerevisiae_S288C                                                                                                                         7.71%    passed     98.65%
 326  EP00145_Schizosaccharomyces_pombe_P002885_NP_594393.1_P-TEFb-associated_cyclin-dependent_protein_kinase_Lsk1_Schizosaccharomyces_pombe                                                                                                                           13.83%    passed     96.62%
 327  EP00145_Schizosaccharomyces_pombe_P003979_NP_595616.1_P-TEFb-associated_cyclin-dependent_protein_kinase_Cdk9_Schizosaccharomyces_pombe                                                                                                                           10.11%    passed     88.47%
 328  EP00145_Schizosaccharomyces_pombe_P004095_NP_595739.1_serine_threonine_protein_kinase_Ppk23_Schizosaccharomyces_pombe                                                                                                                                            10.37%    passed     10.32%
 329  EP00146_Coprinopsis_cinerea_P009026_XP_001839002.2_CMGC_CDK_CDK9_protein_kinase_Coprinopsis_cinerea_okayama7_130                                                                                                                                                 10.64%    passed     94.06%
 330  EP00146_Coprinopsis_cinerea_P012266_XP_002911207.1_CMGC_CDK_CRK7_protein_kinase_Coprinopsis_cinerea_okayama7_130                                                                                                                                                 11.70%    passed     87.75%
 331  EP00149_Cryptococcus_neoformans_P005457_XP_012051597.1_CMGC_CDK_CRK7_protein_kinase_Cryptococcus_neoformans_var._grubii_H99                                                                                                                                       9.84%    passed     17.16%
 332  EP00149_Cryptococcus_neoformans_P007509_XP_012053649.1_CMGC_CDK_protein_kinase_Cryptococcus_neoformans_var._grubii_H99                                                                                                                                            8.51%    passed     31.29%
 333  EP00150_Ustilago_maydis_P005256_XP_011391244.1_hypothetical_protein_UMAG_04925_Ustilago_maydis_521                                                                                                                                                               11.44%    passed     49.71%
 334  EP00150_Ustilago_maydis_P005273_XP_011391261.1_hypothetical_protein_UMAG_04950_Ustilago_maydis_521                                                                                                                                                               14.63%    passed     91.68%
 335  EP00151_Rhizophagus_irregularis_P013725_XP_025177769.1_kinase-like_domain-containing_protein_Rhizophagus_irregularis_DAOM_181602_DAOM_197198                                                                                                                     10.11%    passed     79.54%
 336  EP00151_Rhizophagus_irregularis_P023077_XP_025187121.1_Pkinase-domain-containing_protein_Rhizophagus_irregularis_DAOM_181602_DAOM_197198                                                                                                                         14.89%    passed     60.24%
 337  EP00152_Rhizopus_delemar_P008522_EIE83819.1_hypothetical_protein_RO3G_08524_Rhizopus_delemar_RA_99-880                                                                                                                                                           20.74%    passed     99.40%
 338  EP00152_Rhizopus_delemar_P013487_EIE88784.1_hypothetical_protein_RO3G_13495_Rhizopus_delemar_RA_99-880                                                                                                                                                           17.82%    passed     77.88%
 339  EP00154_Conidiobolus_coronatus_P002931_KXN67471.1_Pkinase-domain-containing_protein_Conidiobolus_coronatus_NRRL_28638                                                                                                                                            11.97%    passed     85.81%
 340  EP00154_Conidiobolus_coronatus_P008286_KXN72826.1_kinase-like_protein_Conidiobolus_coronatus_NRRL_28638                                                                                                                                                          21.01%    passed     31.85%
 341  EP00157_Rozella_allomycis_P001800_EPZ32541.1_Protein_kinase_catalytic_domain-containing_protein_Rozella_allomycis_CSF55                                                                                                                                          18.09%    passed     15.44%
 342  EP00158_Paraphelidium_tribonemae_P008144_Partr_v1_DN28488_c0_g1_i1_m41257_putative_Cyclin-Dependent_Kinase                                                                                                                                                       12.77%    passed     90.83%
 343  EP00833_Pecoramyces_ruminatium_P000786_jgi_Orpsp1_1_1174818_evm.model.c7180000051557.1                                                                                                                                                                           10.90%    passed     55.33%
 344  EP00839_Anaeromyces_robustus_P001797_ORX67343.1_Pkinase-domain-containing_protein_Anaeromyces_robustus                                                                                                                                                            6.65%    passed      6.65%
 345  EP00839_Anaeromyces_robustus_P012663_ORX88099.1_Pkinase-domain-containing_protein_Anaeromyces_robustus                                                                                                                                                           11.97%    failed      0.01%
 346  EP00842_Homolaphlyctis_polyrhiza_P000987_jgi_Hompol1_188_HPOL_005251-RA                                                                                                                                                                                          14.36%    passed     83.84%
 347  EP00844_Piromyces_finnis_P005710_ORX50038.1_Pkinase-domain-containing_protein_Piromyces_finnis                                                                                                                                                                   17.82%    passed     12.92%
 348  EP00844_Piromyces_finnis_P006529_ORX51800.1_Pkinase-domain-containing_protein_Piromyces_finnis                                                                                                                                                                   11.17%    failed      3.54%
 349  EP00845_Rhizoclosmatium_globosum_P002460_ORY32464.1_kinase-like_protein_Rhizoclosmatium_globosum                                                                                                                                                                 15.96%    passed     17.23%
 350  EP00845_Rhizoclosmatium_globosum_P004899_ORY38418.1_Pkinase-domain-containing_protein_Rhizoclosmatium_globosum                                                                                                                                                    6.38%    passed     95.60%
 351  EP00845_Rhizoclosmatium_globosum_P007979_ORY42537.1_Pkinase-domain-containing_protein_partial_Rhizoclosmatium_globosum                                                                                                                                           13.03%    passed     61.69%
 352  EP00847_Piptocephalis_cylindrospora_P000207_RKP11421.1_kinase-like_domain-containing_protein_Piptocephalis_cylindrospora                                                                                                                                         14.89%    passed      7.29%
 353  EP00848_Thamnocephalis_sphaerospora_P003556_RKP07913.1_kinase-like_domain-containing_protein_Thamnocephalis_sphaerospora                                                                                                                                         13.03%    passed     14.93%
 354  EP00848_Thamnocephalis_sphaerospora_P004083_RKP08440.1_CMGC_CDK_CDK7_protein_kinase_Thamnocephalis_sphaerospora                                                                                                                                                  18.62%    passed     16.31%
 355  EP00856_Taphrina_deformans_P002553_CCG83119.1_Serine_threonine-protein_kinase_cdk9_Taphrina_deformans_PYCC_5710                                                                                                                                                  11.97%    passed     47.69%
 356  EP00856_Taphrina_deformans_P004174_CCG84770.1_protein_of_unknown_function_Taphrina_deformans_PYCC_5710                                                                                                                                                           13.30%    passed     41.03%
 357  EP00857_Cystobasidium_minutum_P000662_jgi_Rhomi1_139373_e_gw1.1.883.1                                                                                                                                                                                            15.69%    passed     70.51%
 358  EP00858_Microbotryum_lychnidis-dioicae_P001885_KDE03944.1_CMGC_CDK_protein_kinase_Microbotryum_lychnidis-dioicae_p1A1_Lamole                                                                                                                                      8.78%    passed     19.58%
 359  EP00858_Microbotryum_lychnidis-dioicae_P004784_KDE06843.1_CMGC_CDK_CRK7_protein_kinase_Microbotryum_lychnidis-dioicae_p1A1_Lamole                                                                                                                                 9.57%    passed     26.41%
 360  EP00860_Wallemia_mellicola_P000201_XP_006955834.1_Pkinase-domain-containing_protein_Wallemia_mellicola_CBS_633.66                                                                                                                                                12.23%    passed     31.06%
 361  EP00863_Basidiobolus_meristosporus_P005750_ORX90871.1_Pkinase-domain-containing_protein_Basidiobolus_meristosporus_CBS_931.73                                                                                                                                    10.11%    passed     68.04%
 362  EP00870_Mitosporidium_daphniae_P001182_XP_013237536.1_CMGC_CDK_protein_kinase_Mitosporidium_daphniae                                                                                                                                                              6.91%    passed     20.11%
 363  EP00160_Parvularia_atlantis_P005539_Unigene14771_Nuclearia_a_m.44402_Unigene14771_Nuclearia_a_g.44402_ORF_Unigene14771_Nuclearia_a_g.44402_Unigene14771_Nuclearia_a_m.44402_type_5prime_partial_len_416_Unigene14771_Nuclearia_a_2-1249                          13.83%    passed      8.18%
 364  EP00160_Parvularia_atlantis_P021036_Unigene894_Nuclearia_a_m.2875_Unigene894_Nuclearia_a_g.2875_ORF_Unigene894_Nuclearia_a_g.2875_Unigene894_Nuclearia_a_m.2875_type_5prime_partial_len_380_Unigene894_Nuclearia_a_28-1167                                       17.55%    passed     97.34%
 365  EP00035_Acanthoeca_spectabilis_P002495_m.87922_g.87922_ORF_g.87922_m.87922_type_complete_len_640_comp11596_c0_seq4_323-2242                                                                                                                                       5.85%    passed     63.34%
 366  EP00035_Acanthoeca_spectabilis_P004489_m.104043_g.104043_ORF_g.104043_m.104043_type_complete_len_688_comp12599_c0_seq3_787-2850                                                                                                                                  13.03%    passed     99.97%
 367  EP00035_Acanthoeca_spectabilis_P016217_m.328030_g.328030_ORF_g.328030_m.328030_type_5prime_partial_len_627_comp16499_c0_seq1_1194-3074                                                                                                                            5.05%    passed     96.22%
 368  EP00038_Savillea_parva_P002291_m.112819_g.112819_ORF_g.112819_m.112819_type_complete_len_342_comp10789_c0_seq8_3512-4537                                                                                                                                         21.01%    passed     83.97%
 369  EP00039_Didymoeca_costata_P010635_m.143759_g.143759_ORF_g.143759_m.143759_type_complete_len_803_comp14905_c0_seq3_2834-5242                                                                                                                                      10.11%    passed     98.60%
 370  EP00039_Didymoeca_costata_P011162_m.154901_g.154901_ORF_g.154901_m.154901_type_complete_len_588_comp15085_c0_seq16_341-2104                                                                                                                                       9.31%    passed     61.54%
 371  EP00040_Diaphanoeca_grandis_P039406_m.258965_g.258965_ORF_g.258965_m.258965_type_complete_len_735_comp37392_c0_seq1_155-2359                                                                                                                                      5.85%    passed     86.22%
 372  EP00041_Stephanoeca_diplocostata_P006503_m.87352_g.87352_ORF_g.87352_m.87352_type_complete_len_725_comp16399_c1_seq1_238-2412                                                                                                                                     8.24%    passed     77.01%
 373  EP00041_Stephanoeca_diplocostata_P029395_m.866203_g.866203_ORF_g.866203_m.866203_type_complete_len_775_comp23552_c0_seq6_4870-7194                                                                                                                               12.77%    passed     84.21%
 374  EP00042_Codosiga_hollandica_P035095_m.257087_g.257087_ORF_g.257087_m.257087_type_5prime_partial_len_830_comp54562_c0_seq6_156-2645                                                                                                                                8.78%    passed     47.64%
 375  EP00042_Codosiga_hollandica_P044988_m.450983_g.450983_ORF_g.450983_m.450983_type_5prime_partial_len_504_comp56910_c2_seq3_511-2022                                                                                                                                7.98%    failed      2.69%
 376  EP00042_Codosiga_hollandica_P049239_m.567264_g.567264_ORF_g.567264_m.567264_type_complete_len_941_comp57836_c0_seq5_104-2926                                                                                                                                     10.64%    passed     71.64%
 377  EP00044_Salpingoeca_rosetta_P003141_XP_004990574.1_CMGC_CDK_CDK10_protein_kinase_Salpingoeca_rosetta                                                                                                                                                             10.90%    passed     65.77%
 378  EP00045_Choanoeca_perplexa_P012417_m.135459_g.135459_ORF_g.135459_m.135459_type_complete_len_555_comp15994_c0_seq2_1368-3032                                                                                                                                      7.98%    passed     94.04%
 379  EP00047_Mylnosiga_fluctuans_P024373_m.159919_g.159919_ORF_g.159919_m.159919_type_5prime_partial_len_1182_comp9844_c0_seq2_130-3675                                                                                                                                6.38%    failed      0.11%
 380  EP00048_Salpingoeca_helianthica_P007548_m.111980_g.111980_ORF_g.111980_m.111980_type_5prime_partial_len_630_comp14364_c1_seq3_33-1922                                                                                                                            15.96%    passed     25.23%
 381  EP00048_Salpingoeca_helianthica_P010711_m.153825_g.153825_ORF_g.153825_m.153825_type_5prime_partial_len_556_comp15122_c0_seq2_2-1669                                                                                                                             10.90%    failed      1.85%
 382  EP00048_Salpingoeca_helianthica_P010785_m.154818_g.154818_ORF_g.154818_m.154818_type_complete_len_926_comp15138_c7_seq1_56-2833                                                                                                                                   8.24%    failed      1.44%
 383  EP00049_Salpingoeca_infusionum_P025832_m.22052_g.22052_ORF_g.22052_m.22052_type_complete_len_587_comp8345_c0_seq4_391-2151                                                                                                                                        9.57%    passed     39.47%
 384  EP00050_Salpingoeca_kvevrii_P000507_m.149803_g.149803_ORF_g.149803_m.149803_type_5prime_partial_len_825_comp10136_c1_seq1_242-2716                                                                                                                               12.77%    passed     28.03%
 385  EP00050_Salpingoeca_kvevrii_P011221_m.13672_g.13672_ORF_g.13672_m.13672_type_5prime_partial_len_661_comp3318_c0_seq2_47-2029                                                                                                                                      8.78%    passed     60.91%
 386  EP00051_Salpingoeca_urceolata_P011388_m.140966_g.140966_ORF_g.140966_m.140966_type_5prime_partial_len_415_comp17100_c2_seq4_1-1245                                                                                                                               13.30%    passed     26.38%
 387  EP00051_Salpingoeca_urceolata_P015553_m.202103_g.202103_ORF_g.202103_m.202103_type_3prime_partial_len_439_comp18434_c1_seq2_1-1317                                                                                                                               16.76%    passed     56.02%
 388  EP00052_Salpingoeca_macrocollata_P021223_m.181373_g.181373_ORF_g.181373_m.181373_type_5prime_partial_len_390_comp21483_c0_seq1_1-1170                                                                                                                            17.55%    passed     78.97%
 389  EP00053_Salpingoeca_punica_P006236_m.59611_g.59611_ORF_g.59611_m.59611_type_5prime_partial_len_491_comp13597_c0_seq1_261-1733                                                                                                                                    14.89%    passed     66.13%
 390  EP00053_Salpingoeca_punica_P016330_m.153618_g.153618_ORF_g.153618_m.153618_type_internal_len_594_comp16944_c2_seq2_2-1786                                                                                                                                         8.78%    passed     74.85%
 391  EP00054_Salpingoeca_dolichothecata_P019113_m.118562_g.118562_ORF_g.118562_m.118562_type_complete_len_417_comp23131_c0_seq4_32-1282                                                                                                                               12.50%    passed     76.86%
 392  EP00054_Salpingoeca_dolichothecata_P024556_m.167599_g.167599_ORF_g.167599_m.167599_type_3prime_partial_len_515_comp25051_c3_seq3_415-1962                                                                                                                        10.11%    passed     91.88%
 393  EP00054_Salpingoeca_dolichothecata_P026092_m.185174_g.185174_ORF_g.185174_m.185174_type_complete_len_488_comp25559_c0_seq3_48-1511                                                                                                                               14.63%    passed     43.71%
 394  EP00055_Hartaetosiga_balthica_P004122_m.10231_g.10231_ORF_g.10231_m.10231_type_5prime_partial_len_805_comp3634_c0_seq1_2-2416                                                                                                                                     9.84%    passed     12.35%
 395  EP00056_Hartaetosiga_gracilis_P003359_m.63023_g.63023_ORF_g.63023_m.63023_type_5prime_partial_len_871_comp11427_c0_seq1_1822-4434                                                                                                                                 9.84%    passed     51.56%
 396  EP00056_Hartaetosiga_gracilis_P012374_m.197127_g.197127_ORF_g.197127_m.197127_type_3prime_partial_len_595_comp13680_c0_seq33_1-1785                                                                                                                               7.98%    failed      3.12%
 397  EP00120_Capsaspora_owczarzaki_P000792_XP_004343309.1_galactosyltransferase-associated_protein_kinase_Capsaspora_owczarzaki_ATCC_30864                                                                                                                            15.43%    passed     87.87%
 398  EP00120_Capsaspora_owczarzaki_P007835_XP_011270016.1_hypothetical_protein_CAOG_08444_Capsaspora_owczarzaki_ATCC_30864                                                                                                                                             7.18%    passed     34.91%
 399  EP00123_Amoebidium_parasiticum_P014219_comp22400_c0_seq1_m.33451_comp22400_c0_seq1_g.33451_ORF_comp22400_c0_seq1_g.33451_comp22400_c0_seq1_m.33451_type_3prime_partial_len_1281_comp22400_c0_seq1_3-3842                                                         10.11%    passed     52.28%
 400  EP00123_Amoebidium_parasiticum_P021592_comp7013_c0_seq1_m.2748_comp7013_c0_seq1_g.2748_ORF_comp7013_c0_seq1_g.2748_comp7013_c0_seq1_m.2748_type_3prime_partial_len_427_comp7013_c0_seq1_3-1280                                                                   18.35%    passed     80.64%
 401  EP00124_Ichthyophonus_hoferi_P000139_Ihof_evm3s5_gene_Ihof_evmTU3s5                                                                                                                                                                                               7.45%    passed     54.71%
 402  EP00125_Sphaeroforma_arctica_P010371_XP_014153446.1_CMGC_CDK_protein_kinase_Sphaeroforma_arctica_JP610                                                                                                                                                            9.84%    passed     81.17%
 403  EP00126_Sphaerothecum_destruens_P006681_Sdes_comp19479_c0_seq1m10958                                                                                                                                                                                             10.11%    passed     25.87%
 404  EP00127_Corallochytrium_limacisporum_P003476_Clim_evm104s149_gene_Clim_evmTU104s149                                                                                                                                                                              18.88%    passed     99.90%
 405  EP00127_Corallochytrium_limacisporum_P004159_Clim_evm104s157_gene_Clim_evmTU104s157                                                                                                                                                                               9.57%    passed     32.92%
 406  EP00128_Syssomonas_multiformis_P000719_Colp12_sorted_trinity150504_noHs_16072                                                                                                                                                                                     7.98%    passed     91.61%
 407  EP00128_Syssomonas_multiformis_P007243_Colp12_sorted_trinity150504_noHs_32849                                                                                                                                                                                    11.17%    passed     99.37%
 408  EP00729_Bicosta_minor_P001944_gene1944-22106_t                                                                                                                                                                                                                   13.30%    passed     26.18%
 409  EP00730_Choanoeca_flexa_P005520_TRINITY_DN11964_c0_g8_i1.p1_TRINITY_DN11964_c0_g8_TRINITY_DN11964_c0_g8_i1.p1_ORF_type_complete_len_701_score_94.44_TRINITY_DN11964_c0_g8_i1_166-2268                                                                            10.90%    passed     76.06%
 410  EP00730_Choanoeca_flexa_P020373_TRINITY_DN9954_c0_g1_i7.p1_TRINITY_DN9954_c0_g1_TRINITY_DN9954_c0_g1_i7.p1_ORF_type_complete_len_556_score_106.50_TRINITY_DN9954_c0_g1_i7_169-1836                                                                                9.31%    passed     92.53%
 411  EP01134_Creolimax_fragrantissima_P000399_CFRG0399T1                                                                                                                                                                                                              10.37%    passed     33.22%
 412  EP01134_Creolimax_fragrantissima_P008108_CFRG8108T1                                                                                                                                                                                                              19.15%    passed     87.98%
 413  EP01134_Creolimax_fragrantissima_P008204_CFRG8204T1                                                                                                                                                                                                              15.16%    passed     58.92%
 414  EP01135_Chromosphaera_perkinsii_P001686_Nk52_evm63s208_gene_Nk52_evmTU63s208                                                                                                                                                                                      7.45%    passed     97.55%
 415  EP01136_Pigoraptor_vietnamica_P003875_Opistho-1_new_33654                                                                                                                                                                                                        13.83%    passed     90.76%
 416  EP01137_Pigoraptor_chileana_P031722_Opistho-2_19996                                                                                                                                                                                                              18.88%    passed     50.62%
 417  EP01147_Barroeca_monosierra_P005733_gene5733-217_t                                                                                                                                                                                                               13.56%    passed     92.34%
 418  EP01147_Barroeca_monosierra_P006493_gene6493-9366_t                                                                                                                                                                                                               6.65%    passed     83.61%
 419  EP00057_Strongylocentrotus_purpuratus_P018770_XP_011673244.1_PREDICTED_cyclin-dependent_kinase_11B_Strongylocentrotus_purpuratus                                                                                                                                  5.59%    passed     49.58%
 420  EP00057_Strongylocentrotus_purpuratus_P032902_XP_789337.1_PREDICTED_cyclin-dependent_kinase_12_isoform_X1_Strongylocentrotus_purpuratus                                                                                                                           4.79%    passed     89.25%
 421  EP00059_Ciona_intestinalis_P006921_XP_002131391.1_cyclin-dependent_kinase_12_isoform_X1_Ciona_intestinalis                                                                                                                                                        5.85%    passed     29.37%
 422  EP00067_Danio_rerio_P017906_XP_003200579.2_cyclin-dependent_kinase_12_Danio_rerio                                                                                                                                                                                 4.26%    passed     78.65%
 423  EP00067_Danio_rerio_P030754_XP_009302607.1_cell_division_protein_kinase_11_isoform_X1_Danio_rerio                                                                                                                                                                 7.71%    passed     87.00%
 424  EP00067_Danio_rerio_P051633_XP_687417.4_cyclin-dependent_kinase_13_Danio_rerio                                                                                                                                                                                    4.52%    passed     54.61%
 425  EP00074_Homo_sapiens_P039183_NP_057591.2_cyclin-dependent_kinase_12_isoform_1_Homo_sapiens                                                                                                                                                                        5.05%    passed     52.28%
 426  EP00074_Homo_sapiens_P091491_XP_016868240.1_cyclin-dependent_kinase_13_isoform_X2_Homo_sapiens                                                                                                                                                                    4.52%    passed     41.78%
 427  EP00076_Gallus_gallus_P047715_XP_418864.6_cyclin-dependent_kinase_13_Gallus_gallus                                                                                                                                                                                4.52%    passed     44.47%
 428  EP00081_Caenorhabditis_elegans_P005461_NP_001254914.1_Cyclin-dependent_kinase_12_Caenorhabditis_elegans                                                                                                                                                           5.85%    passed     73.81%
 429  EP00081_Caenorhabditis_elegans_P013800_NP_492906.2_Probable_cyclin-dependent_kinase_9_Caenorhabditis_elegans                                                                                                                                                      9.57%    passed     49.75%
 430  EP00081_Caenorhabditis_elegans_P026278_NP_509746.2_Cyclin-Dependent_Kinase_family_Caenorhabditis_elegans                                                                                                                                                          6.91%    passed     66.21%
 431  EP00090_Calanus_glacialis_P020896_TRINITY_DN3224_c0_g1_i2.p1_TRINITY_DN3224_c0_g1_TRINITY_DN3224_c0_g1_i2.p1_ORF_type_complete_len_582_score_176.99_TRINITY_DN3224_c0_g1_i2_135-1880                                                                              7.71%    passed     78.17%
 432  EP00096_Caligus_rogercresseyi_P002346_TRINITY_DN14454_c0_g1_i1.p1_TRINITY_DN14454_c0_g1_TRINITY_DN14454_c0_g1_i1.p1_ORF_type_complete_len_659_score_159.23_TRINITY_DN14454_c0_g1_i1_790-2766                                                                     11.97%    passed     67.09%
 433  EP00099_Drosophila_melanogaster_P009427_NP_001262167.1_Cyclin-dependent_kinase_12_isoform_C_Drosophila_melanogaster                                                                                                                                               8.78%    passed     78.29%
 434  EP00114_Trichoplax_sp_H2_P001111_RDD36874.1_Cyclin-dependent_kinase_12_Trichoplax_sp._H2                                                                                                                                                                          6.12%    passed     37.70%
 435  EP00114_Trichoplax_sp_H2_P002907_RDD38670.1_Cyclin-dependent_kinase_9_Trichoplax_sp._H2                                                                                                                                                                          18.35%    passed     47.43%
 436  EP00114_Trichoplax_sp_H2_P005475_RDD41238.1_Cyclin-dependent_kinase_11B_Trichoplax_sp._H2                                                                                                                                                                         5.85%    passed     97.14%
 437  EP00115_Mnemiopsis_leidyi_P008346_ML09462a-PA_pep_supercontig_MneLei_Aug2011_ML0946_6536_13029_1_gene_ML09462a_transcript_ML09462a-RA_gene_biotype_protein_coding_transcript_biotype_protein_coding                                                               7.71%    passed     68.75%
 438  EP00118_Oscarella_pearsei_P029116_m.3693_g.3693_ORF_g.3693_m.3693_type_complete_len_946_comp9713_c0_seq1_130-2967                                                                                                                                                 6.12%    passed     64.76%
 439  EP00119_Amphimedon_queenslandica_P006366_XP_011407163.2_PREDICTED_cyclin-dependent_kinase_11B-like_Amphimedon_queenslandica                                                                                                                                       5.32%    passed     61.46%
 440  EP00119_Amphimedon_queenslandica_P016814_XP_019857233.1_PREDICTED_cyclin-dependent_kinase_12-like_isoform_X1_Amphimedon_queenslandica                                                                                                                             6.12%    passed     13.16%
 441  Archaea_MVQB01000060.1_163_160357_161649_-1_ID_60_163_partial_00_start_type_ATG_rbs_motif_GGA/GAG/AGG_rbs_spacer_5-10bp_gc_cont_0.636                                                                                                                            38.56%    passed     14.12%
 442  Archaea_DAZI01000013.1_2_1962_5627_1_ID_57_2_partial_00_start_type_TTG_rbs_motif_GGAG/GAGG_rbs_spacer_5-10bp_gc_cont_0.400                                                                                                                                       24.73%    passed      5.73%
 443  Archaea_JAAEES010000023.1_12_10529_11860_-1_ID_49_12_partial_00_start_type_ATG_rbs_motif_None_rbs_spacer_None_gc_cont_0.559                                                                                                                                      42.82%    passed      9.85%
 444  Archaea_WJJM01000029.1_13_13401_15530_1_ID_15_13_partial_00_start_type_ATG_rbs_motif_GGA/GAG/AGG_rbs_spacer_5-10bp_gc_cont_0.299                                                                                                                                 17.82%    failed      0.00%
 445  Archaea_JACQMZ010000107.1_9_9179_11497_1_ID_65_9_partial_00_start_type_GTG_rbs_motif_None_rbs_spacer_None_gc_cont_0.488                                                                                                                                          21.54%    passed     37.14%
 446  Archaea_DAFR01000052.1_6_5597_6721_1_ID_85_6_partial_00_start_type_ATG_rbs_motif_AGGAG_G_/GGAGG_rbs_spacer_13-15bp_gc_cont_0.647                                                                                                                                 39.36%    failed      0.36%
 447  Archaea_JADFDO010000002.1_98_86733_89201_-1_ID_22_98_partial_00_start_type_ATG_rbs_motif_None_rbs_spacer_None_gc_cont_0.551                                                                                                                                      33.51%    passed     80.82%
 448  Archaea_CP077107.1_533_579334_580602_1_ID_1_533_partial_00_start_type_ATG_rbs_motif_None_rbs_spacer_None_gc_cont_0.444                                                                                                                                           42.29%    failed      1.00%
 449  Archaea_CAIKOD010000063.1_1_2_2350_1_ID_63_1_partial_10_start_type_Edge_rbs_motif_None_rbs_spacer_None_gc_cont_0.530                                                                                                                                             35.11%    passed     19.45%
 450  Archaea_NC_014507.1_1318_1349245_1350963_-1_ID_1_1318_partial_00_start_type_TTG_rbs_motif_GGA/GAG/AGG_rbs_spacer_5-10bp_gc_cont_0.447                                                                                                                            37.23%    failed      1.77%
 451  Archaea_NC_016051.1_771_695980_699123_1_ID_1_771_partial_00_start_type_ATG_rbs_motif_GGA/GAG/AGG_rbs_spacer_5-10bp_gc_cont_0.482                                                                                                                                 31.12%    passed     67.88%
 452  Archaea_NZ_SNUU01000001.1_3_3810_7037_1_ID_1_3_partial_00_start_type_TTG_rbs_motif_AGxAGG/AGGxGG_rbs_spacer_3-4bp_gc_cont_0.423                                                                                                                                  28.19%    passed      9.60%
 453  Archaea_NZ_JAGGKR010000001.1_50_51304_53874_-1_ID_1_50_partial_00_start_type_ATG_rbs_motif_None_rbs_spacer_None_gc_cont_0.616                                                                                                                                    34.84%    passed     14.39%
 454  Archaea_NZ_JAGGMM010000003.1_206_224376_226214_-1_ID_3_206_partial_00_start_type_TTG_rbs_motif_GGA/GAG/AGG_rbs_spacer_5-10bp_gc_cont_0.433                                                                                                                       35.64%    passed      5.37%
 455  Archaea_NZ_LT900021.1_1691_1561326_1565069_1_ID_1_1691_partial_00_start_type_ATG_rbs_motif_GGAGG_rbs_spacer_5-10bp_gc_cont_0.474                                                                                                                                 26.33%    passed     43.23%
 456  Bacteria_HE978655.1_16_27098_28738_1_ID_5_16_partial_00_start_type_ATG_rbs_motif_None_rbs_spacer_None_gc_cont_0.263                                                                                                                                              25.53%    failed      0.01%
 457  Bacteria_LNEE01000019.1_61_65882_68275_-1_ID_19_61_partial_00_start_type_ATG_rbs_motif_AGGAG_rbs_spacer_5-10bp_gc_cont_0.663                                                                                                                                     25.00%    failed      0.67%
 458  Bacteria_MEYC01000017.1_2_1718_6172_-1_ID_17_2_partial_00_start_type_ATG_rbs_motif_GGA/GAG/AGG_rbs_spacer_5-10bp_gc_cont_0.628                                                                                                                                   21.01%    passed     35.09%
 459  Bacteria_MGWR01000039.1_32_34051_35313_-1_ID_39_32_partial_00_start_type_ATG_rbs_motif_GGA/GAG/AGG_rbs_spacer_5-10bp_gc_cont_0.618                                                                                                                               30.85%    failed      4.06%
 460  Bacteria_MNVA01000033.1_1_343_2025_-1_ID_36_1_partial_00_start_type_ATG_rbs_motif_None_rbs_spacer_None_gc_cont_0.402                                                                                                                                             31.12%    failed      0.20%
 461  Bacteria_DDYF01000017.1_52_55363_57066_-1_ID_15_52_partial_00_start_type_ATG_rbs_motif_GGA/GAG/AGG_rbs_spacer_5-10bp_gc_cont_0.732                                                                                                                               31.91%    failed      0.00%
 462  Bacteria_NVVL01000008.1_17_20830_22296_1_ID_72_17_partial_00_start_type_ATG_rbs_motif_None_rbs_spacer_None_gc_cont_0.316                                                                                                                                         23.40%    failed      0.01%
 463  Bacteria_DIYL01000061.1_45_43704_46832_1_ID_4_45_partial_00_start_type_ATG_rbs_motif_GGAG/GAGG_rbs_spacer_5-10bp_gc_cont_0.430                                                                                                                                   29.52%    passed      7.76%
 464  Bacteria_NYWD01000169.1_2_1288_2541_1_ID_169_2_partial_00_start_type_ATG_rbs_motif_None_rbs_spacer_None_gc_cont_0.522                                                                                                                                            20.21%    passed     74.14%
 465  Bacteria_PASJ01000045.1_8_8514_9731_1_ID_45_8_partial_00_start_type_GTG_rbs_motif_AGGAG_rbs_spacer_5-10bp_gc_cont_0.302                                                                                                                                          24.20%    failed      0.06%
 466  Bacteria_PFUL01000047.1_16_25969_28392_-1_ID_32_16_partial_00_start_type_ATG_rbs_motif_GGAGG_rbs_spacer_5-10bp_gc_cont_0.657                                                                                                                                     33.51%    passed      6.46%
 467  Bacteria_PFUL01000117.1_7_7653_10001_1_ID_127_7_partial_00_start_type_ATG_rbs_motif_None_rbs_spacer_None_gc_cont_0.633                                                                                                                                           33.51%    passed     16.56%
 468  Bacteria_BEIM01000057.1_4_4311_5762_1_ID_57_4_partial_00_start_type_ATG_rbs_motif_None_rbs_spacer_None_gc_cont_0.577                                                                                                                                             32.98%    passed     17.30%
 469  Bacteria_DMEZ01000018.1_159_159427_160710_1_ID_76_159_partial_00_start_type_ATG_rbs_motif_None_rbs_spacer_None_gc_cont_0.696                                                                                                                                     37.23%    passed     17.00%
 470  Bacteria_DONH01000076.1_4_2163_3194_1_ID_19_4_partial_01_start_type_ATG_rbs_motif_None_rbs_spacer_None_gc_cont_0.474                                                                                                                                             51.60%    passed      6.55%
 471  Bacteria_QGON01000059.1_12_9671_12046_-1_ID_4_12_partial_00_start_type_ATG_rbs_motif_GGAG/GAGG_rbs_spacer_5-10bp_gc_cont_0.530                                                                                                                                   25.80%    failed      3.95%
 472  Bacteria_SDZD01000005.1_94_98370_100010_-1_ID_202_94_partial_00_start_type_ATG_rbs_motif_None_rbs_spacer_None_gc_cont_0.597                                                                                                                                      34.57%    passed     13.13%
 473  Bacteria_SYKU01000189.1_53_58685_60034_-1_ID_125_53_partial_00_start_type_TTG_rbs_motif_AGGA/GGAG/GAGG_rbs_spacer_11-12bp_gc_cont_0.591                                                                                                                          34.84%    passed     28.30%
 474  Bacteria_SBGP01000046.1_72_92545_93666_1_ID_40_72_partial_00_start_type_ATG_rbs_motif_GGAGG_rbs_spacer_3-4bp_gc_cont_0.676                                                                                                                                       33.51%    passed     18.40%
 475  Bacteria_SKKK01000389.1_3_747_2471_-1_ID_504_3_partial_00_start_type_ATG_rbs_motif_GGA/GAG/AGG_rbs_spacer_5-10bp_gc_cont_0.613                                                                                                                                   31.12%    failed      1.80%
 476  Bacteria_VMRY01000009.1_49_47918_50305_-1_ID_79_49_partial_00_start_type_ATG_rbs_motif_AGGA_rbs_spacer_5-10bp_gc_cont_0.497                                                                                                                                      25.27%    failed      1.80%
 477  Bacteria_AP019860.1_325_474332_478705_1_ID_1_325_partial_00_start_type_ATG_rbs_motif_AGGAG_rbs_spacer_5-10bp_gc_cont_0.389                                                                                                                                       11.44%    passed     14.70%
 478  Bacteria_AP019860.1_498_718175_720334_-1_ID_1_498_partial_00_start_type_ATG_rbs_motif_AGGAG_rbs_spacer_5-10bp_gc_cont_0.418                                                                                                                                      17.82%    passed     13.60%
 479  Bacteria_AP019860.1_3591_4891185_4895447_-1_ID_1_3591_partial_00_start_type_ATG_rbs_motif_None_rbs_spacer_None_gc_cont_0.372                                                                                                                                     25.80%    failed      3.17%
 480  Bacteria_WHSN01000181.1_3_2536_5424_1_ID_94_3_partial_00_start_type_GTG_rbs_motif_AGxAG_rbs_spacer_5-10bp_gc_cont_0.681                                                                                                                                          25.53%    failed      0.01%
 481  Bacteria_JAADYX010000187.1_1_1_2289_-1_ID_85_1_partial_10_start_type_ATG_rbs_motif_GGAGG_rbs_spacer_5-10bp_gc_cont_0.657                                                                                                                                         31.91%    failed      0.31%
 482  Bacteria_DSXZ01000318.1_2_591_2486_-1_ID_10_2_partial_00_start_type_ATG_rbs_motif_GGAG/GAGG_rbs_spacer_5-10bp_gc_cont_0.576                                                                                                                                      26.33%    passed     14.12%
 483  Bacteria_JAAYGU010000041.1_9_6406_8091_1_ID_149_9_partial_00_start_type_GTG_rbs_motif_GGAG/GAGG_rbs_spacer_5-10bp_gc_cont_0.473                                                                                                                                  26.60%    passed      7.47%
 484  Bacteria_JAAYCS010000018.1_6_3715_5001_1_ID_208_6_partial_00_start_type_GTG_rbs_motif_GGAG/GAGG_rbs_spacer_5-10bp_gc_cont_0.634                                                                                                                                  35.11%    failed      0.07%
 485  Bacteria_JABDQZ010000355.1_10_9504_11840_-1_ID_316_10_partial_00_start_type_ATG_rbs_motif_GGA/GAG/AGG_rbs_spacer_5-10bp_gc_cont_0.476                                                                                                                            25.53%    failed      2.12%
 486  Bacteria_JACAER010000002.1_53_57270_58421_-1_ID_69_53_partial_00_start_type_ATG_rbs_motif_AGGA_rbs_spacer_5-10bp_gc_cont_0.601                                                                                                                                   38.03%    failed      0.11%
 487  Bacteria_JABABI010000039.1_50_59056_60264_-1_ID_332_50_partial_00_start_type_ATG_rbs_motif_GGA/GAG/AGG_rbs_spacer_5-10bp_gc_cont_0.551                                                                                                                           35.64%    passed     65.81%
 488  Bacteria_WJJU01000923.1_12_14894_16273_1_ID_797_12_partial_00_start_type_GTG_rbs_motif_AGGAGG_rbs_spacer_5-10bp_gc_cont_0.561                                                                                                                                    35.64%    failed      0.59%
 489  Bacteria_JACZJV010000114.1_64_66360_67613_-1_ID_164_64_partial_00_start_type_ATG_rbs_motif_None_rbs_spacer_None_gc_cont_0.612                                                                                                                                    30.59%    failed      0.30%
 490  Bacteria_JADFXJ010000013.1_11_8942_10276_-1_ID_114_11_partial_00_start_type_ATG_rbs_motif_GGA/GAG/AGG_rbs_spacer_5-10bp_gc_cont_0.464                                                                                                                            32.71%    failed      0.43%
 491  Bacteria_JADFXJ010000013.1_12_10375_12615_-1_ID_114_12_partial_00_start_type_ATG_rbs_motif_None_rbs_spacer_None_gc_cont_0.460                                                                                                                                    25.53%    failed      2.75%
WARNING: 1 sequences contain more than 50% gaps/ambiguity
****  TOTAL                                                                                                                                                                                                                                                            13.52%  65 sequences failed composition chi2 test (p-value<5%; df=19)
Checking for duplicate sequences: done in 0.00262687 secs using 1202% CPU
Creating fast initial parsimony tree by random order stepwise addition...
6.226 seconds, parsimony score: 51842 (based on 373 sites)
Generating 1000 samples for ultrafast bootstrap (seed: 589098)...
Model LG+C20+G is alias for LG+POISSON+G+FMIX{C20pi1:1:0.0559910600,C20pi2:1:0.0514824870,C20pi3:1:0.0812922124,C20pi4:1:0.0721976867,C20pi5:1:0.0556718858,C20pi6:1:0.0331003080,C20pi7:1:0.0589501763,C20pi8:1:0.0263756889,C20pi9:1:0.0307584220,C20pi10:1:0.0376701125,C20pi11:1:0.0303058290,C20pi12:1:0.0808775576,C20pi13:1:0.0263349134,C20pi14:1:0.0579101455,C20pi15:1:0.0371248064,C20pi16:1:0.0586867766,C20pi17:1:0.0561479138,C20pi18:1:0.0349810886,C20pi19:1:0.0544937394,C20pi20:1:0.0596471901}+G

NOTE: 2404 MB RAM (2 GB) is required!
Measuring multi-threading efficiency up to 24 CPU cores
2 trees examined
Threads: 1 / Time: 71.127 sec / Speedup: 1.000 / Efficiency: 100% / LogL: -264978
Threads: 2 / Time: 37.701 sec / Speedup: 1.887 / Efficiency: 94% / LogL: -264978
Threads: 3 / Time: 26.169 sec / Speedup: 2.718 / Efficiency: 91% / LogL: -264978
Threads: 4 / Time: 20.471 sec / Speedup: 3.475 / Efficiency: 87% / LogL: -264978
Threads: 5 / Time: 17.131 sec / Speedup: 4.152 / Efficiency: 83% / LogL: -264978
Threads: 6 / Time: 14.883 sec / Speedup: 4.779 / Efficiency: 80% / LogL: -264978
Threads: 7 / Time: 13.062 sec / Speedup: 5.445 / Efficiency: 78% / LogL: -264978
Threads: 8 / Time: 11.645 sec / Speedup: 6.108 / Efficiency: 76% / LogL: -264978
Threads: 9 / Time: 10.561 sec / Speedup: 6.735 / Efficiency: 75% / LogL: -264978
Threads: 10 / Time: 9.911 sec / Speedup: 7.176 / Efficiency: 72% / LogL: -264978
Threads: 11 / Time: 9.433 sec / Speedup: 7.540 / Efficiency: 69% / LogL: -264978
Threads: 12 / Time: 8.607 sec / Speedup: 8.263 / Efficiency: 69% / LogL: -264978
Threads: 13 / Time: 8.880 sec / Speedup: 8.009 / Efficiency: 62% / LogL: -264978
Threads: 14 / Time: 8.818 sec / Speedup: 8.066 / Efficiency: 58% / LogL: -264978
Threads: 15 / Time: 8.486 sec / Speedup: 8.381 / Efficiency: 56% / LogL: -264978
Threads: 16 / Time: 8.489 sec / Speedup: 8.379 / Efficiency: 52% / LogL: -264978
Threads: 17 / Time: 8.663 sec / Speedup: 8.210 / Efficiency: 48% / LogL: -264978
Determining AUTO threadcount: done in 298.31 secs using 560% CPU
BEST NUMBER OF THREADS: 12

Estimate model parameters (epsilon = 0.100)
1. Initial log-likelihood: -232384.701
2. Current log-likelihood: -225931.453
3. Current log-likelihood: -225513.870
4. Current log-likelihood: -225482.035
5. Current log-likelihood: -225478.106
6. Current log-likelihood: -225477.345
7. Current log-likelihood: -225477.013
8. Current log-likelihood: -225476.902
Optimal log-likelihood: -225476.801
Mixture weights: 0.024 0.028 0.028 0.003 0.027 0.024 0.014 0.177 0.126 0.021 0.091 0.053 0.051 0.008 0.017 0.025 0.096 0.135 0.012 0.039
Gamma shape alpha: 1.003
Parameters optimization took 8 rounds (91.404 sec)
Wrote distance file to... 
Computing ML distances based on estimated model parameters...
Calculating distance matrix: done in 6.41455 secs using 1200% CPU
Computing ML distances took 6.416656 sec (of wall-clock time) 76.966828 sec (of CPU time)
WARNING: Some pairwise ML distances are too long (saturated)
Setting up auxiliary I and S matrices: done in 0.00278981 secs using 739.9% CPU
Constructing RapidNJ tree: done in 1.43269 secs using 318.8% CPU
Computing RapidNJ tree took 1.435748 sec (of wall-clock time) 4.593047 sec (of CPU time)
Log-likelihood of RapidNJ tree: -224476.233
--------------------------------------------------------------------
|             INITIALIZING CANDIDATE TREE SET                      |
--------------------------------------------------------------------
Generating 98 parsimony trees... 11.214 second
Computing log-likelihood of 98 initial trees ... 383.925 seconds
Current best score: -224476.233

Do NNI search on 20 best initial trees
Optimizing NNI: done in 108.998 secs using 1197% CPU
Estimate model parameters (epsilon = 0.100)
WARNING: The mixture model might be overfitting because some mixture weights are estimated close to zero
BETTER TREE FOUND at iteration 1: -223598.329
Optimizing NNI: done in 191.091 secs using 1194% CPU
Optimizing NNI: done in 167.672 secs using 1195% CPU
Optimizing NNI: done in 171.233 secs using 1195% CPU
Optimizing NNI: done in 169.675 secs using 1196% CPU
Optimizing NNI: done in 228.347 secs using 1195% CPU
Optimizing NNI: done in 150.698 secs using 1195% CPU
Optimizing NNI: done in 167.741 secs using 1196% CPU
Optimizing NNI: done in 164.145 secs using 1195% CPU
Optimizing NNI: done in 145.785 secs using 1194% CPU
Iteration 10 / LogL: -224223.311 / Time: 0h:42m:33s
Optimizing NNI: done in 184.152 secs using 1193% CPU
Optimizing NNI: done in 168.217 secs using 1194% CPU
Optimizing NNI: done in 166.603 secs using 1195% CPU
Optimizing NNI: done in 208.433 secs using 1196% CPU
Optimizing NNI: done in 186.578 secs using 1194% CPU
Optimizing NNI: done in 177.526 secs using 1196% CPU
Optimizing NNI: done in 158.712 secs using 1196% CPU
Optimizing NNI: done in 173.072 secs using 1195% CPU
Optimizing NNI: done in 200.588 secs using 1196% CPU
Optimizing NNI: done in 197.934 secs using 1195% CPU
Iteration 20 / LogL: -223990.653 / Time: 1h:12m:59s
Finish initializing candidate tree set (20)
Current best tree score: -223598.329 / CPU time: 3930.944
Number of iterations: 20
--------------------------------------------------------------------
|               OPTIMIZING CANDIDATE TREE SET                      |
--------------------------------------------------------------------
Optimizing NNI: done in 106.417 secs using 1196% CPU
Optimizing NNI: done in 141.001 secs using 1196% CPU
Optimizing NNI: done in 107.002 secs using 1196% CPU
Optimizing NNI: done in 113.862 secs using 1196% CPU
Optimizing NNI: done in 89.2037 secs using 1193% CPU
Estimate model parameters (epsilon = 0.100)
WARNING: The mixture model might be overfitting because some mixture weights are estimated close to zero
BETTER TREE FOUND at iteration 25: -223558.078
Optimizing NNI: done in 92.1836 secs using 1195% CPU
Estimate model parameters (epsilon = 0.100)
WARNING: The mixture model might be overfitting because some mixture weights are estimated close to zero
BETTER TREE FOUND at iteration 26: -223535.021
Optimizing NNI: done in 89.0811 secs using 1195% CPU
Optimizing NNI: done in 91.3006 secs using 1194% CPU
Estimate model parameters (epsilon = 0.100)
WARNING: The mixture model might be overfitting because some mixture weights are estimated close to zero
BETTER TREE FOUND at iteration 28: -223520.286
Optimizing NNI: done in 101.932 secs using 1195% CPU
Optimizing NNI: done in 87.7924 secs using 1195% CPU
Iteration 30 / LogL: -223520.324 / Time: 1h:30m:49s (5h:6m:35s left)
Optimizing NNI: done in 84.7877 secs using 1195% CPU
Optimizing NNI: done in 98.2331 secs using 1196% CPU
Estimate model parameters (epsilon = 0.100)
WARNING: The mixture model might be overfitting because some mixture weights are estimated close to zero
BETTER TREE FOUND at iteration 32: -223510.167
Optimizing NNI: done in 112.292 secs using 1196% CPU
Estimate model parameters (epsilon = 0.100)
WARNING: The mixture model might be overfitting because some mixture weights are estimated close to zero
BETTER TREE FOUND at iteration 33: -223505.500
Optimizing NNI: done in 87.2566 secs using 1193% CPU
Estimate model parameters (epsilon = 0.100)
WARNING: The mixture model might be overfitting because some mixture weights are estimated close to zero
BETTER TREE FOUND at iteration 34: -223483.268
Optimizing NNI: done in 84.3524 secs using 1197% CPU
Optimizing NNI: done in 98.7339 secs using 1196% CPU
Optimizing NNI: done in 81.027 secs using 1195% CPU
Estimate model parameters (epsilon = 0.100)
WARNING: The mixture model might be overfitting because some mixture weights are estimated close to zero
BETTER TREE FOUND at iteration 37: -223480.226
Optimizing NNI: done in 101.984 secs using 1196% CPU
Optimizing NNI: done in 89.8418 secs using 1196% CPU
Estimate model parameters (epsilon = 0.100)
WARNING: The mixture model might be overfitting because some mixture weights are estimated close to zero
BETTER TREE FOUND at iteration 39: -223477.367
Optimizing NNI: done in 97.8545 secs using 1192% CPU
Estimate model parameters (epsilon = 0.100)
WARNING: The mixture model might be overfitting because some mixture weights are estimated close to zero
BETTER TREE FOUND at iteration 40: -223466.926
Iteration 40 / LogL: -223466.926 / Time: 1h:48m:17s (4h:37m:23s left)
Optimizing NNI: done in 113.848 secs using 1196% CPU
Estimate model parameters (epsilon = 0.100)
WARNING: The mixture model might be overfitting because some mixture weights are estimated close to zero
BETTER TREE FOUND at iteration 41: -223447.995
Optimizing NNI: done in 92.7153 secs using 1197% CPU
Optimizing NNI: done in 92.9507 secs using 1196% CPU
Estimate model parameters (epsilon = 0.100)
WARNING: The mixture model might be overfitting because some mixture weights are estimated close to zero
BETTER TREE FOUND at iteration 43: -223420.291
Optimizing NNI: done in 94.7839 secs using 1196% CPU
Optimizing NNI: done in 106.907 secs using 1196% CPU
Estimate model parameters (epsilon = 0.100)
WARNING: The mixture model might be overfitting because some mixture weights are estimated close to zero
BETTER TREE FOUND at iteration 45: -223393.707
Optimizing NNI: done in 76.0272 secs using 1196% CPU
Estimate model parameters (epsilon = 0.100)
WARNING: The mixture model might be overfitting because some mixture weights are estimated close to zero
BETTER TREE FOUND at iteration 46: -223385.636
Optimizing NNI: done in 87.0326 secs using 1197% CPU
Optimizing NNI: done in 90.7104 secs using 1197% CPU
Optimizing NNI: done in 89.166 secs using 1196% CPU
Optimizing NNI: done in 95.1764 secs using 1195% CPU
Iteration 50 / LogL: -223435.949 / Time: 2h:5m:13s (4h:5m:8s left)
Log-likelihood cutoff on original alignment: -223552.583
Optimizing NNI: done in 102.328 secs using 1197% CPU
Estimate model parameters (epsilon = 0.100)
WARNING: The mixture model might be overfitting because some mixture weights are estimated close to zero
BETTER TREE FOUND at iteration 51: -223368.992
Optimizing NNI: done in 100.821 secs using 1194% CPU
Optimizing NNI: done in 85.1196 secs using 1197% CPU
Optimizing NNI: done in 105.334 secs using 1197% CPU
Optimizing NNI: done in 89.388 secs using 1196% CPU
Optimizing NNI: done in 92.9696 secs using 1196% CPU
Optimizing NNI: done in 87.919 secs using 1196% CPU
Optimizing NNI: done in 89.2353 secs using 1196% CPU
Optimizing NNI: done in 97.4113 secs using 1196% CPU
Optimizing NNI: done in 104.105 secs using 1196% CPU
Estimate model parameters (epsilon = 0.100)
WARNING: The mixture model might be overfitting because some mixture weights are estimated close to zero
BETTER TREE FOUND at iteration 60: -223363.559
Iteration 60 / LogL: -223363.559 / Time: 2h:21m:52s (4h:0m:17s left)
Optimizing NNI: done in 100.217 secs using 1195% CPU
Optimizing NNI: done in 94.1899 secs using 1196% CPU
Estimate model parameters (epsilon = 0.100)
BETTER TREE FOUND at iteration 62: -223347.282
Optimizing NNI: done in 100.87 secs using 1197% CPU
Optimizing NNI: done in 92.0901 secs using 1194% CPU
Optimizing NNI: done in 92.7377 secs using 1196% CPU
Optimizing NNI: done in 85.3525 secs using 1196% CPU
Optimizing NNI: done in 94.1898 secs using 1197% CPU
Optimizing NNI: done in 88.6679 secs using 1197% CPU
Optimizing NNI: done in 105.714 secs using 1195% CPU
Optimizing NNI: done in 99.5305 secs using 1196% CPU
Iteration 70 / LogL: -223351.070 / Time: 2h:38m:12s (3h:30m:48s left)
Optimizing NNI: done in 89.1772 secs using 1195% CPU
Optimizing NNI: done in 90.923 secs using 1196% CPU
Estimate model parameters (epsilon = 0.100)
WARNING: The mixture model might be overfitting because some mixture weights are estimated close to zero
BETTER TREE FOUND at iteration 72: -223332.612
Optimizing NNI: done in 86.6722 secs using 1196% CPU
Optimizing NNI: done in 95.8351 secs using 1195% CPU
Optimizing NNI: done in 91.9313 secs using 1196% CPU
Optimizing NNI: done in 88.3743 secs using 1194% CPU
Optimizing NNI: done in 81.3572 secs using 1192% CPU
Optimizing NNI: done in 98.8911 secs using 1194% CPU
Optimizing NNI: done in 91.6278 secs using 1196% CPU
Optimizing NNI: done in 90.0892 secs using 1196% CPU
Iteration 80 / LogL: -223365.444 / Time: 2h:53m:37s (3h:22m:4s left)
Optimizing NNI: done in 86.4432 secs using 1196% CPU
Estimate model parameters (epsilon = 0.100)
WARNING: The mixture model might be overfitting because some mixture weights are estimated close to zero
BETTER TREE FOUND at iteration 81: -223327.689
Optimizing NNI: done in 101.278 secs using 1195% CPU
Optimizing NNI: done in 82.7584 secs using 1195% CPU
Optimizing NNI: done in 83.9144 secs using 1195% CPU
Optimizing NNI: done in 94.9046 secs using 1195% CPU
Optimizing NNI: done in 99.2306 secs using 1197% CPU
Optimizing NNI: done in 87.3226 secs using 1195% CPU
Optimizing NNI: done in 96.9072 secs using 1196% CPU
Optimizing NNI: done in 97.821 secs using 1195% CPU
Optimizing NNI: done in 98.3405 secs using 1196% CPU
Iteration 90 / LogL: -223414.867 / Time: 3h:9m:27s (3h:13m:36s left)
Optimizing NNI: done in 99.3414 secs using 1196% CPU
Optimizing NNI: done in 77.5576 secs using 1196% CPU
Optimizing NNI: done in 85.6756 secs using 1195% CPU
Optimizing NNI: done in 94.0185 secs using 1196% CPU
Optimizing NNI: done in 88.972 secs using 1196% CPU
Optimizing NNI: done in 101.031 secs using 1196% CPU
Estimate model parameters (epsilon = 0.100)
WARNING: The mixture model might be overfitting because some mixture weights are estimated close to zero
BETTER TREE FOUND at iteration 96: -223324.281
Optimizing NNI: done in 90.8258 secs using 1196% CPU
Optimizing NNI: done in 92.2471 secs using 1196% CPU
Optimizing NNI: done in 86.8667 secs using 1196% CPU
Optimizing NNI: done in 91.4959 secs using 1195% CPU
Iteration 100 / LogL: -223376.064 / Time: 3h:25m:0s (3h:18m:41s left)
Log-likelihood cutoff on original alignment: -223526.781
NOTE: Bootstrap correlation coefficient of split occurrence frequencies: 0.845
NOTE: UFBoot does not converge, continue at least 100 more iterations
Optimizing NNI: done in 87.7135 secs using 1194% CPU
Optimizing NNI: done in 90.3227 secs using 1196% CPU
Optimizing NNI: done in 98.4232 secs using 1194% CPU
Optimizing NNI: done in 92.4812 secs using 1194% CPU
Optimizing NNI: done in 80.0559 secs using 1196% CPU
Optimizing NNI: done in 94.1042 secs using 1196% CPU
Optimizing NNI: done in 84.372 secs using 1192% CPU
Optimizing NNI: done in 97.2035 secs using 1196% CPU
Optimizing NNI: done in 91.5088 secs using 1193% CPU
Optimizing NNI: done in 91.0766 secs using 1195% CPU
Iteration 110 / LogL: -223365.652 / Time: 3h:40m:16s (3h:1m:47s left)
Optimizing NNI: done in 123.34 secs using 1196% CPU
Optimizing NNI: done in 100.778 secs using 1194% CPU
Optimizing NNI: done in 107.62 secs using 1196% CPU
Optimizing NNI: done in 92.2516 secs using 1196% CPU
Optimizing NNI: done in 95.0974 secs using 1196% CPU
Optimizing NNI: done in 98.4872 secs using 1195% CPU
Optimizing NNI: done in 109.703 secs using 1195% CPU
Optimizing NNI: done in 93.5403 secs using 1195% CPU
Optimizing NNI: done in 91.9514 secs using 1194% CPU
Optimizing NNI: done in 86.1254 secs using 1196% CPU
Iteration 120 / LogL: -223352.715 / Time: 3h:57m:1s (2h:39m:16s left)
Optimizing NNI: done in 84.0933 secs using 1196% CPU
Optimizing NNI: done in 92.283 secs using 1193% CPU
Optimizing NNI: done in 93.7497 secs using 1196% CPU
Optimizing NNI: done in 107.583 secs using 1193% CPU
Optimizing NNI: done in 91.0569 secs using 1195% CPU
Optimizing NNI: done in 100.696 secs using 1194% CPU
Optimizing NNI: done in 104.32 secs using 1195% CPU
Optimizing NNI: done in 91.2582 secs using 1196% CPU
Optimizing NNI: done in 98.7228 secs using 1196% CPU
Optimizing NNI: done in 98.4496 secs using 1195% CPU
Iteration 130 / LogL: -223333.273 / Time: 4h:13m:9s (2h:17m:18s left)
Optimizing NNI: done in 114.35 secs using 1195% CPU
Optimizing NNI: done in 105.901 secs using 1196% CPU
Optimizing NNI: done in 96.351 secs using 1195% CPU
Optimizing NNI: done in 94.5804 secs using 1194% CPU
Optimizing NNI: done in 98.1593 secs using 1196% CPU
Optimizing NNI: done in 83.2476 secs using 1196% CPU
Optimizing NNI: done in 97.351 secs using 1196% CPU
Optimizing NNI: done in 96.6252 secs using 1196% CPU
Optimizing NNI: done in 101.295 secs using 1196% CPU
Optimizing NNI: done in 91.3819 secs using 1196% CPU
Iteration 140 / LogL: -223354.873 / Time: 4h:29m:33s (1h:56m:18s left)
Optimizing NNI: done in 91.6693 secs using 1195% CPU
Optimizing NNI: done in 105.52 secs using 1196% CPU
Optimizing NNI: done in 87.2404 secs using 1196% CPU
Optimizing NNI: done in 81.7197 secs using 1196% CPU
Optimizing NNI: done in 103.833 secs using 1196% CPU
Optimizing NNI: done in 88.0464 secs using 1196% CPU
Optimizing NNI: done in 101.306 secs using 1196% CPU
Optimizing NNI: done in 101.058 secs using 1196% CPU
Optimizing NNI: done in 76.7085 secs using 1196% CPU
Optimizing NNI: done in 86.0662 secs using 1195% CPU
Iteration 150 / LogL: -223342.124 / Time: 4h:45m:2s (1h:35m:37s left)
Log-likelihood cutoff on original alignment: -223490.683
Optimizing NNI: done in 80.8335 secs using 1193% CPU
Optimizing NNI: done in 91.2019 secs using 1196% CPU
Optimizing NNI: done in 93.5176 secs using 1195% CPU
Optimizing NNI: done in 90.2008 secs using 1196% CPU
Optimizing NNI: done in 107.878 secs using 1196% CPU
Optimizing NNI: done in 100.284 secs using 1193% CPU
Optimizing NNI: done in 96.3152 secs using 1195% CPU
Optimizing NNI: done in 83.7261 secs using 1194% CPU
Optimizing NNI: done in 90.2704 secs using 1194% CPU
Optimizing NNI: done in 86.6809 secs using 1196% CPU
Iteration 160 / LogL: -223337.915 / Time: 5h:0m:32s (1h:15m:34s left)
Optimizing NNI: done in 91.4403 secs using 1197% CPU
Optimizing NNI: done in 87.8691 secs using 1196% CPU
Optimizing NNI: done in 106.533 secs using 1195% CPU
Optimizing NNI: done in 92.5759 secs using 1195% CPU
Optimizing NNI: done in 91.9883 secs using 1195% CPU
Optimizing NNI: done in 89.3382 secs using 1196% CPU
Optimizing NNI: done in 97.8808 secs using 1193% CPU
Optimizing NNI: done in 90.4203 secs using 1194% CPU
Optimizing NNI: done in 97.7379 secs using 1194% CPU
Optimizing NNI: done in 89.1366 secs using 1194% CPU
Iteration 170 / LogL: -223349.179 / Time: 5h:16m:13s (0h:56m:6s left)
Optimizing NNI: done in 92.14 secs using 1196% CPU
Optimizing NNI: done in 85.785 secs using 1195% CPU
Optimizing NNI: done in 82.9359 secs using 1195% CPU
Optimizing NNI: done in 95.9941 secs using 1194% CPU
Estimate model parameters (epsilon = 0.100)
WARNING: The mixture model might be overfitting because some mixture weights are estimated close to zero
BETTER TREE FOUND at iteration 174: -223320.612
Optimizing NNI: done in 76.1754 secs using 1194% CPU
Optimizing NNI: done in 92.6807 secs using 1194% CPU
Optimizing NNI: done in 99.2108 secs using 1195% CPU
Optimizing NNI: done in 88.7405 secs using 1194% CPU
Optimizing NNI: done in 97.4429 secs using 1195% CPU
Optimizing NNI: done in 96.9043 secs using 1194% CPU
Iteration 180 / LogL: -223328.717 / Time: 5h:31m:36s (2h:54m:4s left)
Optimizing NNI: done in 90.6575 secs using 1193% CPU
Optimizing NNI: done in 95.2086 secs using 1195% CPU
Optimizing NNI: done in 98.4951 secs using 1196% CPU
Optimizing NNI: done in 91.8946 secs using 1195% CPU
Optimizing NNI: done in 89.9226 secs using 1196% CPU
Estimate model parameters (epsilon = 0.100)
WARNING: The mixture model might be overfitting because some mixture weights are estimated close to zero
BETTER TREE FOUND at iteration 185: -223314.018
Optimizing NNI: done in 84.8839 secs using 1196% CPU
Optimizing NNI: done in 101.45 secs using 1195% CPU
Optimizing NNI: done in 90.4733 secs using 1194% CPU
Optimizing NNI: done in 89.5418 secs using 1196% CPU
Optimizing NNI: done in 92.0509 secs using 1193% CPU
Iteration 190 / LogL: -223376.419 / Time: 5h:47m:15s (2h:54m:29s left)
Optimizing NNI: done in 88.2895 secs using 1196% CPU
Optimizing NNI: done in 80.1006 secs using 1195% CPU
Optimizing NNI: done in 88.7993 secs using 1196% CPU
Optimizing NNI: done in 97.4413 secs using 1196% CPU
Optimizing NNI: done in 81.7245 secs using 1194% CPU
Optimizing NNI: done in 98.7064 secs using 1193% CPU
Optimizing NNI: done in 97.8244 secs using 1195% CPU
Optimizing NNI: done in 82.3326 secs using 1195% CPU
Optimizing NNI: done in 82.7954 secs using 1196% CPU
Optimizing NNI: done in 83.4507 secs using 1195% CPU
Iteration 200 / LogL: -223334.010 / Time: 6h:2m:2s (2h:34m:35s left)
Log-likelihood cutoff on original alignment: -223490.683
NOTE: Bootstrap correlation coefficient of split occurrence frequencies: 0.991
Optimizing NNI: done in 82.0353 secs using 1193% CPU
Optimizing NNI: done in 85.5871 secs using 1195% CPU
Estimate model parameters (epsilon = 0.100)
WARNING: The mixture model might be overfitting because some mixture weights are estimated close to zero
BETTER TREE FOUND at iteration 202: -223303.919
Optimizing NNI: done in 74.2872 secs using 1194% CPU
Optimizing NNI: done in 87.6173 secs using 1194% CPU
Optimizing NNI: done in 90.2237 secs using 1195% CPU
Estimate model parameters (epsilon = 0.100)
WARNING: The mixture model might be overfitting because some mixture weights are estimated close to zero
BETTER TREE FOUND at iteration 205: -223303.156
Optimizing NNI: done in 96.1049 secs using 1195% CPU
Optimizing NNI: done in 91.381 secs using 1193% CPU
Optimizing NNI: done in 82.8904 secs using 1193% CPU
Optimizing NNI: done in 87.3265 secs using 1194% CPU
Optimizing NNI: done in 105.563 secs using 1196% CPU
Iteration 210 / LogL: -223326.479 / Time: 6h:17m:25s (2h:51m:30s left)
Optimizing NNI: done in 81.8235 secs using 1196% CPU
Optimizing NNI: done in 104.74 secs using 1195% CPU
Optimizing NNI: done in 99.0754 secs using 1195% CPU
Optimizing NNI: done in 90.9476 secs using 1195% CPU
Optimizing NNI: done in 97.7093 secs using 1193% CPU
Optimizing NNI: done in 91.4837 secs using 1195% CPU
Optimizing NNI: done in 91.0141 secs using 1195% CPU
Optimizing NNI: done in 91.1804 secs using 1196% CPU
Optimizing NNI: done in 104.219 secs using 1195% CPU
Optimizing NNI: done in 105.586 secs using 1196% CPU
Iteration 220 / LogL: -223336.024 / Time: 6h:33m:29s (2h:32m:41s left)
Optimizing NNI: done in 89.2347 secs using 1196% CPU
Optimizing NNI: done in 86.0275 secs using 1196% CPU
Optimizing NNI: done in 92.2001 secs using 1196% CPU
Optimizing NNI: done in 97.9419 secs using 1196% CPU
Estimate model parameters (epsilon = 0.100)
WARNING: The mixture model might be overfitting because some mixture weights are estimated close to zero
BETTER TREE FOUND at iteration 224: -223300.432
Optimizing NNI: done in 84.6981 secs using 1197% CPU
Optimizing NNI: done in 100.724 secs using 1196% CPU
Optimizing NNI: done in 89.5256 secs using 1196% CPU
Optimizing NNI: done in 87.6637 secs using 1196% CPU
Optimizing NNI: done in 79.9501 secs using 1196% CPU
Optimizing NNI: done in 91.2109 secs using 1196% CPU
Iteration 230 / LogL: -223307.394 / Time: 6h:48m:50s (2h:47m:46s left)
Optimizing NNI: done in 87.42 secs using 1196% CPU
Optimizing NNI: done in 105.122 secs using 1197% CPU
Optimizing NNI: done in 93.3389 secs using 1196% CPU
Optimizing NNI: done in 90.3484 secs using 1196% CPU
Optimizing NNI: done in 92.4208 secs using 1196% CPU
Optimizing NNI: done in 100.941 secs using 1196% CPU
Optimizing NNI: done in 94.2512 secs using 1196% CPU
Optimizing NNI: done in 127.297 secs using 1195% CPU
Optimizing NNI: done in 94.8956 secs using 1194% CPU
Optimizing NNI: done in 99.2423 secs using 1195% CPU
Iteration 240 / LogL: -223331.697 / Time: 7h:5m:21s (2h:29m:27s left)
Optimizing NNI: done in 100.789 secs using 1194% CPU
Optimizing NNI: done in 95.8585 secs using 1196% CPU
Optimizing NNI: done in 94.9617 secs using 1195% CPU
Optimizing NNI: done in 90.7494 secs using 1196% CPU
Optimizing NNI: done in 101.659 secs using 1197% CPU
Optimizing NNI: done in 88.1359 secs using 1196% CPU
Estimate model parameters (epsilon = 0.100)
WARNING: The mixture model might be overfitting because some mixture weights are estimated close to zero
BETTER TREE FOUND at iteration 246: -223293.239
Optimizing NNI: done in 84.447 secs using 1196% CPU
Optimizing NNI: done in 95.7659 secs using 1196% CPU
Optimizing NNI: done in 81.0614 secs using 1196% CPU
Optimizing NNI: done in 101.867 secs using 1196% CPU
Iteration 250 / LogL: -223311.372 / Time: 7h:21m:12s (2h:50m:3s left)
Log-likelihood cutoff on original alignment: -223432.207
Optimizing NNI: done in 100.567 secs using 1195% CPU
Optimizing NNI: done in 84.4897 secs using 1195% CPU
Optimizing NNI: done in 98.8636 secs using 1196% CPU
Optimizing NNI: done in 91.992 secs using 1194% CPU
Optimizing NNI: done in 84.1273 secs using 1194% CPU
Optimizing NNI: done in 90.7709 secs using 1194% CPU
Optimizing NNI: done in 90.2741 secs using 1194% CPU
Optimizing NNI: done in 95.1566 secs using 1193% CPU
Optimizing NNI: done in 89.1709 secs using 1195% CPU
Optimizing NNI: done in 91.7381 secs using 1195% CPU
Iteration 260 / LogL: -223317.609 / Time: 7h:36m:38s (2h:31m:35s left)
Optimizing NNI: done in 87.4768 secs using 1196% CPU
Optimizing NNI: done in 85.7367 secs using 1196% CPU
Optimizing NNI: done in 92.409 secs using 1196% CPU
Optimizing NNI: done in 89.1394 secs using 1195% CPU
Optimizing NNI: done in 81.2575 secs using 1196% CPU
Optimizing NNI: done in 94.1718 secs using 1196% CPU
Optimizing NNI: done in 98.1747 secs using 1197% CPU
Optimizing NNI: done in 82.6284 secs using 1196% CPU
Optimizing NNI: done in 91.7416 secs using 1196% CPU
Optimizing NNI: done in 92.9569 secs using 1193% CPU
Iteration 270 / LogL: -223305.313 / Time: 7h:51m:40s (2h:13m:14s left)
Optimizing NNI: done in 88.5647 secs using 1194% CPU
Optimizing NNI: done in 90.6715 secs using 1194% CPU
Optimizing NNI: done in 80.5697 secs using 1195% CPU
Optimizing NNI: done in 93.1388 secs using 1196% CPU
Optimizing NNI: done in 80.269 secs using 1196% CPU
Optimizing NNI: done in 92.6612 secs using 1196% CPU
Optimizing NNI: done in 99.1696 secs using 1196% CPU
Optimizing NNI: done in 83.0022 secs using 1196% CPU
Optimizing NNI: done in 89.3092 secs using 1196% CPU
Optimizing NNI: done in 106.067 secs using 1196% CPU
Iteration 280 / LogL: -223416.846 / Time: 8h:6m:50s (1h:55m:8s left)
Optimizing NNI: done in 99.4221 secs using 1196% CPU
Optimizing NNI: done in 92.9993 secs using 1195% CPU
Optimizing NNI: done in 89.4906 secs using 1195% CPU
Optimizing NNI: done in 96.4911 secs using 1194% CPU
Optimizing NNI: done in 98.5306 secs using 1196% CPU
Optimizing NNI: done in 92.5257 secs using 1196% CPU
Optimizing NNI: done in 89.6173 secs using 1196% CPU
Optimizing NNI: done in 101.995 secs using 1197% CPU
Optimizing NNI: done in 98.3983 secs using 1196% CPU
Optimizing NNI: done in 97.7261 secs using 1191% CPU
Iteration 290 / LogL: -223406.622 / Time: 8h:22m:54s (1h:37m:25s left)
Optimizing NNI: done in 86.4461 secs using 1196% CPU
Optimizing NNI: done in 78.4624 secs using 1196% CPU
Optimizing NNI: done in 103.839 secs using 1196% CPU
Optimizing NNI: done in 89.6491 secs using 1196% CPU
Optimizing NNI: done in 101.767 secs using 1196% CPU
Optimizing NNI: done in 82.4679 secs using 1195% CPU
Optimizing NNI: done in 98.4413 secs using 1194% CPU
Optimizing NNI: done in 84.5289 secs using 1195% CPU
Optimizing NNI: done in 96.9715 secs using 1195% CPU
Optimizing NNI: done in 89.8173 secs using 1195% CPU
Iteration 300 / LogL: -223352.006 / Time: 8h:38m:12s (1h:19m:42s left)
Log-likelihood cutoff on original alignment: -223432.207
NOTE: Bootstrap correlation coefficient of split occurrence frequencies: 0.964
NOTE: UFBoot does not converge, continue at least 100 more iterations
Optimizing NNI: done in 100.581 secs using 1194% CPU
Optimizing NNI: done in 84.5672 secs using 1197% CPU
Optimizing NNI: done in 104.418 secs using 1196% CPU
Optimizing NNI: done in 86.3772 secs using 1196% CPU
Estimate model parameters (epsilon = 0.100)
WARNING: The mixture model might be overfitting because some mixture weights are estimated close to zero
BETTER TREE FOUND at iteration 304: -223291.751
Optimizing NNI: done in 80.7832 secs using 1196% CPU
Optimizing NNI: done in 96.9384 secs using 1196% CPU
Optimizing NNI: done in 104.575 secs using 1194% CPU
Optimizing NNI: done in 94.6575 secs using 1195% CPU
Optimizing NNI: done in 93.7602 secs using 1196% CPU
Optimizing NNI: done in 93.7228 secs using 1194% CPU
Estimate model parameters (epsilon = 0.100)
WARNING: The mixture model might be overfitting because some mixture weights are estimated close to zero
BETTER TREE FOUND at iteration 310: -223290.971
Iteration 310 / LogL: -223290.971 / Time: 8h:54m:21s (2h:52m:53s left)
Optimizing NNI: done in 84.8103 secs using 1192% CPU
Optimizing NNI: done in 101.545 secs using 1195% CPU
Optimizing NNI: done in 93.558 secs using 1196% CPU
Optimizing NNI: done in 113.091 secs using 1196% CPU
Optimizing NNI: done in 98.9162 secs using 1195% CPU
Optimizing NNI: done in 88.6237 secs using 1194% CPU
Optimizing NNI: done in 80.8456 secs using 1196% CPU
Optimizing NNI: done in 91.2319 secs using 1195% CPU
Optimizing NNI: done in 109.354 secs using 1196% CPU
Optimizing NNI: done in 85.8811 secs using 1196% CPU
Iteration 320 / LogL: -223294.975 / Time: 9h:10m:15s (2h:35m:13s left)
Optimizing NNI: done in 97.9771 secs using 1197% CPU
Optimizing NNI: done in 96.9113 secs using 1196% CPU
Estimate model parameters (epsilon = 0.100)
WARNING: The mixture model might be overfitting because some mixture weights are estimated close to zero
BETTER TREE FOUND at iteration 322: -223289.138
Optimizing NNI: done in 91.978 secs using 1195% CPU
Optimizing NNI: done in 107.759 secs using 1196% CPU
Optimizing NNI: done in 91.9375 secs using 1195% CPU
Optimizing NNI: done in 82.7409 secs using 1195% CPU
Optimizing NNI: done in 87.8369 secs using 1196% CPU
Optimizing NNI: done in 84.9746 secs using 1196% CPU
Optimizing NNI: done in 84.8501 secs using 1192% CPU
Optimizing NNI: done in 93.2178 secs using 1196% CPU
Iteration 330 / LogL: -223313.990 / Time: 9h:25m:51s (2h:38m:12s left)
Optimizing NNI: done in 93.8422 secs using 1194% CPU
Optimizing NNI: done in 85.3892 secs using 1194% CPU
Optimizing NNI: done in 101.265 secs using 1196% CPU
Optimizing NNI: done in 92.7791 secs using 1195% CPU
Optimizing NNI: done in 92.132 secs using 1195% CPU
Optimizing NNI: done in 86.4043 secs using 1194% CPU
Optimizing NNI: done in 102.664 secs using 1195% CPU
Optimizing NNI: done in 95.0582 secs using 1195% CPU
Optimizing NNI: done in 95.1238 secs using 1196% CPU
Optimizing NNI: done in 107.333 secs using 1196% CPU
Iteration 340 / LogL: -223314.370 / Time: 9h:41m:49s (2h:20m:42s left)
Optimizing NNI: done in 84.8776 secs using 1196% CPU
Optimizing NNI: done in 97.6427 secs using 1194% CPU
Optimizing NNI: done in 88.6741 secs using 1194% CPU
Optimizing NNI: done in 99.5986 secs using 1196% CPU
Estimate model parameters (epsilon = 0.100)
WARNING: The mixture model might be overfitting because some mixture weights are estimated close to zero
BETTER TREE FOUND at iteration 344: -223286.676
Optimizing NNI: done in 85.6727 secs using 1196% CPU
Optimizing NNI: done in 89.8754 secs using 1196% CPU
Optimizing NNI: done in 92.5806 secs using 1196% CPU
Optimizing NNI: done in 99.2956 secs using 1196% CPU
Optimizing NNI: done in 97.642 secs using 1196% CPU
Optimizing NNI: done in 92.5416 secs using 1195% CPU
Iteration 350 / LogL: -223315.351 / Time: 9h:57m:34s (2h:40m:55s left)
Log-likelihood cutoff on original alignment: -223409.802
Optimizing NNI: done in 84.3119 secs using 1195% CPU
Optimizing NNI: done in 106.381 secs using 1196% CPU
Optimizing NNI: done in 92.162 secs using 1196% CPU
Optimizing NNI: done in 88.3237 secs using 1196% CPU
Optimizing NNI: done in 91.0917 secs using 1195% CPU
Optimizing NNI: done in 99.2788 secs using 1197% CPU
Optimizing NNI: done in 98.2237 secs using 1195% CPU
Optimizing NNI: done in 90.3531 secs using 1192% CPU
Optimizing NNI: done in 91.6527 secs using 1195% CPU
Optimizing NNI: done in 88.1076 secs using 1195% CPU
Iteration 360 / LogL: -223310.765 / Time: 10h:13m:14s (2h:23m:27s left)
Optimizing NNI: done in 109.632 secs using 1195% CPU
Optimizing NNI: done in 93.2626 secs using 1196% CPU
Optimizing NNI: done in 87.2077 secs using 1196% CPU
Optimizing NNI: done in 85.4668 secs using 1196% CPU
Optimizing NNI: done in 89.9305 secs using 1196% CPU
Optimizing NNI: done in 88.7241 secs using 1195% CPU
Optimizing NNI: done in 96.2059 secs using 1197% CPU
Optimizing NNI: done in 92.0335 secs using 1196% CPU
Optimizing NNI: done in 98.8369 secs using 1196% CPU
Optimizing NNI: done in 87.338 secs using 1194% CPU
Iteration 370 / LogL: -223326.963 / Time: 10h:28m:49s (2h:6m:5s left)
Optimizing NNI: done in 81.2141 secs using 1194% CPU
Estimate model parameters (epsilon = 0.100)
WARNING: The mixture model might be overfitting because some mixture weights are estimated close to zero
BETTER TREE FOUND at iteration 371: -223281.620
Optimizing NNI: done in 88.2861 secs using 1197% CPU
Optimizing NNI: done in 92.2509 secs using 1196% CPU
Optimizing NNI: done in 98.5335 secs using 1196% CPU
Optimizing NNI: done in 90.7891 secs using 1196% CPU
Optimizing NNI: done in 92.9278 secs using 1195% CPU
Optimizing NNI: done in 94.5257 secs using 1194% CPU
Optimizing NNI: done in 89.8525 secs using 1194% CPU
Optimizing NNI: done in 84.7405 secs using 1196% CPU
Optimizing NNI: done in 93.959 secs using 1194% CPU
Iteration 380 / LogL: -223330.374 / Time: 10h:44m:12s (2h:34m:39s left)
Optimizing NNI: done in 88.9606 secs using 1196% CPU
Optimizing NNI: done in 91.7909 secs using 1194% CPU
Optimizing NNI: done in 88.0012 secs using 1194% CPU
Optimizing NNI: done in 99.5155 secs using 1196% CPU
Optimizing NNI: done in 91.8061 secs using 1195% CPU
Optimizing NNI: done in 87.5242 secs using 1196% CPU
Optimizing NNI: done in 91.5577 secs using 1196% CPU
Optimizing NNI: done in 76.1236 secs using 1196% CPU
Optimizing NNI: done in 89.3655 secs using 1195% CPU
Optimizing NNI: done in 88.4006 secs using 1196% CPU
Iteration 390 / LogL: -223332.696 / Time: 10h:59m:12s (2h:17m:14s left)
Optimizing NNI: done in 89.37 secs using 1197% CPU
Optimizing NNI: done in 93.0229 secs using 1196% CPU
Optimizing NNI: done in 101.163 secs using 1196% CPU
Optimizing NNI: done in 82.5443 secs using 1196% CPU
Optimizing NNI: done in 98.6338 secs using 1197% CPU
Optimizing NNI: done in 89.665 secs using 1197% CPU
Optimizing NNI: done in 79.3089 secs using 1195% CPU
Optimizing NNI: done in 94.1755 secs using 1194% CPU
Optimizing NNI: done in 95.6464 secs using 1196% CPU
Optimizing NNI: done in 93.0811 secs using 1195% CPU
Iteration 400 / LogL: -223310.047 / Time: 11h:14m:35s (2h:0m:1s left)
Log-likelihood cutoff on original alignment: -223409.802
NOTE: Bootstrap correlation coefficient of split occurrence frequencies: 0.963
NOTE: UFBoot does not converge, continue at least 100 more iterations
Optimizing NNI: done in 99.9018 secs using 1195% CPU
Optimizing NNI: done in 83.7504 secs using 1195% CPU
Optimizing NNI: done in 105.789 secs using 1195% CPU
Optimizing NNI: done in 90.1094 secs using 1196% CPU
Optimizing NNI: done in 94.1224 secs using 1196% CPU
Optimizing NNI: done in 97.4129 secs using 1196% CPU
Optimizing NNI: done in 98.262 secs using 1196% CPU
Optimizing NNI: done in 89.12 secs using 1196% CPU
Optimizing NNI: done in 107.061 secs using 1196% CPU
Optimizing NNI: done in 97.1955 secs using 1196% CPU
Iteration 410 / LogL: -223301.043 / Time: 11h:30m:48s (2h:31m:59s left)
Optimizing NNI: done in 92.0188 secs using 1196% CPU
Optimizing NNI: done in 90.338 secs using 1196% CPU
Optimizing NNI: done in 106.484 secs using 1197% CPU
Optimizing NNI: done in 85.9716 secs using 1196% CPU
Optimizing NNI: done in 96.0006 secs using 1197% CPU
Optimizing NNI: done in 99.3101 secs using 1196% CPU
Optimizing NNI: done in 98.9599 secs using 1196% CPU
Optimizing NNI: done in 95.913 secs using 1196% CPU
Optimizing NNI: done in 90.4602 secs using 1196% CPU
Optimizing NNI: done in 107.794 secs using 1196% CPU
Iteration 420 / LogL: -223299.473 / Time: 11h:46m:59s (2h:14m:57s left)
Optimizing NNI: done in 88.5066 secs using 1196% CPU
Optimizing NNI: done in 82.9542 secs using 1196% CPU
Optimizing NNI: done in 90.0637 secs using 1196% CPU
Optimizing NNI: done in 91.6578 secs using 1196% CPU
Optimizing NNI: done in 90.9303 secs using 1196% CPU
Optimizing NNI: done in 102.036 secs using 1196% CPU
Optimizing NNI: done in 91.6625 secs using 1196% CPU
Optimizing NNI: done in 94.3322 secs using 1196% CPU
Optimizing NNI: done in 87.6355 secs using 1196% CPU
Optimizing NNI: done in 93.3874 secs using 1196% CPU
Iteration 430 / LogL: -223332.614 / Time: 12h:2m:19s (1h:57m:50s left)
Optimizing NNI: done in 89.6903 secs using 1197% CPU
Optimizing NNI: done in 96.6726 secs using 1196% CPU
Optimizing NNI: done in 87.3962 secs using 1196% CPU
Optimizing NNI: done in 97.7234 secs using 1196% CPU
Optimizing NNI: done in 90.6845 secs using 1196% CPU
Optimizing NNI: done in 99.5106 secs using 1196% CPU
Optimizing NNI: done in 101.95 secs using 1197% CPU
Optimizing NNI: done in 89.3335 secs using 1196% CPU
Optimizing NNI: done in 102.537 secs using 1193% CPU
Optimizing NNI: done in 99.7327 secs using 1194% CPU
Iteration 440 / LogL: -223352.852 / Time: 12h:18m:21s (1h:40m:54s left)
Optimizing NNI: done in 91.5525 secs using 1194% CPU
Optimizing NNI: done in 89.1364 secs using 1196% CPU
Optimizing NNI: done in 98.8246 secs using 1196% CPU
Estimate model parameters (epsilon = 0.100)
WARNING: The mixture model might be overfitting because some mixture weights are estimated close to zero
BETTER TREE FOUND at iteration 443: -223279.214
Optimizing NNI: done in 93.6385 secs using 1196% CPU
Optimizing NNI: done in 83.959 secs using 1196% CPU
Optimizing NNI: done in 97.0349 secs using 1196% CPU
Optimizing NNI: done in 103.962 secs using 1196% CPU
Optimizing NNI: done in 91.9115 secs using 1196% CPU
Optimizing NNI: done in 85.7734 secs using 1196% CPU
Optimizing NNI: done in 88.2879 secs using 1196% CPU
Iteration 450 / LogL: -223284.762 / Time: 12h:34m:7s (2h:36m:10s left)
Log-likelihood cutoff on original alignment: -223409.802
Optimizing NNI: done in 94.0638 secs using 1196% CPU
Optimizing NNI: done in 96.1079 secs using 1196% CPU
Optimizing NNI: done in 86.2209 secs using 1195% CPU
Optimizing NNI: done in 97.6741 secs using 1195% CPU
Optimizing NNI: done in 100.477 secs using 1196% CPU
Optimizing NNI: done in 90.8869 secs using 1195% CPU
Optimizing NNI: done in 90.6742 secs using 1192% CPU
Optimizing NNI: done in 95.2679 secs using 1194% CPU
Optimizing NNI: done in 83.0598 secs using 1196% CPU
Optimizing NNI: done in 96.0195 secs using 1195% CPU
Iteration 460 / LogL: -223325.760 / Time: 12h:49m:49s (2h:19m:11s left)
Optimizing NNI: done in 93.4377 secs using 1194% CPU
Optimizing NNI: done in 88.9951 secs using 1194% CPU
Optimizing NNI: done in 86.4923 secs using 1196% CPU
Optimizing NNI: done in 100.72 secs using 1196% CPU
Optimizing NNI: done in 84.3215 secs using 1196% CPU
Optimizing NNI: done in 82.9965 secs using 1197% CPU
Optimizing NNI: done in 93.8197 secs using 1196% CPU
Optimizing NNI: done in 89.177 secs using 1196% CPU
Optimizing NNI: done in 91.0477 secs using 1195% CPU
Optimizing NNI: done in 90.7502 secs using 1196% CPU
Iteration 470 / LogL: -223308.624 / Time: 13h:4m:58s (2h:2m:9s left)
Optimizing NNI: done in 86.4622 secs using 1196% CPU
Optimizing NNI: done in 89.4284 secs using 1196% CPU
Optimizing NNI: done in 85.5886 secs using 1197% CPU
Optimizing NNI: done in 81.7366 secs using 1196% CPU
Optimizing NNI: done in 80.6377 secs using 1195% CPU
Optimizing NNI: done in 89.7805 secs using 1193% CPU
Optimizing NNI: done in 76.4879 secs using 1196% CPU
Optimizing NNI: done in 91.6692 secs using 1196% CPU
Optimizing NNI: done in 81.3611 secs using 1194% CPU
Optimizing NNI: done in 104.923 secs using 1195% CPU
Iteration 480 / LogL: -223298.520 / Time: 13h:19m:34s (1h:45m:8s left)
Optimizing NNI: done in 91.3196 secs using 1194% CPU
Optimizing NNI: done in 91.5514 secs using 1195% CPU
Optimizing NNI: done in 88.1458 secs using 1196% CPU
Optimizing NNI: done in 96.2699 secs using 1195% CPU
Optimizing NNI: done in 88.3818 secs using 1196% CPU
Optimizing NNI: done in 85.4258 secs using 1196% CPU
Optimizing NNI: done in 88.1981 secs using 1196% CPU
Optimizing NNI: done in 96.6681 secs using 1194% CPU
Optimizing NNI: done in 96.1722 secs using 1194% CPU
Optimizing NNI: done in 106.316 secs using 1193% CPU
Iteration 490 / LogL: -223289.125 / Time: 13h:35m:10s (1h:28m:20s left)
Optimizing NNI: done in 94.493 secs using 1196% CPU
Optimizing NNI: done in 76.427 secs using 1197% CPU
Optimizing NNI: done in 95.3349 secs using 1196% CPU
Optimizing NNI: done in 91.5475 secs using 1194% CPU
Optimizing NNI: done in 83.9558 secs using 1192% CPU
Optimizing NNI: done in 89.3428 secs using 1195% CPU
Optimizing NNI: done in 85.7608 secs using 1194% CPU
Estimate model parameters (epsilon = 0.100)
WARNING: The mixture model might be overfitting because some mixture weights are estimated close to zero
BETTER TREE FOUND at iteration 497: -223274.618
Optimizing NNI: done in 96.8359 secs using 1192% CPU
Optimizing NNI: done in 86.9904 secs using 1194% CPU
Optimizing NNI: done in 93.9464 secs using 1196% CPU
Iteration 500 / LogL: -223308.819 / Time: 13h:50m:36s (2h:41m:26s left)
Log-likelihood cutoff on original alignment: -223409.802
NOTE: Bootstrap correlation coefficient of split occurrence frequencies: 0.982
NOTE: UFBoot does not converge, continue at least 100 more iterations
Optimizing NNI: done in 92.7093 secs using 1196% CPU
Optimizing NNI: done in 98.596 secs using 1195% CPU
Optimizing NNI: done in 97.1165 secs using 1193% CPU
Optimizing NNI: done in 84.9437 secs using 1194% CPU
Optimizing NNI: done in 98.0292 secs using 1194% CPU
Optimizing NNI: done in 98.0194 secs using 1197% CPU
Optimizing NNI: done in 87.9939 secs using 1195% CPU
Optimizing NNI: done in 90.7815 secs using 1196% CPU
Optimizing NNI: done in 94.0843 secs using 1194% CPU
Optimizing NNI: done in 96.6674 secs using 1194% CPU
Iteration 510 / LogL: -223288.103 / Time: 14h:6m:27s (2h:29m:38s left)
Optimizing NNI: done in 88.0347 secs using 1194% CPU
Optimizing NNI: done in 81.5081 secs using 1194% CPU
Optimizing NNI: done in 86.5931 secs using 1196% CPU
Optimizing NNI: done in 93.4054 secs using 1196% CPU
Optimizing NNI: done in 83.5281 secs using 1195% CPU
Optimizing NNI: done in 93.5232 secs using 1194% CPU
Optimizing NNI: done in 101.065 secs using 1196% CPU
Optimizing NNI: done in 89.7176 secs using 1196% CPU
Optimizing NNI: done in 92.5688 secs using 1196% CPU
Optimizing NNI: done in 88.5919 secs using 1196% CPU
Iteration 520 / LogL: -223301.477 / Time: 14h:21m:33s (2h:12m:47s left)
Optimizing NNI: done in 87.248 secs using 1195% CPU
Optimizing NNI: done in 116.606 secs using 1196% CPU
Optimizing NNI: done in 82.4884 secs using 1194% CPU
Optimizing NNI: done in 81.6384 secs using 1194% CPU
Optimizing NNI: done in 98.5419 secs using 1195% CPU
Optimizing NNI: done in 81.7284 secs using 1196% CPU
Optimizing NNI: done in 100.09 secs using 1193% CPU
Optimizing NNI: done in 85.1911 secs using 1194% CPU
Optimizing NNI: done in 104.004 secs using 1196% CPU
Optimizing NNI: done in 77.3325 secs using 1195% CPU
Iteration 530 / LogL: -223296.080 / Time: 14h:36m:56s (1h:56m:1s left)
Optimizing NNI: done in 94.2579 secs using 1196% CPU
Optimizing NNI: done in 94.4997 secs using 1194% CPU
Optimizing NNI: done in 92.3542 secs using 1195% CPU
Optimizing NNI: done in 87.6038 secs using 1196% CPU
Optimizing NNI: done in 82.54 secs using 1196% CPU
Optimizing NNI: done in 85.6883 secs using 1195% CPU
Optimizing NNI: done in 83.9346 secs using 1192% CPU
Optimizing NNI: done in 89.9159 secs using 1196% CPU
Optimizing NNI: done in 79.899 secs using 1195% CPU
Optimizing NNI: done in 85.6178 secs using 1197% CPU
Iteration 540 / LogL: -223302.125 / Time: 14h:51m:40s (1h:39m:14s left)
Optimizing NNI: done in 89.0105 secs using 1196% CPU
Optimizing NNI: done in 105.468 secs using 1196% CPU
Optimizing NNI: done in 90.9058 secs using 1195% CPU
Optimizing NNI: done in 85.0322 secs using 1194% CPU
Optimizing NNI: done in 86.4207 secs using 1196% CPU
Optimizing NNI: done in 97.3717 secs using 1195% CPU
Optimizing NNI: done in 86.713 secs using 1195% CPU
Optimizing NNI: done in 85.9746 secs using 1195% CPU
Optimizing NNI: done in 90.1471 secs using 1196% CPU
Optimizing NNI: done in 89.9927 secs using 1195% CPU
Iteration 550 / LogL: -223283.421 / Time: 15h:6m:55s (1h:22m:35s left)
Log-likelihood cutoff on original alignment: -223409.802
Optimizing NNI: done in 88.0506 secs using 1196% CPU
Optimizing NNI: done in 92.1585 secs using 1196% CPU
Optimizing NNI: done in 80.2752 secs using 1196% CPU
Optimizing NNI: done in 101.363 secs using 1196% CPU
Optimizing NNI: done in 80.8781 secs using 1197% CPU
Optimizing NNI: done in 83.4996 secs using 1196% CPU
Optimizing NNI: done in 84.9016 secs using 1195% CPU
Optimizing NNI: done in 91.1982 secs using 1196% CPU
Optimizing NNI: done in 86.8386 secs using 1195% CPU
Optimizing NNI: done in 88.6196 secs using 1196% CPU
Iteration 560 / LogL: -223289.736 / Time: 15h:21m:44s (1h:5m:56s left)
Optimizing NNI: done in 93.4766 secs using 1194% CPU
Optimizing NNI: done in 88.7376 secs using 1193% CPU
Optimizing NNI: done in 96.3664 secs using 1196% CPU
Optimizing NNI: done in 85.4479 secs using 1196% CPU
Optimizing NNI: done in 93.4545 secs using 1195% CPU
Optimizing NNI: done in 99.3222 secs using 1196% CPU
Optimizing NNI: done in 75.8403 secs using 1196% CPU
Optimizing NNI: done in 97.5001 secs using 1195% CPU
Optimizing NNI: done in 88.4535 secs using 1196% CPU
Optimizing NNI: done in 93.9881 secs using 1196% CPU
Iteration 570 / LogL: -223308.838 / Time: 15h:37m:4s (0h:49m:24s left)
Optimizing NNI: done in 95.4811 secs using 1194% CPU
Optimizing NNI: done in 98.9954 secs using 1196% CPU
Optimizing NNI: done in 77.8586 secs using 1196% CPU
Optimizing NNI: done in 96.5204 secs using 1196% CPU
Optimizing NNI: done in 81.9406 secs using 1196% CPU
Optimizing NNI: done in 88.9891 secs using 1196% CPU
Optimizing NNI: done in 97.9346 secs using 1196% CPU
Optimizing NNI: done in 87.3826 secs using 1196% CPU
Optimizing NNI: done in 88.1527 secs using 1194% CPU
Optimizing NNI: done in 91.9411 secs using 1195% CPU
Iteration 580 / LogL: -223308.893 / Time: 15h:52m:17s (0h:32m:53s left)
Optimizing NNI: done in 83.1867 secs using 1197% CPU
Optimizing NNI: done in 94.1435 secs using 1196% CPU
Optimizing NNI: done in 91.3613 secs using 1195% CPU
Optimizing NNI: done in 89.0536 secs using 1195% CPU
Optimizing NNI: done in 92.015 secs using 1196% CPU
Optimizing NNI: done in 93.8978 secs using 1197% CPU
Optimizing NNI: done in 96.3525 secs using 1196% CPU
Optimizing NNI: done in 94.1294 secs using 1196% CPU
Optimizing NNI: done in 93.6114 secs using 1196% CPU
Optimizing NNI: done in 84.9355 secs using 1195% CPU
Iteration 590 / LogL: -223289.733 / Time: 16h:7m:38s (0h:16m:25s left)
Optimizing NNI: done in 88.4739 secs using 1196% CPU
Optimizing NNI: done in 90.4478 secs using 1196% CPU
Optimizing NNI: done in 89.1995 secs using 1196% CPU
Optimizing NNI: done in 92.8707 secs using 1194% CPU
Optimizing NNI: done in 84.4702 secs using 1195% CPU
Optimizing NNI: done in 87.0275 secs using 1197% CPU
Optimizing NNI: done in 94.2456 secs using 1194% CPU
Optimizing NNI: done in 96.0844 secs using 1193% CPU
Optimizing NNI: done in 79.6219 secs using 1196% CPU
Optimizing NNI: done in 89.8793 secs using 1194% CPU
Iteration 600 / LogL: -223306.615 / Time: 16h:22m:38s (0h:0m:0s left)
Log-likelihood cutoff on original alignment: -223409.802
NOTE: Bootstrap correlation coefficient of split occurrence frequencies: 0.984
NOTE: UFBoot does not converge, continue at least 100 more iterations
Optimizing NNI: done in 86.9341 secs using 1195% CPU
Optimizing NNI: done in 88.9897 secs using 1193% CPU
Optimizing NNI: done in 105.217 secs using 1196% CPU
Optimizing NNI: done in 94.7023 secs using 1195% CPU
Optimizing NNI: done in 97.3214 secs using 1196% CPU
Optimizing NNI: done in 93.4181 secs using 1195% CPU
Optimizing NNI: done in 89.366 secs using 1194% CPU
Optimizing NNI: done in 84.6306 secs using 1196% CPU
Optimizing NNI: done in 80.4767 secs using 1194% CPU
Optimizing NNI: done in 83.7673 secs using 1197% CPU
Iteration 610 / LogL: -223299.283 / Time: 16h:37m:55s (2h:27m:27s left)
Optimizing NNI: done in 103.11 secs using 1196% CPU
Optimizing NNI: done in 92.1522 secs using 1196% CPU
Estimate model parameters (epsilon = 0.100)
WARNING: The mixture model might be overfitting because some mixture weights are estimated close to zero
BETTER TREE FOUND at iteration 612: -223274.063
Optimizing NNI: done in 83.1979 secs using 1194% CPU
Optimizing NNI: done in 90.8626 secs using 1196% CPU
Optimizing NNI: done in 99.7735 secs using 1196% CPU
Optimizing NNI: done in 89.6733 secs using 1196% CPU
Optimizing NNI: done in 80.5224 secs using 1195% CPU
Optimizing NNI: done in 91.1053 secs using 1196% CPU
Optimizing NNI: done in 91.6583 secs using 1193% CPU
Optimizing NNI: done in 95.6979 secs using 1195% CPU
Iteration 620 / LogL: -223282.449 / Time: 16h:53m:30s (2h:30m:37s left)
Optimizing NNI: done in 83.6938 secs using 1194% CPU
Optimizing NNI: done in 85.665 secs using 1195% CPU
Optimizing NNI: done in 86.7492 secs using 1196% CPU
Optimizing NNI: done in 106.463 secs using 1196% CPU
Optimizing NNI: done in 76.2055 secs using 1197% CPU
Optimizing NNI: done in 99.3774 secs using 1196% CPU
Optimizing NNI: done in 79.7587 secs using 1197% CPU
Optimizing NNI: done in 94.6071 secs using 1196% CPU
Optimizing NNI: done in 87.5507 secs using 1196% CPU
Optimizing NNI: done in 95.3271 secs using 1196% CPU
Iteration 630 / LogL: -223304.125 / Time: 17h:8m:33s (2h:14m:4s left)
Optimizing NNI: done in 86.0662 secs using 1195% CPU
Optimizing NNI: done in 87.1217 secs using 1196% CPU
Optimizing NNI: done in 92.0891 secs using 1195% CPU
Optimizing NNI: done in 86.9724 secs using 1197% CPU
Optimizing NNI: done in 96.8399 secs using 1195% CPU
Optimizing NNI: done in 93.6881 secs using 1195% CPU
Optimizing NNI: done in 102.75 secs using 1194% CPU
Optimizing NNI: done in 90.443 secs using 1194% CPU
Optimizing NNI: done in 78.8317 secs using 1196% CPU
Optimizing NNI: done in 82.3716 secs using 1195% CPU
Iteration 640 / LogL: -223312.939 / Time: 17h:23m:39s (1h:57m:34s left)
Optimizing NNI: done in 100.21 secs using 1197% CPU
Optimizing NNI: done in 83.9402 secs using 1195% CPU
Optimizing NNI: done in 91.8207 secs using 1196% CPU
Optimizing NNI: done in 85.2256 secs using 1196% CPU
Optimizing NNI: done in 84.7495 secs using 1196% CPU
Optimizing NNI: done in 88.9463 secs using 1195% CPU
Optimizing NNI: done in 92.4094 secs using 1196% CPU
Optimizing NNI: done in 104.141 secs using 1194% CPU
Optimizing NNI: done in 91.4338 secs using 1195% CPU
Optimizing NNI: done in 93.0766 secs using 1195% CPU
Iteration 650 / LogL: -223288.888 / Time: 17h:39m:3s (1h:41m:9s left)
Log-likelihood cutoff on original alignment: -223409.802
Optimizing NNI: done in 97.1265 secs using 1196% CPU
Optimizing NNI: done in 97.7697 secs using 1195% CPU
Optimizing NNI: done in 91.2593 secs using 1195% CPU
Optimizing NNI: done in 90.8764 secs using 1196% CPU
Optimizing NNI: done in 98.3429 secs using 1196% CPU
Optimizing NNI: done in 87.8249 secs using 1195% CPU
Optimizing NNI: done in 94.253 secs using 1195% CPU
Optimizing NNI: done in 92.1241 secs using 1195% CPU
Optimizing NNI: done in 97.0807 secs using 1194% CPU
Optimizing NNI: done in 88.1752 secs using 1194% CPU
Iteration 660 / LogL: -223308.138 / Time: 17h:54m:50s (1h:24m:48s left)
Optimizing NNI: done in 84.3914 secs using 1197% CPU
Optimizing NNI: done in 91.0891 secs using 1196% CPU
Optimizing NNI: done in 94.6424 secs using 1194% CPU
Optimizing NNI: done in 89.988 secs using 1194% CPU
Optimizing NNI: done in 86.6651 secs using 1196% CPU
Optimizing NNI: done in 97.3436 secs using 1196% CPU
Optimizing NNI: done in 92.2767 secs using 1194% CPU
Optimizing NNI: done in 99.9795 secs using 1195% CPU
Optimizing NNI: done in 90.3987 secs using 1194% CPU
Optimizing NNI: done in 90.7886 secs using 1196% CPU
Iteration 670 / LogL: -223282.875 / Time: 18h:10m:16s (1h:8m:26s left)
Optimizing NNI: done in 95.1668 secs using 1194% CPU
Optimizing NNI: done in 82.2539 secs using 1195% CPU
Optimizing NNI: done in 97.7312 secs using 1195% CPU
Optimizing NNI: done in 96.0049 secs using 1195% CPU
Optimizing NNI: done in 94.9627 secs using 1195% CPU
Optimizing NNI: done in 83.2814 secs using 1196% CPU
Optimizing NNI: done in 86.563 secs using 1195% CPU
Optimizing NNI: done in 105.736 secs using 1196% CPU
Estimate model parameters (epsilon = 0.100)
WARNING: The mixture model might be overfitting because some mixture weights are estimated close to zero
BETTER TREE FOUND at iteration 678: -223273.807
Optimizing NNI: done in 88.24 secs using 1196% CPU
Optimizing NNI: done in 88.3645 secs using 1195% CPU
Iteration 680 / LogL: -223299.055 / Time: 18h:25m:52s (2h:39m:35s left)
Optimizing NNI: done in 97.0954 secs using 1196% CPU
Optimizing NNI: done in 84.7878 secs using 1195% CPU
Optimizing NNI: done in 89.8173 secs using 1196% CPU
Optimizing NNI: done in 88.6693 secs using 1195% CPU
Optimizing NNI: done in 89.1226 secs using 1195% CPU
Optimizing NNI: done in 96.3981 secs using 1194% CPU
Optimizing NNI: done in 85.9022 secs using 1196% CPU
Optimizing NNI: done in 90.5079 secs using 1196% CPU
Optimizing NNI: done in 97.1127 secs using 1195% CPU
Optimizing NNI: done in 90.9969 secs using 1195% CPU
Iteration 690 / LogL: -223278.396 / Time: 18h:41m:11s (2h:23m:11s left)
Optimizing NNI: done in 94.677 secs using 1193% CPU
Optimizing NNI: done in 91.8665 secs using 1197% CPU
Optimizing NNI: done in 91.9883 secs using 1195% CPU
Optimizing NNI: done in 81.4783 secs using 1195% CPU
Optimizing NNI: done in 91.257 secs using 1196% CPU
Optimizing NNI: done in 83.7855 secs using 1196% CPU
Optimizing NNI: done in 87.2938 secs using 1196% CPU
Optimizing NNI: done in 76.7251 secs using 1195% CPU
Optimizing NNI: done in 87.5057 secs using 1195% CPU
Optimizing NNI: done in 91.7595 secs using 1194% CPU
Iteration 700 / LogL: -223282.007 / Time: 18h:55m:58s (2h:6m:44s left)
Log-likelihood cutoff on original alignment: -223409.802
NOTE: Bootstrap correlation coefficient of split occurrence frequencies: 0.989
NOTE: UFBoot does not converge, continue at least 100 more iterations
Optimizing NNI: done in 90.1311 secs using 1196% CPU
Optimizing NNI: done in 80.004 secs using 1196% CPU
Optimizing NNI: done in 88.0922 secs using 1195% CPU
Optimizing NNI: done in 87.5388 secs using 1194% CPU
Optimizing NNI: done in 94.6031 secs using 1195% CPU
Optimizing NNI: done in 95.477 secs using 1195% CPU
Optimizing NNI: done in 80.9434 secs using 1194% CPU
Optimizing NNI: done in 94.6002 secs using 1196% CPU
Optimizing NNI: done in 91.6217 secs using 1195% CPU
Optimizing NNI: done in 88.6838 secs using 1196% CPU
Iteration 710 / LogL: -223307.942 / Time: 19h:11m:2s (2h:26m:5s left)
Optimizing NNI: done in 89.0653 secs using 1195% CPU
Optimizing NNI: done in 98.7517 secs using 1197% CPU
Optimizing NNI: done in 94.9351 secs using 1195% CPU
Optimizing NNI: done in 88.1399 secs using 1196% CPU
Optimizing NNI: done in 82.7654 secs using 1196% CPU
Optimizing NNI: done in 80.9088 secs using 1196% CPU
Optimizing NNI: done in 86.5047 secs using 1196% CPU
Optimizing NNI: done in 100.598 secs using 1195% CPU
Optimizing NNI: done in 99.7841 secs using 1194% CPU
Optimizing NNI: done in 94.5354 secs using 1195% CPU
Iteration 720 / LogL: -223303.283 / Time: 19h:26m:26s (2h:9m:46s left)
Optimizing NNI: done in 89.9925 secs using 1195% CPU
Optimizing NNI: done in 102.577 secs using 1196% CPU
Optimizing NNI: done in 90.4475 secs using 1194% CPU
Optimizing NNI: done in 96.138 secs using 1193% CPU
Optimizing NNI: done in 88.4874 secs using 1197% CPU
Optimizing NNI: done in 100.551 secs using 1195% CPU
Optimizing NNI: done in 86.4043 secs using 1196% CPU
Optimizing NNI: done in 94.4836 secs using 1195% CPU
Optimizing NNI: done in 89.5858 secs using 1196% CPU
Optimizing NNI: done in 84.0797 secs using 1196% CPU
Iteration 730 / LogL: -223293.272 / Time: 19h:41m:58s (1h:53m:29s left)
Optimizing NNI: done in 83.9055 secs using 1196% CPU
Optimizing NNI: done in 92.4207 secs using 1193% CPU
Optimizing NNI: done in 94.3305 secs using 1196% CPU
Optimizing NNI: done in 91.4487 secs using 1194% CPU
Optimizing NNI: done in 86.4333 secs using 1195% CPU
Optimizing NNI: done in 86.9861 secs using 1196% CPU
Optimizing NNI: done in 101.615 secs using 1196% CPU
Optimizing NNI: done in 89.1009 secs using 1196% CPU
Optimizing NNI: done in 91.1509 secs using 1196% CPU
Optimizing NNI: done in 112.745 secs using 1196% CPU
Iteration 740 / LogL: -223293.897 / Time: 19h:57m:37s (1h:37m:13s left)
Optimizing NNI: done in 85.9087 secs using 1196% CPU
Optimizing NNI: done in 98.0857 secs using 1194% CPU
Optimizing NNI: done in 91.5127 secs using 1195% CPU
Optimizing NNI: done in 82.7444 secs using 1194% CPU
Optimizing NNI: done in 82.7447 secs using 1196% CPU
Optimizing NNI: done in 97.6081 secs using 1195% CPU
Optimizing NNI: done in 86.5769 secs using 1197% CPU
Optimizing NNI: done in 83.968 secs using 1197% CPU
Optimizing NNI: done in 93.7352 secs using 1195% CPU
Optimizing NNI: done in 92.3572 secs using 1194% CPU
Iteration 750 / LogL: -223298.503 / Time: 20h:12m:41s (1h:20m:56s left)
Log-likelihood cutoff on original alignment: -223409.802
Optimizing NNI: done in 92.6282 secs using 1193% CPU
Optimizing NNI: done in 89.6753 secs using 1196% CPU
Optimizing NNI: done in 95.7152 secs using 1195% CPU
Optimizing NNI: done in 96.5961 secs using 1196% CPU
Optimizing NNI: done in 93.1747 secs using 1196% CPU
Optimizing NNI: done in 90.848 secs using 1196% CPU
Optimizing NNI: done in 93.1899 secs using 1196% CPU
Optimizing NNI: done in 101.264 secs using 1196% CPU
Optimizing NNI: done in 93.9703 secs using 1197% CPU
Optimizing NNI: done in 90.0689 secs using 1196% CPU
Iteration 760 / LogL: -223288.357 / Time: 20h:28m:31s (1h:4m:44s left)
Optimizing NNI: done in 95.2451 secs using 1196% CPU
Optimizing NNI: done in 97.5033 secs using 1197% CPU
Optimizing NNI: done in 99.8267 secs using 1195% CPU
Optimizing NNI: done in 88.5211 secs using 1196% CPU
Optimizing NNI: done in 92.2834 secs using 1196% CPU
Optimizing NNI: done in 95.4491 secs using 1196% CPU
Optimizing NNI: done in 89.4323 secs using 1196% CPU
Optimizing NNI: done in 85.1008 secs using 1196% CPU
Optimizing NNI: done in 91.25 secs using 1196% CPU
Optimizing NNI: done in 82.5693 secs using 1197% CPU
Iteration 770 / LogL: -223314.339 / Time: 20h:43m:57s (0h:48m:31s left)
Optimizing NNI: done in 82.5376 secs using 1196% CPU
Optimizing NNI: done in 98.3993 secs using 1196% CPU
Optimizing NNI: done in 93.1305 secs using 1195% CPU
Optimizing NNI: done in 97.347 secs using 1196% CPU
Optimizing NNI: done in 104.425 secs using 1196% CPU
Optimizing NNI: done in 94.4003 secs using 1196% CPU
Optimizing NNI: done in 90.0225 secs using 1196% CPU
Optimizing NNI: done in 96.9539 secs using 1196% CPU
Optimizing NNI: done in 91.4459 secs using 1193% CPU
Optimizing NNI: done in 82.2444 secs using 1195% CPU
Iteration 780 / LogL: -223293.709 / Time: 20h:59m:37s (0h:32m:20s left)
Optimizing NNI: done in 97.1871 secs using 1196% CPU
Optimizing NNI: done in 94.2875 secs using 1197% CPU
Optimizing NNI: done in 104.577 secs using 1197% CPU
Optimizing NNI: done in 100.318 secs using 1196% CPU
Optimizing NNI: done in 89.8139 secs using 1196% CPU
Optimizing NNI: done in 85.8704 secs using 1194% CPU
Optimizing NNI: done in 83.7843 secs using 1196% CPU
Optimizing NNI: done in 102.337 secs using 1195% CPU
Optimizing NNI: done in 94.1207 secs using 1196% CPU
Optimizing NNI: done in 84.0944 secs using 1196% CPU
Iteration 790 / LogL: -223343.722 / Time: 21h:15m:23s (0h:16m:9s left)
Optimizing NNI: done in 87.1834 secs using 1196% CPU
Optimizing NNI: done in 90.5789 secs using 1195% CPU
Optimizing NNI: done in 94.5715 secs using 1194% CPU
Optimizing NNI: done in 93.3494 secs using 1196% CPU
Optimizing NNI: done in 98.0338 secs using 1195% CPU
Optimizing NNI: done in 78.265 secs using 1195% CPU
Optimizing NNI: done in 95.3369 secs using 1195% CPU
Optimizing NNI: done in 103.4 secs using 1196% CPU
Optimizing NNI: done in 102.855 secs using 1195% CPU
Optimizing NNI: done in 96.6496 secs using 1195% CPU
Iteration 800 / LogL: -223328.056 / Time: 21h:31m:12s (0h:0m:0s left)
Log-likelihood cutoff on original alignment: -223409.802
NOTE: Bootstrap correlation coefficient of split occurrence frequencies: 0.993
TREE SEARCH COMPLETED AFTER 800 ITERATIONS / Time: 21h:31m:16s

--------------------------------------------------------------------
|                    FINALIZING TREE SEARCH                        |
--------------------------------------------------------------------
Performs final model parameters optimization
Estimate model parameters (epsilon = 0.010)
1. Initial log-likelihood: -223273.807
2. Current log-likelihood: -223273.768
3. Current log-likelihood: -223273.737
4. Current log-likelihood: -223273.674
5. Current log-likelihood: -223273.660
Optimal log-likelihood: -223273.658
Mixture weights: 0.024 0.025 0.024 0.000 0.029 0.024 0.019 0.181 0.129 0.021 0.093 0.060 0.049 0.004 0.015 0.023 0.088 0.146 0.011 0.032
Gamma shape alpha: 1.075
Parameters optimization took 5 rounds (31.615 sec)
WARNING: The mixture model might be overfitting because some mixture weights are estimated close to zero
BEST SCORE FOUND : -223273.658

Testing tree branches by SH-like aLRT with 1000 replicates...
Alternative NNI shows better log-likelihood -223273.368 > -223273.658
Alternative NNI shows better log-likelihood -223273.386 > -223273.658
Alternative NNI shows better log-likelihood -223273.639 > -223273.658
14.983 sec.
Creating bootstrap support values...
Split supports printed to NEXUS file CDK9accessoryNELFqueries_candidatesevaluee-10anyCDKs_50targetsclean.mafft.trimalgappyout.LGC20G.splits.nex
Total tree length: 392.685

Total number of iterations: 800
CPU time used for tree search: 917494.288 sec (254h:51m:34s)
Wall-clock time used for tree search: 77027.582 sec (21h:23m:47s)
Total CPU time used: 921562.617 sec (255h:59m:22s)
Total wall-clock time used: 77526.356 sec (21h:32m:6s)

Computing bootstrap consensus tree...
Reading input file CDK9accessoryNELFqueries_candidatesevaluee-10anyCDKs_50targetsclean.mafft.trimalgappyout.LGC20G.splits.nex...
491 taxa and 3591 splits.
Consensus tree written to CDK9accessoryNELFqueries_candidatesevaluee-10anyCDKs_50targetsclean.mafft.trimalgappyout.LGC20G.contree
Reading input trees file CDK9accessoryNELFqueries_candidatesevaluee-10anyCDKs_50targetsclean.mafft.trimalgappyout.LGC20G.contree
Log-likelihood of consensus tree: -223272.359

Analysis results written to: 
  IQ-TREE report:                CDK9accessoryNELFqueries_candidatesevaluee-10anyCDKs_50targetsclean.mafft.trimalgappyout.LGC20G.iqtree
  Maximum-likelihood tree:       CDK9accessoryNELFqueries_candidatesevaluee-10anyCDKs_50targetsclean.mafft.trimalgappyout.LGC20G.treefile
  Likelihood distances:          CDK9accessoryNELFqueries_candidatesevaluee-10anyCDKs_50targetsclean.mafft.trimalgappyout.LGC20G.mldist

Ultrafast bootstrap approximation results written to:
  Split support values:          CDK9accessoryNELFqueries_candidatesevaluee-10anyCDKs_50targetsclean.mafft.trimalgappyout.LGC20G.splits.nex
  Consensus tree:                CDK9accessoryNELFqueries_candidatesevaluee-10anyCDKs_50targetsclean.mafft.trimalgappyout.LGC20G.contree
  Screen log file:               CDK9accessoryNELFqueries_candidatesevaluee-10anyCDKs_50targetsclean.mafft.trimalgappyout.LGC20G.log

Date and Time: Mon Apr  8 00:05:04 2024
```
