## Supplementary material for "Evolution of promoter-proximal pausing enabled a new layer of transcription control": Other supplementary files.: CDKs_preliminaryfinal.mafft.trimalgappyout.LGC20G.mldist (part 1 of 3)

```
491
EP00023_Dictyostelium_discoideum_P005532_XP_639135.1_hypothetical_protein_DDB_G0283279_Dictyostelium_discoideum_AX4                                                                                                                                            0.0000000 3.4727015 2.3591128 3.6664280 3.4632094 1.9175619 3.3588356 1.8357603 2.5605574 3.4513808 1.7793760 3.4826030 3.5395438 3.6620337 3.6508099 3.3286079 3.1842240 2.4888858 3.4122935 2.2597374 1.8894023 3.6529958 3.7313216 2.9603742 2.3952858 3.5430757 2.1333218 3.1083673 2.9167225 3.5030973 2.5299252 2.8646072 3.5208504 2.8340130 2.3285453 3.0352910 2.1652301 3.6372459 3.4135894 3.6225662 1.9260947 2.9607859 2.0407938 3.0335450 2.5253492 3.4907455 3.1334792 2.8267582 3.7505584 3.3810128 0.8168579 2.5864948 3.7287926 2.4983626 2.8179616 2.9246654 3.1540928 3.2164430 2.0501912 3.0590267 3.0391514 3.1568002 2.8502263 3.2582849 2.3972583 2.5277798 3.5599900 2.3228759 3.0741734 2.8644744 2.6558869 2.5596848 2.8589056 2.7201758 2.4394292 3.4335742 2.9234036 2.1811007 3.2812725 2.6196455 2.8147276 4.1662286 2.6038138 2.9329775 2.3513564 2.7666023 3.3976720 2.6312429 2.7362043 1.8016419 3.0629840 1.8602648 3.8831239 3.4727063 2.5025175 1.8751859 3.5676380 3.5250291 4.0566782 2.5647806 3.4417411 3.5504586 3.6564854 2.0410300 3.4663881 1.8272216 2.6975330 3.1828499 3.2367020 2.9329698 2.7266947 3.0315886 3.1759356 2.7640877 2.9210368 3.1615179 2.2016725 2.0456116 2.7023005 3.3266248 2.2679845 3.2487606 3.2733957 3.2824354 3.7289712 3.8058731 2.8212972 3.0319829 3.4034441 3.0510283 3.2962544 3.2436791 2.2175241 4.3245243 2.7651443 4.1964178 4.2142583 3.3164320 3.1826199 2.7352059 3.0764788 2.2170654 2.9561232 3.2404940 3.9435867 3.3129092 2.9362493 3.6009202 3.4075032 4.3192340 3.1485436 3.8515080 3.5927325 3.2771553 3.2003716 3.1848283 2.6302299 3.1870773 2.7876096 3.8068136 3.4515026 3.2700020 3.2474207 3.3593238 3.1003870 2.7849448 3.0044471 3.3427149 3.2630907 3.4745621 3.2190378 2.7607605 2.4433516 3.0238017 2.9999753 3.3393948 2.7249246 3.4446901 3.2983527 3.1852518 2.4661603 2.3000151 2.6979008 2.5578804 3.0062236 3.6145640 3.4581168 3.4883973 2.4075972 3.1069397 2.7537949 3.1915565 3.1558614 2.5101803 2.5645332 4.3234208 2.5436393 2.2788256 2.4931523 3.2591194 2.8212859 3.1542875 3.0403020 2.2828536 1.8216657 3.2839469 3.4172765 3.3708759 3.6746899 2.4097200 2.5804100 2.6256141 3.2665006 3.6027725 3.0110831 3.8569332 2.9695910 3.2664537 2.8027027 3.0961253 2.6423983 2.6532475 1.8984931 3.8156825 2.8488295 1.8379405 2.6717061 2.5230119 2.7909127 3.0884697 3.1330327 3.0187202 3.0225807 3.0180905 3.3201794 3.0082660 3.0894248 3.7344097 3.5115467 3.3437583 2.9796810 3.1198533 2.7051893 3.0841038 3.0529233 2.5239999 3.0442219 3.3446435 3.0405506 2.1764918 3.0582074 2.8023286 2.3765382 2.8318544 2.6615916 3.2978988 3.1621515 3.4597543 3.4419021 3.3253459 3.1614935 3.2913977 3.4519357 3.1916701 3.3510037 2.3970670 3.5000051 2.1929113 3.8148554 3.2171619 2.4944046 2.7717747 2.3746496 2.8769130 1.3264381 2.0973796 2.8711060 2.8643380 2.7529910 2.6038859 2.8412807 1.9186350 2.8184272 2.3620423 2.5902365 2.6471764 1.3861222 2.8485378 2.7983253 2.7728984 2.6584197 2.0602493 1.8775734 2.7078237 3.0422435 3.5947687 3.1567110 3.0264982 2.7098036 3.9151290 3.4020688 3.6900099 3.1246043 3.1102946 3.2546625 3.0568022 3.9324233 3.6457765 2.5627430 3.5351587 3.4255954 3.7220697 3.2334455 3.2468029 3.8515178 3.2555585 3.8015252 3.5410083 3.4309186 3.6624045 3.9118080 3.3967096 3.5983670 3.2724310 3.5823956 3.4500473 3.1491413 2.6167188 3.2600970 3.3249051 3.5365489 4.1122556 3.7180351 3.5668820 3.2065077 3.3385509 3.2648523 3.0856400 3.2568512 3.8035547 3.6768113 3.2036167 3.0085327 1.8900073 3.1820063 3.5739808 2.4715378 3.2389881 3.2007252 3.1604765 3.0738007 3.5259763 3.5746663 3.7596117 3.0643004 3.3951901 4.0076989 3.4876198 3.4334997 3.0288651 3.4618664 3.7008939 3.6595191 3.0973905 3.0216119 3.6323372 2.1056872 4.1335145 3.3951175 3.5152282 2.1599949 3.3009114 3.5604628 2.8375665 3.7809220 3.1192982 3.0109942 2.3899924 3.2805322 3.5610950 3.5691206 3.5689896 3.8793162 3.0204716 3.6518138 3.4317904 3.1283489 3.5300531 3.1361634 3.3875359 2.4157883 3.4559702 3.3545300 3.5006690 3.5445022 3.3407035 3.1387596 2.3904112 3.5741964 3.6964063 3.5272259 3.1947176 3.2973807 3.3473217 4.1152860 2.2907006 3.3979247 3.2976621 3.6895213 3.9065735 3.3530388 3.5785448 3.0192926 2.9430173 3.3154164 3.1141973 4.1496462 3.3513720 1.9433893 3.4030198 3.4395136 3.4887150 1.8348186 3.3201483 3.4734267 3.4415602 3.4411336 3.4082360 4.1512790 3.0231529 3.7075162 3.6711137 3.1657780 3.4472849 3.3485727 2.0034745 3.4197393 3.5944543 1.8852442 3.0111279 6.6080019 6.5937878 5.3470794 4.6712484 4.8392319 6.3586840 6.3700892 6.2094376 5.9438744 6.6440680 6.8718930 6.9235552 5.7788666 7.4612612 6.8498893 4.6819801 7.6564244 7.4136076 6.2025046 7.3364756 6.6632602 4.3179585 6.9028983 3.5319534 4.7059951 6.6025023 7.0003202 5.8942041 7.0733197 6.1582915 6.7489830 7.5700636 6.0004083 7.6137840 7.5118662 7.4511755 4.8006331 5.4735303 7.6209122 6.4121238 6.1478421 6.1379880 6.7855617 6.2142797 7.1228849 5.8745727 5.6405280 5.9070558 6.7008933 5.4138167 5.8093929 
EP00023_Dictyostelium_discoideum_P010614_XP_644979.1_p34-cdc2_protein_Dictyostelium_discoideum_AX4                                                                                                                                                             3.4727015 0.0000000 2.7140695 3.7654709 3.5844319 3.1118531 3.4239226 3.0993389 2.7438892 3.7213063 3.1169322 3.6469258 3.7915501 3.7453981 3.6537086 3.5529275 1.7826907 3.3409684 3.5924886 3.4764435 2.8992059 1.7228352 3.6660152 3.4393023 3.0293435 3.6174815 2.9395872 1.2108051 3.0638457 1.9917178 3.6865998 2.8020238 4.0297928 3.3732298 2.9683939 3.1206156 3.2672483 3.8250166 3.3216289 3.6995461 3.0345013 3.1205988 2.8921094 3.4708466 3.1156541 3.0796086 3.2214682 3.1121978 3.3974308 3.6529470 3.3693860 2.8513730 3.3348614 3.0171816 3.7791313 2.8164558 3.2184431 3.0620178 3.2891721 2.8395717 3.2462663 3.3317702 2.9968790 3.1263603 2.9619215 3.5557090 2.5156368 3.0255489 3.0918962 3.3734245 3.1493160 3.2111868 3.3877897 3.4460822 3.6582076 3.7992309 3.1263894 3.2060844 3.2601405 3.2754496 3.1577701 4.1905629 3.2727963 3.3053367 3.3175056 3.1691823 3.2313533 3.2559062 3.1438324 3.1921546 3.3964189 2.9505632 2.9246403 3.5999874 3.1203231 2.8497150 3.8526286 3.6476585 3.5772287 2.7636204 3.4846226 3.5489932 3.7467488 3.1342934 3.5012700 3.1983021 3.3921148 3.1043953 3.6987780 3.7772697 2.9662057 2.8837889 3.4403713 2.9783412 2.9501286 3.5710323 3.3294681 3.1626545 2.9723965 1.6329736 3.4023404 3.6596891 3.2139086 3.9371166 2.3741873 4.2256977 3.9832141 3.6466419 2.4856883 3.4325972 3.4175159 3.5185636 3.2453494 3.9230640 3.6034908 3.8667660 3.8679820 3.5979649 3.2780364 3.3030329 3.1780196 3.4265031 3.1612061 3.4178814 3.5868930 3.3863434 3.0062769 1.3189190 3.5931815 2.8007900 2.8686331 3.1127772 3.3708110 3.2248026 3.5947834 1.6256676 3.5139910 4.2203813 4.0545486 4.1418550 4.1994812 3.1455897 3.3233268 3.3560012 3.3592814 3.3382645 3.3129411 3.0553122 3.1198882 3.3607943 3.7546214 3.0574591 3.3184734 3.6470985 3.5010648 1.5567794 3.2166076 4.0383645 3.7538343 2.9376632 2.9400247 2.4720310 2.9992838 3.4918033 4.0738791 3.6085605 3.0902401 4.2368833 2.9771939 3.3516728 3.0592799 3.7868385 3.6269549 3.1185654 2.9726699 2.7463324 3.5563537 3.2583306 3.2084063 3.5889783 3.6921412 3.2580353 3.3199026 3.2538274 3.2663869 3.6028927 3.5015936 3.4050900 3.8083644 3.2651392 2.8007699 2.7975843 2.8391138 1.5473316 3.0003591 3.1535004 3.3918310 3.6683522 3.3058830 2.9571268 3.4904396 3.4717743 3.2182593 3.4635284 3.1351463 2.9679878 3.0135815 3.0855378 3.2309792 3.3123930 3.2493144 3.1434618 2.9982136 2.9904443 3.6102173 3.3306728 2.9982874 3.6771750 3.5091775 3.1744227 4.1536038 2.9615499 3.0620983 3.9857623 3.3216663 3.6415758 3.5829415 4.0811047 3.1812752 2.9973296 3.1175899 3.5017398 2.9182021 2.7683451 3.3531416 3.7089210 4.0749392 3.7708227 3.2993577 2.4295483 3.4326218 2.8248044 3.0874574 3.3839340 3.6393629 2.9614780 3.3250304 2.9998245 3.6693448 3.4071556 2.8389641 3.1911979 2.8258936 3.3729501 3.0731459 3.7673655 3.2452121 3.0591641 2.9585154 2.6188653 3.1991513 3.1985717 2.9572186 2.8737790 3.1120091 3.0411873 3.0564398 3.3391802 2.7581981 3.1938747 3.1507027 3.1921918 3.2819676 3.1726288 3.2757268 3.2821755 3.0879134 3.2238096 2.9355043 3.9826828 3.8475730 3.5419561 3.2777460 2.1121137 3.5571398 3.1616366 3.5257692 3.5568216 2.9870241 3.5046943 3.6609893 3.6508253 3.3821415 3.5616777 3.4298233 2.0079985 3.4395622 3.8987541 3.6602576 3.9153754 3.9766203 3.5358768 3.9210714 3.7369886 3.9443529 3.4821889 3.4160276 3.4569582 3.3033152 3.0940742 3.4310508 3.7149939 3.5701644 3.2960884 3.3864683 3.5497543 2.9007150 2.5276864 2.9898652 3.3624908 4.1455600 3.2699109 3.3210617 3.1068655 3.3229069 3.7461849 3.3000304 3.5234118 3.7454412 3.5612198 3.4765402 3.3870586 3.2127724 2.7023809 3.2992816 3.3386441 3.3228063 3.7654362 3.3699498 3.3414859 3.1939499 3.5977573 3.6768534 1.9767337 4.0424339 3.6045166 3.8244138 2.8116104 3.2175741 4.0928091 3.5969822 3.7772814 3.1928856 3.1805023 3.8366870 3.2124768 3.6049929 3.4758774 3.2050073 3.7219650 3.6722221 3.2307668 4.6137766 3.1023352 4.0949718 3.6295103 4.5956864 4.1131903 3.8304327 3.9437903 3.7461555 3.1596708 3.7041611 3.2841583 3.4686381 4.4526555 3.7082736 3.5097645 3.5568221 3.8015895 3.5815264 3.7225846 3.0286638 3.2438839 3.3677392 2.9747647 3.6592665 3.9299503 3.6278224 3.9228049 3.5779914 3.3923490 3.6676502 3.5212940 3.5638404 3.5715219 2.6245368 4.1951447 2.9908491 3.7177048 3.3617707 3.6759317 2.8629585 3.5415118 3.6116621 3.5882544 3.5432583 3.4243448 4.2500396 3.7805388 3.4021327 3.4750490 3.6448881 3.5610143 4.3880363 3.0836401 3.3696550 3.4101179 3.4062446 3.4424359 7.4367131 4.9742644 5.5853523 5.0861754 4.7709225 6.0004377 6.1972906 6.1263581 5.7927699 6.8201602 5.4801415 5.7763221 6.1508979 7.1560177 5.7031231 4.8196268 6.1557591 5.8544679 5.0354141 5.9937098 5.2232399 4.3194021 6.1915042 3.5926322 5.0379076 5.2472083 6.3170641 6.1596860 5.4077050 5.4336004 6.4320129 6.8850894 6.0297988 7.0639261 5.5352643 5.8800296 5.0876760 5.2516398 6.9870659 5.4212726 6.1964984 5.6404848 5.5443124 6.3679735 6.2093880 5.3639997 5.9114408 4.7548823 5.5024163 5.0580297 4.9331282 
EP00023_Dictyostelium_discoideum_P012621_XP_647110.1_hypothetical_protein_DDB_G0268480_Dictyostelium_discoideum_AX4                                                                                                                                            2.3591128 2.7140695 0.0000000 3.5886030 3.3110914 2.2887781 3.3008804 2.2425209 3.0134633 3.5753388 2.1990805 3.4033315 3.4824454 3.4669588 3.4066433 3.7644526 2.9533629 2.3891742 3.5927808 2.3973935 2.2643677 3.1019766 3.7009411 3.4068349 2.1013951 3.9530484 2.5663145 2.5015505 3.2372640 2.9193066 2.9483785 2.8668197 3.7733233 3.0265627 2.6124134 2.5231394 2.5949668 3.5568389 3.5034941 4.1564609 2.0615281 2.5067532 2.3684948 3.3983971 2.4345869 3.6277899 3.1643729 3.4724514 3.5214824 3.6928004 2.1337240 3.2936455 4.2642370 2.8661701 3.7258062 3.0282333 2.8638572 3.2580253 2.4051989 2.7873872 3.1645240 3.5119316 3.2244862 3.2788721 2.6673023 2.5202074 3.1142356 2.5407978 2.7983490 3.4032241 2.3939413 3.1177739 3.4011466 3.1287274 2.6343529 3.6701706 2.6000089 2.4115473 3.5634261 3.0048737 3.0898525 4.4924543 2.6088902 2.9038756 2.4184952 3.1331317 2.5409674 2.9164544 3.1591737 2.3606776 2.2806457 2.1583104 3.7457970 3.4632571 2.5508974 2.0774904 3.3200549 3.6941638 3.9290540 3.0675472 3.3255079 3.3581969 3.5989646 2.2014661 3.3739000 2.2462004 2.9506242 3.5861623 3.6511920 3.3412117 3.3887417 3.1932149 3.2346275 2.7328986 3.2998747 2.4330205 2.8355918 2.4966282 3.1931533 3.0783556 2.6982492 2.6972782 3.0680507 3.5980692 3.2123407 3.8417996 2.8565854 3.1863047 3.0027528 3.3993051 3.2715829 3.1438823 2.7318390 4.1426987 3.2055110 3.7603908 4.0534086 3.6978424 3.8270057 2.5709595 3.2794761 2.4616199 3.0016634 3.5770441 4.0288982 2.6148257 3.2640268 3.0926414 3.4970710 3.8258276 3.1922334 3.2290353 3.8390154 3.7409417 3.7571553 2.9519909 3.2505718 3.5766813 3.3407814 4.5301272 4.4274977 3.0924206 3.4935689 3.3665409 3.6173266 2.4592670 3.2837718 3.0210819 3.5321217 3.4728027 3.6532720 2.9152111 2.3172127 3.0940835 3.0765349 2.6210315 2.3558790 3.7555249 3.9859905 3.2866025 2.8963729 2.0642578 2.8256257 2.3639514 3.7720592 3.6346973 3.6431334 3.9955375 2.6912211 3.4078989 3.0041176 3.3084580 2.7455225 2.3842636 3.1417848 4.1977773 3.5075562 2.1991118 2.2614705 3.3448930 3.3951256 3.3559350 2.8301471 2.4276262 2.4443331 3.6100993 2.8784466 3.5867159 3.4610035 2.2936335 3.2211070 3.1363599 3.3632928 3.4468085 2.9890393 3.6025197 3.5643250 2.6621189 3.1324672 2.4675759 2.5769502 3.3063635 2.4906264 3.6589028 3.1423707 2.1250846 3.0851630 2.9445441 3.2861164 2.7421566 3.3290410 2.2982009 3.2955165 2.6258081 3.8171532 2.5036383 3.4413283 3.0973851 3.5348539 2.5487541 3.4471074 2.6406550 3.5400984 3.8884747 2.3195658 2.5867907 3.4061427 3.6192631 3.5407079 2.3318858 3.0752441 3.1634401 1.8737643 3.3579249 2.6063787 4.3367047 4.3572341 3.6861750 3.1736742 3.0327009 3.5955422 3.2954147 3.2999184 2.8119476 3.2198230 2.9326190 3.4163509 2.7093915 4.0482493 3.6518206 3.0150749 3.4306116 2.4453596 3.4704424 2.0108091 2.6904885 2.6082903 2.9862535 3.1408498 2.0747204 3.6150310 2.2110743 3.2432885 1.2418776 3.2325770 2.9837628 2.3273000 2.3351040 2.6593562 3.2624786 3.0260635 2.0781840 2.5451529 3.1397211 3.3082735 3.5394263 3.2436318 3.0473898 3.8225399 4.0120537 3.6759424 3.7940536 3.2755867 3.2944881 3.5689066 3.1054301 3.6253179 4.1110215 2.7054372 3.8139164 3.8604771 3.4964787 3.5979036 3.7533210 4.1894472 3.2860027 4.2681912 3.3085443 3.9780281 3.4967540 4.5927349 3.5939970 3.8460419 3.8459813 3.7907154 3.6380221 3.7554049 2.9485830 3.3721041 3.6279047 3.9536297 3.8189745 3.9044656 3.4638145 3.4924934 3.5137948 2.9101084 2.6312989 3.6206375 3.4859029 4.0997691 2.8366383 3.1149215 2.2277796 3.2938279 3.2302275 2.2829539 3.2123296 3.0085740 3.9022610 3.4474303 3.6715590 3.6175744 3.3463294 3.2886828 4.0668982 3.8856512 3.6109974 3.7562432 3.4677255 3.5384005 3.4878981 3.3074808 2.9753149 3.7149995 4.0870374 2.9510242 3.8016836 4.0220413 3.6538743 2.7908147 3.6013173 3.8069456 3.3277800 3.6382662 3.1602334 2.6995990 2.6553795 3.5338559 3.7949955 4.2348136 3.4558980 4.1193057 2.9991126 3.6242827 3.9161226 3.7577010 3.7620373 3.9662483 3.6384384 2.4090789 4.2286845 3.4733327 3.8010442 3.6998225 4.2173647 3.6858276 2.5956083 3.8028970 3.9815573 4.1538286 3.4638797 3.2784233 3.1652213 3.7605688 2.4757097 3.4310956 3.5472825 3.6001096 3.7952846 3.9006746 3.3718845 2.5955562 3.5001583 3.7390937 3.5036274 3.9421774 3.6372791 2.3508200 3.7137359 3.9330922 3.8334423 2.2358128 3.7853842 3.7379351 3.6901608 3.7093219 4.1827645 4.1354184 3.2269913 3.9922653 3.7521603 3.6149644 3.9357129 3.8461285 2.2585192 3.6698389 3.6603766 2.3854100 3.7683578 7.3019039 5.9915402 5.9137579 4.5991159 4.8049372 6.2404905 6.5605433 6.1825976 6.6541185 7.2615378 6.7036265 6.7561473 5.9654976 7.7194596 6.4360156 4.2306208 7.5742206 6.7018408 5.5470550 6.9152530 7.1323676 3.9193335 5.9144537 3.2406032 5.1274482 5.9456358 6.0886733 7.0111326 6.0916170 6.3236617 7.1359465 6.9073941 5.9161430 7.2566385 6.1381559 6.2156852 4.7287732 5.3824916 7.3302988 5.8849733 5.8916647 6.7371392 6.4744982 6.8269492 7.7663932 5.5478471 5.5272796 5.5445763 6.4587136 5.3588236 5.4612958 
EP00260_Arabidopsis_thaliana_P002950_NP_001117490.1_Protein_kinase_superfamily_protein_Arabidopsis_thaliana                                                                                                                                                    3.6664280 3.7654709 3.5886030 0.0000000 0.7412649 3.4801897 0.6382867 3.1804467 2.3772006 1.3987037 3.3362808 1.0358613 1.3164995 0.7155802 0.9040207 3.7247311 3.7308554 3.3899798 3.3155250 3.0354369 3.9172560 4.2277208 3.5671581 2.7572564 3.5878136 3.5965088 4.0316720 3.2116916 2.4250318 3.8101307 3.7485444 3.3274986 3.5103829 3.4060815 3.9473402 3.8092175 3.6832301 3.7169035 3.5788466 3.0922607 3.2400775 2.9170343 3.8094721 2.6012204 3.7411771 2.7590901 3.1896300 3.0871196 3.7160130 3.6483715 3.8121612 2.7807374 3.7543417 2.5752951 3.3828366 3.1900628 3.9566828 2.8489053 4.0672396 3.1885526 3.0357297 3.0780572 2.6787076 2.7596608 3.5572960 3.7994148 4.2047009 4.1851192 3.4086800 3.4737386 3.5116964 2.8963570 3.1013380 3.0855622 4.0855627 4.2042133 3.7188561 3.6364063 3.6626507 2.7204792 2.9127509 4.0322012 3.4461375 3.5616230 3.8528341 2.6118579 4.0052759 2.5868784 2.6891324 3.7479936 3.6275780 3.2893947 4.2989082 0.9000595 3.5803690 3.3784333 1.2249722 1.6510105 1.9670362 2.6959006 1.0141967 1.2563183 1.4184654 3.3331820 1.2405239 3.4270918 3.3360755 4.4354965 3.1461043 3.3254257 3.1930586 3.8423213 2.8365607 2.9265930 3.0222329 3.3890131 3.4875308 3.5912210 2.6778265 3.8364891 3.7965058 3.8462745 3.8519248 3.4319474 4.2287829 3.9482924 3.9682966 3.8687188 4.1756698 3.6226449 3.5237063 2.9140704 4.2207098 4.0718646 4.1739327 3.7450537 4.0205186 3.4637565 3.2410810 3.5472905 3.0870457 3.5841202 3.3915403 3.4321575 3.8375076 3.7941961 2.9999005 4.0745817 3.7089890 4.1457756 2.7790248 3.5956357 4.1814770 4.0266284 4.0939293 4.2631713 3.7476877 3.6606831 3.6865620 3.8448752 4.5691836 3.6208526 3.7330821 3.5627484 3.6987037 3.8596212 3.4518187 3.5212424 3.8581255 3.3718717 3.2764083 2.7943730 3.9755762 2.6595719 3.2805418 4.3361232 3.5442320 3.2996259 3.0409427 2.7895356 2.6448077 3.4261429 2.9978670 3.7966245 3.8821501 3.8476613 3.6138189 4.2146827 4.0311881 2.6669029 3.3866029 3.3615529 3.9296241 3.7461775 3.1458848 4.9112365 2.9208542 3.4624375 3.8034261 3.5337964 3.6805785 3.4843873 3.9878412 3.7726094 3.9631755 3.8141268 3.7185121 4.0830610 3.7914920 3.8818003 2.3055119 2.7895190 3.2234055 4.2340607 3.3714271 4.1880971 3.6353965 3.5597169 2.7127274 4.0123251 3.7633912 3.4281208 3.7723274 3.6996027 2.5275290 3.3473587 2.6260679 2.4539196 3.0485576 4.0064369 3.7745299 3.6034126 2.8779553 3.8957199 4.2118677 3.4354811 2.9683072 4.3367682 3.8224997 3.8290901 4.1707000 4.1053967 3.5214093 3.9189666 4.0494178 3.7719001 3.7770684 4.4801823 2.9094764 3.5367363 3.3145146 3.8981725 3.4582937 4.2467978 3.8461740 4.3783190 4.2947935 4.3973647 2.8536351 4.1388302 3.4722402 2.8094347 3.0824156 4.0479715 3.6055446 2.5222237 3.4952143 3.4911215 3.8570353 3.2384742 2.7636260 3.5835755 3.4141888 3.5700972 3.7380668 4.1485837 3.7087730 2.5524187 2.4245346 3.5933046 3.0783541 3.3088947 3.3077689 3.3323912 2.2595529 2.3415495 3.4855164 3.7132973 2.9907271 3.2285022 2.9239368 3.8951772 3.8880540 3.2551321 3.0798482 4.1336253 3.9009718 3.4329379 2.4945950 4.0922770 3.2892116 4.1768788 3.1991707 4.0855772 3.0791251 2.8573696 3.8424910 3.7911570 3.4556550 3.6668804 4.1636221 4.3967187 3.2351063 3.8516694 4.6330626 4.0404465 4.6150667 3.9081577 3.6304665 3.9766244 4.0229439 4.0337118 3.4845077 3.8627469 4.4005042 3.5793411 3.2387577 4.2671832 3.8564422 3.6070280 3.7646645 4.2579531 3.7940850 3.7171882 3.7507374 3.4208876 3.4912029 4.2985663 3.8384241 3.5027933 4.1551655 4.0179422 3.3555429 4.0611797 3.4849734 4.2280040 3.4171979 3.3888022 3.6700401 4.5221938 3.4481458 3.4980611 3.2331503 4.0819418 3.6577573 3.5618984 4.3029528 4.1609097 3.5514828 3.3836204 3.4526923 4.6294277 3.8184307 3.5769145 3.3474942 3.4557723 4.0022878 4.6290788 3.4516397 3.5821211 4.1320687 3.8487986 3.2998030 3.1957107 3.8706150 3.2367979 3.7421871 3.6775429 3.4127531 3.4645332 3.2376847 2.6568476 3.5415258 3.0722118 3.4409469 2.9228357 3.5395584 3.7231150 3.5483485 3.5973409 3.3401620 3.2563594 3.5159757 3.8337522 3.7506635 3.4581122 3.7922862 4.1536358 3.6354301 3.3835299 3.6808289 3.2081768 2.8013930 3.3839069 3.8905607 3.9446553 3.4719150 3.5372282 3.5428934 3.8370219 3.4068604 3.4644118 3.4648593 3.2645742 3.0338800 3.3219776 4.4652926 3.9845608 4.1371511 3.1536223 3.4529186 3.0972085 3.9022536 3.2021422 3.1451823 3.1211952 3.1226284 3.6120457 4.4110924 4.4357293 3.6907440 2.9379563 3.0857971 3.9216183 3.5218400 3.7349966 3.2242171 3.2057456 3.9449710 3.4640542 6.4132788 5.9547656 6.1992113 5.6266544 5.7133521 6.6592477 6.5438418 6.3809392 6.3788488 6.1044330 7.0868706 6.0224763 6.6148982 7.4297093 6.1312800 5.1453118 6.4533578 7.3511811 5.8040024 6.9009742 6.0537433 4.5383010 6.1659060 4.2310545 4.3271896 7.1794817 6.5474105 6.1388179 6.8207507 6.2490253 8.0002787 7.0380583 6.1438479 6.7994497 6.2463746 8.0072734 4.9644341 4.5264551 7.7564475 5.6845291 6.9376232 7.1967395 6.1561340 5.9763779 6.7712447 5.6962821 5.9923501 5.7448735 6.6476254 4.6995654 5.6548233 
EP00265_Oryza_sativa_P001147_NP_001043043.1_Os01g0367700_Oryza_sativa_Japonica_Group                                                                                                                                                                           3.4632094 3.5844319 3.3110914 0.7412649 0.0000000 3.2486159 0.3551013 2.9932786 1.9088476 1.2001814 3.1663195 0.7592160 1.0593816 0.4086342 0.6812160 3.4440422 3.6344704 3.1384769 3.2233696 2.9845119 3.4783011 4.2113046 3.3325898 2.4651474 3.1652060 3.4915499 3.5845300 3.0319851 2.2507446 3.5951932 3.4603339 2.9214873 3.3367321 2.8952899 3.2448124 3.6467117 3.6078450 3.3967187 3.1341288 3.1240202 2.8283737 2.5873883 3.5078396 2.3219134 3.7374361 2.6543204 2.9178886 2.7550220 3.4292350 3.3611377 3.6219760 2.5149421 3.6712716 2.2664142 2.7131837 2.9718443 3.9172041 2.4346244 3.7598305 2.6959682 2.8618586 2.8833763 2.4414092 2.4371790 3.1543895 3.6512772 4.2915606 4.0664492 3.1432372 3.1716716 3.5930938 2.7607838 2.9948355 2.9601166 3.9455625 3.9173152 3.6485816 3.0379421 3.4432956 2.4794677 2.5130913 3.9529145 3.3255254 3.1536381 3.5224184 2.0303920 3.4475711 2.3930717 2.5372061 3.4977577 3.4857615 3.0102102 4.3410479 0.6960865 3.5203704 3.1797400 1.1644794 1.4199756 1.6837076 2.0376793 0.8063409 1.0056501 1.3325563 3.1540143 0.9673118 3.1729891 2.8648624 4.0388483 2.7296597 3.0240327 2.8693732 3.7828018 2.6522474 2.5098639 2.6737979 3.2159210 3.1609518 3.3648801 2.4573432 3.7063950 3.5421439 3.4481358 3.7351155 3.3970362 4.1023385 3.8282604 3.8546238 3.6601014 3.8292888 3.6724251 3.3547475 2.9938933 3.9266242 4.0172601 3.8541461 3.8188039 3.8868869 3.3755924 3.0672330 3.5278533 2.9165586 3.4584437 2.6892166 3.3511556 3.4627510 3.5930020 2.6794051 3.6443175 3.3619388 3.8700447 2.7816593 3.5378201 3.9214990 3.7839204 3.7167499 3.8569647 3.3828445 3.5108370 3.5337418 3.8777653 4.2615065 3.4375136 3.3314058 3.4293106 3.4400487 3.7799546 3.2515566 3.2187738 3.5316789 3.2185833 3.1845816 2.5301887 3.6738699 2.6703300 2.8725386 3.9697312 3.3780790 3.3196297 2.8726287 2.6014284 2.3201661 3.1672020 2.4940686 3.5550845 3.7050817 3.4011051 3.2630201 3.9573920 3.5348399 2.7067927 3.2516607 3.2098646 3.8658732 3.5180422 2.8198462 4.5598248 2.8119528 3.4290408 3.4668315 3.1947178 3.4580711 3.5138212 3.7293319 3.3206131 3.7673053 3.8559957 3.3703351 3.9124964 3.7737311 3.5052570 2.0248898 2.7018191 3.1719884 3.8060131 3.2376001 4.2132283 3.1514481 3.7277778 2.3644520 3.7947816 3.9403686 3.1533460 3.5431291 3.5847881 2.2639642 3.2603750 2.1657275 2.0977587 2.5738329 3.8002120 3.4724165 3.5781979 2.9184061 3.7186887 4.3147587 3.2877030 2.6733536 4.1576058 3.5427600 3.9598179 4.0031090 3.9077828 3.4582107 3.5246677 3.4977842 3.6244906 3.7335544 4.1870014 2.4553869 3.2878220 3.0447487 3.4945210 3.3321394 3.8147330 4.0369521 4.3395737 3.9407790 3.7523472 2.7737800 3.9503521 3.4137082 2.6704577 2.9471902 3.7637962 3.3670169 2.3101067 3.4738125 3.2648828 4.0244032 3.4255272 2.4255011 3.4401655 3.2644657 3.3922490 3.3339354 3.8276856 3.5038172 2.3659479 2.0365852 3.4561682 2.5243714 3.1583213 2.9057647 3.3035387 1.9796122 2.0446869 3.3890123 3.3633830 2.5505248 2.8677410 2.5705947 3.6743012 3.6974740 2.9554894 2.8497856 3.9132320 3.3854142 3.3456999 2.1987245 4.2077629 2.9444439 3.6938319 2.9070971 3.9768424 2.9107201 2.7117080 3.5991789 3.2930652 3.2044945 3.4668293 3.8270214 4.0950580 3.0989744 3.4243016 4.2950018 3.9439365 4.5046772 3.7203189 3.5465720 3.8434280 3.7848888 3.8654278 3.4560945 3.3712657 4.0661343 3.3722499 3.1300128 4.0753992 3.4541158 3.1880801 3.3711569 4.2056710 3.4323220 3.4060373 3.8263563 3.1861708 3.0098324 3.6464395 3.4843070 3.2419471 4.3646329 4.0055027 3.1038464 3.9977981 3.2728979 3.7049663 3.2530231 3.2785363 3.7374953 3.8666412 3.1518358 3.2634427 3.0203790 3.7464817 3.1690567 3.3082305 4.0028776 3.8387443 3.4403764 3.3026250 3.2588164 4.0242676 3.5838786 3.5084309 3.2039171 3.5428826 3.7844117 4.5483266 3.1716820 3.4454036 3.7555950 3.5509910 3.1320758 2.9478417 3.7101872 3.1252369 3.7291081 3.4058681 3.2304158 3.2895628 3.0692098 2.7691360 3.4408423 2.7766434 3.2644222 2.6949494 3.5170802 3.5491009 3.7061578 3.4382282 2.9857572 3.1998508 3.3068807 3.4068169 3.5013322 3.1878248 3.3060488 3.6748139 3.6643791 2.9792639 3.5825507 2.9878507 2.6592054 3.1219393 3.5947540 3.6033412 3.2604239 3.1891161 3.3951765 3.7057797 3.2481502 3.0683331 3.6795500 3.0053716 2.8947909 3.0976467 4.1470335 3.8290883 3.6512043 2.9293699 3.2481236 2.8880274 3.4694505 2.8559430 2.8929877 2.8160866 2.8572235 3.5789230 3.8915226 4.2493819 3.4231155 2.8342928 3.1592793 3.5645648 3.4811873 3.2012908 3.0721980 3.0148096 3.6372765 3.2855782 6.8571050 6.1803695 6.5589839 5.5519955 5.6951697 6.7470849 6.8417287 6.2034479 6.7227774 6.6143969 7.3036065 6.7460297 6.6952772 7.2960213 6.7533795 4.6282705 6.5405227 7.7701877 5.6257837 6.5897427 6.2102323 4.5573069 6.5833399 4.4873671 4.3419593 6.9324367 6.5813615 5.9473495 6.8823313 6.4661463 7.2848136 6.8404108 6.2778823 6.9684254 6.7683504 6.8101699 4.9404647 4.7350713 7.4104979 5.5115915 6.5154359 6.9039465 5.8396541 5.8671099 6.6863871 5.7100426 5.8745039 5.5368039 6.0667629 4.6068966 5.6261202 
EP00265_Oryza_sativa_P004959_NP_001047355.1_Os02g0602100_Oryza_sativa_Japonica_Group                                                                                                                                                                           1.9175619 3.1118531 2.2887781 3.4801897 3.2486159 0.0000000 2.9849726 0.4053851 2.7942976 3.6204495 0.4248236 3.5509777 3.4737540 3.4426598 3.6169961 3.2413241 3.0650767 2.1748966 3.6792673 2.1196194 1.5113160 3.3727154 3.8425160 2.8361917 2.1521202 4.0454906 1.8111949 2.7292412 2.6084299 3.2121106 2.2288051 3.2725753 3.5137071 2.9805013 1.8904717 3.2326184 1.9761162 3.7959870 3.4518977 3.5458404 1.5273433 2.5154856 2.0273880 3.4565170 2.8611743 3.5616800 3.1811370 3.0953182 3.6373535 3.6424818 2.0380016 2.9133701 3.6418185 2.6411357 3.4306201 3.2354958 3.5667598 2.9425764 2.1243822 2.9937025 3.1011797 2.9202427 2.7014404 2.7414049 1.8040623 1.8251353 3.5053862 1.8327084 2.9025581 3.4512808 2.2742789 3.2382748 3.3538617 3.1413011 2.2554227 3.3714944 1.9045280 1.3011882 3.3776043 2.9668198 2.8657445 3.8686642 2.4783532 2.9756156 1.6834293 3.2359478 2.7079712 2.7230727 2.8351383 1.1227988 2.3522978 0.6732855 4.1749687 3.4772771 1.4213168 0.8593245 3.4540138 3.6489810 3.7156759 2.9912869 3.5384979 3.4287258 3.6589582 0.4748069 3.4623441 0.6256177 3.2355715 3.7513211 3.3630724 3.3660885 2.7070543 3.3470997 3.0805750 2.9013241 2.9672208 3.0138139 2.2672777 1.9157443 2.9584656 3.1417953 2.2448140 2.7812968 3.3878830 3.6869956 3.2449572 3.6996621 2.4397489 3.6775064 3.5460086 3.5832763 3.2766420 3.0811659 2.1292193 3.9450177 2.9362503 3.6230454 4.1762886 3.0810716 3.1923015 2.8240177 3.1333272 1.9853301 3.1151784 3.8298203 3.8222869 2.7635562 3.2574304 3.3991842 3.3198770 4.1183654 3.1826584 3.3895010 3.6624106 3.6584020 3.4213474 3.4103811 2.8270723 3.2032129 3.3051980 4.1506737 4.0236452 3.3779586 3.6170346 3.6700662 3.6862057 2.7033012 3.2914741 2.9805460 3.2540390 3.6833577 3.1975285 2.8101761 1.8665490 3.1309251 3.2333552 3.2936386 2.6069454 3.2516184 3.3447266 2.9500399 2.6900299 2.0693333 2.9632472 3.0129611 3.2960105 4.0953940 3.2946118 3.9226385 2.3679256 3.0509882 3.1189842 3.3254219 2.8319254 2.2827832 3.0486718 4.2893361 3.1788480 1.5486816 1.6853086 3.5923703 3.4322410 2.9172803 3.3968494 2.3064237 1.4477349 3.4471822 3.3182475 3.7546600 3.7068593 1.6144533 3.0047221 2.4190792 3.2609427 3.5627443 3.2546497 3.3415136 3.4902326 2.6772812 3.1857256 2.7788262 2.6778415 3.0725695 1.4191455 3.7477843 3.0168787 0.9020096 2.9049342 2.8640092 3.0252175 3.2142068 3.7547120 2.6475916 3.1263105 2.9812944 3.4195971 2.8724640 2.7573128 3.1496022 3.5496496 3.4860826 2.5489418 3.1399634 3.4580278 3.4519176 2.8052290 2.8011454 3.1789756 3.5178821 3.3424894 1.0091682 3.2139470 3.1866485 2.0552759 3.4764933 3.1216236 3.9515153 4.0794419 3.7559780 3.2954579 3.6936326 3.1074357 3.4610836 3.2559338 2.6906133 3.6784390 2.5122347 3.5651723 1.9689665 4.1393145 3.5899536 2.5677514 3.2981837 2.3924377 3.1930304 1.7066991 2.5387243 2.8832480 2.8969253 2.4562328 2.4358868 3.2143424 1.9108460 3.1966277 2.5686514 2.6046276 2.6045190 1.7337424 2.8634566 2.8521627 2.9061283 2.6911460 2.1660841 2.0481463 3.1828220 2.9824904 3.5969651 3.2498561 3.0695869 3.0005665 4.2845611 3.5707754 3.4566305 3.0732642 3.5121157 3.0282868 2.9455985 3.7661518 3.4923365 2.3494182 3.6438045 3.9117155 3.6766382 3.2530013 3.1755800 4.1380039 2.9940131 4.0993320 3.8017192 3.6415241 3.6355812 4.3785220 3.3608467 3.6100448 3.3978503 3.6489686 3.4708728 3.2883108 2.8648587 3.4457632 3.1568802 3.4980682 4.0776453 3.5784965 3.1958078 3.5865429 2.8510342 2.8435317 3.5986881 3.3861476 3.3220330 3.6068470 3.2928990 2.9333589 2.2193993 3.0866176 3.8973606 2.4061864 2.9284895 3.0242013 3.9385955 3.4540094 3.4471789 2.8925568 3.6659274 3.1217991 3.5368177 3.4993092 3.5197574 3.4283033 3.0730818 3.0704940 3.7312261 3.5683230 2.8890241 3.7260599 3.5532911 2.2076010 4.0964531 3.2130857 3.6616778 2.3536652 3.6643687 3.0711552 3.2620245 3.8933698 2.8209759 2.6671989 2.3069909 3.3842564 3.4179067 3.8680276 3.2850664 3.4572059 2.9442324 4.0064879 3.3787895 3.4017116 3.3627002 3.6140472 3.4475596 2.4934999 3.4573897 3.4945186 3.3814079 3.3755903 3.7656512 3.3368776 2.2017320 3.8437907 3.9069517 3.7333591 3.2156243 3.1918518 3.6193588 4.0428166 2.1714831 3.0864030 3.6959752 3.4058375 3.3188881 3.4676547 3.6954937 2.5350849 3.2917013 3.4792732 2.8282618 4.1114215 3.6539825 1.7888970 3.1679962 3.3840201 3.4913695 1.5231432 3.1879655 3.2713940 3.1685795 3.1520555 3.5069603 4.2536274 3.0845613 3.7218600 3.1041226 3.1361942 3.8452183 3.7118825 1.5647543 3.3536655 3.3909998 1.7492500 3.2551218 6.6381151 6.5142341 5.4140363 5.1455281 5.2452143 6.5615135 6.6811176 6.9024961 6.8019902 6.8359112 6.7987121 7.0555164 5.8105184 8.1222638 7.0455160 4.8515890 7.6246315 8.7186396 6.0100727 7.2557253 7.4930292 4.1037826 6.5120271 3.9177100 4.4159411 6.1411906 7.1759048 6.1062799 6.0710212 6.5334894 6.7480042 7.4507784 6.7342212 7.2488159 6.6013920 6.8714578 4.9699579 5.1983965 7.7160496 5.7441861 6.4940204 7.0049965 6.6264637 6.0832254 7.2006721 5.1451730 6.3385567 5.8011622 6.6193627 6.0246008 6.3370822 
EP00265_Oryza_sativa_P007471_NP_001050108.1_Os03g0349200_partial_Oryza_sativa_Japonica_Group                                                                                                                                                                   3.3588356 3.4239226 3.3008804 0.6382867 0.3551013 2.9849726 0.0000000 2.6519719 1.8750870 1.0278086 2.7523870 0.7130659 1.0427080 0.2173123 0.6473432 2.9341518 3.6061693 2.8450009 3.0518828 2.6588515 3.4989196 4.0335278 3.2074717 2.4103761 3.1253631 3.2119970 3.3944721 3.0232193 2.0816292 3.4346086 3.2028111 2.7549122 3.0281303 2.5702946 3.3539402 3.1947754 3.5238562 3.0875008 2.7657955 2.9620455 2.8618300 2.2225290 3.4256139 2.1695132 3.4402828 2.4407047 2.9070985 2.7604782 3.2756488 3.2609822 3.3638341 2.3746098 3.4622122 1.9838100 2.9125027 2.9219303 3.1737658 2.2111825 3.3411346 2.6011902 2.6949583 2.4825316 2.2412197 2.1563224 3.2043905 3.4224673 3.6179113 3.6155703 2.5538345 2.6865157 3.2199209 2.4814860 2.6123150 2.6767965 3.6488752 3.4987695 3.1814948 2.8657276 3.1096140 2.1063896 2.5541640 3.6044003 3.2048342 2.7117691 3.4838633 1.8442358 3.3595233 1.9450087 2.2156211 3.4467625 3.2358235 2.8932277 3.8318821 0.6549461 3.1111767 2.9309651 1.0099218 1.3275663 1.6487323 1.8887285 0.7386486 1.0313428 1.1218415 2.9283494 0.8778686 3.0258267 2.6235052 3.8953231 2.5133782 3.0815220 2.7993641 3.2649101 2.3840149 2.3761571 2.3072287 3.0478090 3.2101918 3.0449110 2.3240088 3.6444033 3.3867251 3.4558788 3.5306605 3.6081189 3.9427453 3.7831726 3.5275304 3.2759241 3.6269858 3.2269563 3.1809653 3.1203367 3.8176105 3.8959518 3.6682844 3.5027649 3.4792484 2.8702053 2.8528576 3.3961134 2.7406890 3.2180723 2.5834201 3.0260133 3.3840973 3.3774474 2.5101665 3.6177754 3.0598456 3.6803948 2.2661622 3.3687676 3.6088609 3.4738227 3.3686814 3.7417462 3.0426823 3.2031528 3.0478626 3.5461571 3.9337574 3.2824488 3.0274813 3.0378139 3.1295642 3.4340124 3.0230772 2.7375345 3.2652199 2.7558640 2.8603698 2.1430482 3.4039139 2.4136909 2.6328220 3.4941963 3.3058497 3.1790523 2.8215457 2.3231645 2.3505998 3.0795321 2.1677074 3.0113442 3.4479174 3.1751350 2.9351889 3.6865546 3.4898894 2.3709865 3.1474449 3.1022363 3.3651194 3.4833588 2.6216888 4.0538162 2.4189323 3.0371395 3.1290687 3.0827156 3.2784308 3.3465819 3.9650101 3.1571181 3.6177258 3.4187208 3.2156898 3.5543996 3.4122909 3.2389344 1.8803019 2.2496119 2.5953610 3.8992352 2.9929107 3.7261374 2.8772062 3.2815574 2.3003078 3.5509860 3.3372498 2.9996486 3.3968322 3.3236132 2.0721592 2.9032178 2.0271304 1.8852900 2.3751424 3.5699720 3.1403768 3.2750277 2.7427107 3.6016298 3.6526363 3.2063994 2.5706155 3.8416975 3.1533572 3.3720707 3.5521095 3.8421593 3.6198727 3.4925062 3.2169331 3.6637967 3.5109916 3.9969002 2.5169116 3.0608004 3.0015677 3.1679368 3.0475373 3.9000066 3.6030431 3.8614724 3.4948942 3.6778625 2.3901480 3.6801611 3.3646697 2.6106395 2.8643184 3.5170388 2.8773404 2.0192259 3.0406758 3.0378044 3.5119559 2.8115773 2.2181037 3.3304407 3.4900509 3.0749987 3.3381377 3.6118208 3.2234494 2.0938677 2.0650354 2.9503556 2.3956936 3.1615314 2.6879158 2.9618163 1.7725532 1.9968117 3.4097571 2.9841261 2.3231685 2.6936554 2.7027942 3.3762685 3.3942924 2.7890419 2.5842856 3.8779630 3.1611698 3.2089104 2.2204641 4.0060574 2.8171975 3.7363918 2.9323821 3.8323653 2.7990445 2.6567060 3.4224998 3.3568602 2.9665685 3.1775848 3.5518788 3.5077867 2.8685506 3.3896483 4.0417525 3.6860819 4.1794103 3.4965655 3.2338625 3.5952104 3.2972383 3.6944435 2.8128195 3.0517470 3.6088959 3.1770747 2.8680540 3.6180816 3.0625755 2.9518164 3.1898452 3.6259651 3.0018352 3.0331039 3.2784235 2.8794187 2.7265295 3.3528759 3.4240211 3.1486512 3.8076357 3.7995636 2.7507823 3.5259774 3.0371268 3.3898008 3.0931325 2.9681406 3.4888405 3.5090509 2.8212384 3.0873817 2.9479490 3.4121613 3.1919133 3.2006052 3.7098804 3.5946129 2.8271573 3.0552365 3.0537964 3.8703486 3.2637569 3.5167095 3.2021415 3.0452516 3.6840245 4.2497412 3.0487634 3.2684180 3.5669159 3.3272629 2.8502823 2.6032452 3.6602612 2.4675966 3.4814218 3.2752324 2.8088117 3.0987632 2.7478817 2.3976237 3.6167214 2.4841728 3.4622132 2.7774519 3.5768515 3.5124043 3.3688188 3.2548056 2.6339292 2.8343600 3.0686118 2.9685454 3.0633110 3.5455866 3.2073425 3.3458033 3.1570828 3.2139367 3.1434319 2.8941299 2.5993968 3.2299217 3.2015916 3.4959462 2.8315305 3.1470205 2.8862789 3.6241728 2.9195214 2.9928340 3.3058969 2.6085721 2.4515750 2.9789979 3.9548677 3.4053599 3.5748308 2.6524944 2.7157773 2.6465450 3.3271940 2.5869871 2.5821925 2.6074897 2.6320086 3.0470403 3.8620493 3.6673995 3.4485781 2.7024742 2.6422168 2.9900036 3.4050112 3.1938720 2.7319200 2.7934194 3.5221516 2.8672986 6.5367725 6.2167345 6.2973357 5.2077152 5.0543307 6.1450442 6.1328412 5.7588647 6.4599430 5.9738660 6.4337287 5.8535396 6.2609104 7.0980352 6.0399885 4.2370146 6.1128605 7.4698191 5.3177931 6.6049891 5.9344973 4.5477061 6.6951201 3.8189756 4.1031582 6.4463592 6.1271638 5.5212373 6.6570126 5.8862961 7.2111805 6.3734402 5.7357734 6.7406391 5.9766728 6.8963066 5.0504571 4.7005326 7.2997035 5.3457238 6.7054841 6.7406111 6.2580074 5.5971268 6.4047258 5.8290573 5.5604085 5.4803682 6.2171591 4.5878363 5.2883030 
EP00265_Oryza_sativa_P010111_NP_001053147.1_Os04g0488000_Oryza_sativa_Japonica_Group                                                                                                                                                                           1.8357603 3.0993389 2.2425209 3.1804467 2.9932786 0.4053851 2.6519719 0.0000000 2.7983072 3.2124685 0.1041941 3.2754833 3.2166832 3.1376949 3.3448550 3.1574504 3.0645789 2.0309359 3.5751648 1.9698054 1.4967366 3.4089189 3.6834051 2.8479499 2.0275248 3.9043700 1.6792317 2.5516186 2.4445612 3.3726426 2.0567893 3.1688202 3.3793907 2.8842916 1.9766479 3.2099477 1.9357009 3.8585183 3.5309119 3.4595711 1.4341036 2.5479554 1.9158896 3.2913726 2.9007539 3.4107950 3.1696807 2.9701149 3.3618107 3.5769599 1.9052422 2.9540250 3.6081028 2.7426351 3.3004563 3.0589041 3.5171711 2.8547648 1.8048068 2.7916071 2.9950039 2.8479841 2.5016943 2.4967716 1.8394827 1.7020269 3.3102285 1.8769328 2.8701700 3.2257543 2.2772688 3.1061589 3.1809386 2.9421908 2.1953819 3.4558949 1.8787025 1.2170648 3.2048204 2.7220564 2.7494374 3.8815185 2.2991049 2.9902973 1.7030922 3.2017797 2.6917029 2.5948665 2.6139678 1.1194516 2.1801512 0.5013279 4.0524185 3.2233753 1.2957236 0.7239725 3.2451718 3.4972446 3.7051472 2.9714278 3.3459532 3.1462899 3.4581952 0.6017798 3.2915880 0.5071115 3.0009551 3.7523934 3.1383687 3.3321390 2.7512232 3.3467396 2.9432950 2.8181054 2.8842491 2.6805772 2.1242913 1.9123224 2.8362743 3.0837951 2.1620160 2.6197627 3.3410098 3.5422286 3.4223453 3.5680725 2.3220994 3.2472670 3.3763907 3.5382068 3.2557824 2.9721211 2.0623945 3.8512729 2.8955770 3.7195069 4.0202959 3.1420446 2.9962773 2.5822411 3.0631075 2.1574790 2.8900522 3.7572796 3.4636064 2.8536624 3.1675637 3.3144991 3.3026329 4.2450712 2.9611064 3.3808413 3.6504817 3.6059446 3.3464628 3.3323085 2.6772604 3.0437901 3.1028880 4.0074475 4.1822145 3.3040562 3.5819854 3.7103156 3.4560940 2.6462398 2.9992266 2.8494156 3.2222857 3.3577723 2.9430527 2.7246836 1.8913701 2.9933232 3.2287853 3.2883265 2.6340759 3.2160290 3.4228812 2.9736067 2.6823411 2.0053947 2.9415585 2.8703244 3.1435627 4.0582224 3.2128918 3.6326517 2.2659702 3.1531298 2.9582869 3.2464818 2.8517938 2.2594640 2.8515663 4.4710519 3.2026580 1.4924399 1.6779092 3.7234760 3.3040080 2.9561690 3.2472711 2.3702311 1.5339432 3.2788995 3.2356765 3.6351417 3.4991650 1.6122768 2.7446582 2.3218238 3.1709364 3.5674403 3.3456958 3.5500691 3.4736782 2.5780914 3.0102957 2.6452018 2.4910734 2.9505523 1.4341105 3.8262079 2.9115052 0.8109480 2.8686538 2.6669888 2.9372626 3.1127586 3.5674581 2.3598622 3.1491712 2.8741819 3.4279790 2.9331897 2.8058614 3.0967658 3.4539782 3.0638556 2.3347898 3.1961868 3.2955252 3.6357710 2.7676910 2.7861691 3.1880566 3.3682913 3.2052046 0.8345372 3.2753503 3.3176691 1.9638737 3.5015069 2.8916595 3.7909504 4.1587222 3.7279082 3.1535617 3.5145393 3.0822507 3.3445785 3.0633312 2.4481424 3.4000980 2.5079372 3.4460749 1.9273884 4.0926598 3.4270306 2.5371909 3.1476807 2.4978723 3.1465548 1.5311850 2.4096263 2.6638304 2.8046210 2.3759156 2.3763436 3.1614984 1.8836972 3.1367128 2.4233839 2.5780008 2.6250522 1.5927712 2.7069470 2.7186525 2.8886229 2.6728381 2.0130261 1.9678458 3.0810442 2.8097465 3.5021047 2.9873962 2.9847547 3.0461782 4.3166826 3.4289728 3.7197824 2.9553880 3.4475250 2.9104652 2.7586560 3.6697624 3.4484602 2.1477693 3.3957860 3.6573679 3.6295254 3.1348577 3.0404500 4.1815886 3.0584088 4.0323588 3.6321415 3.5806654 3.4350404 4.3146957 3.4032264 3.4799018 3.1903481 3.4393054 3.4315779 2.9710701 3.0015855 3.5152110 3.1189325 3.1895256 4.1482389 3.4831539 3.0177057 3.4153548 2.6622288 2.7794390 3.3750605 3.1565015 3.1738175 3.3595330 3.1818643 2.9865223 2.0988572 2.9473885 3.7879941 2.2856380 2.8761998 3.0697347 3.7060983 3.3319720 3.4214434 2.8588527 3.4931283 2.8298127 3.3677640 3.4293293 3.4723699 3.3118569 3.1963784 3.0451888 3.7367330 3.5215634 2.8050100 3.5063816 3.3582141 2.2010211 3.9315540 3.0553090 3.3847393 2.2475440 3.5128285 3.0110337 2.9036154 3.6654166 2.8315410 2.7042421 2.1518553 3.5202703 3.3089127 3.6705772 3.1198816 3.4405405 2.8481048 3.9018927 3.2778854 3.3559059 3.2459743 3.2176279 3.2713643 2.4169243 3.3234896 3.3338150 3.3482339 3.1530623 4.0040556 3.0117547 2.0522605 3.8601549 3.6332530 3.5314802 3.1579759 3.1013486 3.3328184 3.7961292 2.1673884 3.1357659 3.5454811 3.3023994 3.4963508 3.3699991 3.6389636 2.4076734 3.2986494 3.3119059 2.8175296 4.1609138 3.8060801 1.6496410 3.1598331 3.3565709 3.3599861 1.4394409 3.0489575 3.1808846 3.0262311 3.0055586 3.6111211 3.9629090 3.0850950 3.4743951 3.0741837 3.1247709 3.6671585 3.6755526 1.5593435 3.2296842 3.2190075 1.7835243 3.2344588 6.7675535 6.5511458 5.6096794 4.9707799 5.1244343 6.6712264 7.0653607 6.9084146 6.7154327 6.7584665 6.6640824 7.3383145 6.0394310 8.2630846 7.2482417 4.7855857 7.7147617 8.0962957 5.9646941 6.9528407 7.0050699 3.9782796 6.5543750 3.8599822 4.2622594 5.9288952 7.0363608 6.2542996 6.1023477 7.0215345 7.2435353 7.3695632 6.3486398 7.3013715 6.8211827 7.0874884 5.2345441 5.1721314 7.3677851 6.0924673 6.3362403 6.9515512 6.4278035 6.1598009 7.2935340 4.8037662 6.0938631 5.7202031 6.6107397 5.8993572 6.3811236 
EP00265_Oryza_sativa_P012133_NP_001055436.1_Os05g0389700_Oryza_sativa_Japonica_Group                                                                                                                                                                           2.5605574 2.7438892 3.0134633 2.3772006 1.9088476 2.7942976 1.8750870 2.7983072 0.0000000 2.1478422 2.7408406 2.0756476 2.3263952 2.0142094 2.0271238 2.5875081 2.9875841 2.9745502 2.5568392 2.8606500 3.0580199 3.3369828 2.5529307 2.0096815 3.1323301 2.6643959 3.3465761 2.5516870 1.8132944 2.9499295 3.1632928 1.9571607 2.7656325 1.6647705 2.9665900 3.0432428 3.0692766 2.7030525 2.4992008 2.4491425 2.7529600 1.6862446 3.0155964 2.1123207 3.5742542 2.0955151 2.1345366 2.0646427 2.7266589 2.5802958 2.8091114 1.5877419 2.7785027 1.0888364 2.2683158 2.2265152 2.4335952 1.7473701 2.9078650 1.7292123 2.3158402 1.8192961 1.7378736 1.8123055 3.0613027 3.0673418 3.6266099 3.0161870 2.1888389 1.9905781 3.0453064 1.5339185 1.9195551 2.1289189 3.1860732 2.7677852 2.9529658 2.9451661 2.5220301 1.6073439 1.8151555 3.2109209 3.0350432 2.2885552 3.4503894 1.1138222 3.3315644 1.4683707 1.6052488 3.0065227 3.3259112 2.7934729 3.5843284 2.0374899 3.1556197 2.7285554 2.3263399 2.5029439 2.7114385 0.1715486 2.1876109 2.3435950 2.6117077 2.7564299 2.2680834 2.8898826 1.7369651 3.3658330 1.9469707 2.0636249 1.9677669 3.2920338 2.1264569 1.5331551 1.5779254 3.0865502 2.9406156 2.6765751 1.4094674 2.9093625 2.9735296 3.5172041 2.7560519 2.7028202 3.4966915 3.2311318 3.1409019 2.8537450 3.0278059 2.6372898 2.5728743 2.3735457 3.2656580 3.4240257 3.3108085 3.0476117 2.9135250 2.4646576 2.1473395 3.2267177 1.9190463 2.7099901 1.9937013 2.8200059 3.1758929 3.2421982 1.9114407 3.3664719 2.9626137 3.3770588 1.9900876 3.0604886 2.7364589 2.4088504 2.3308670 3.1782134 2.1634739 2.5194648 2.2329792 2.8145239 3.2822396 2.2545386 2.4739005 2.5769573 2.9268584 3.4313184 2.6118797 2.2643700 2.5097232 2.2999098 2.6379094 1.6698203 2.8345918 2.1165524 2.0436944 3.0586385 3.2173868 2.8052799 1.9706841 1.6362128 1.4931149 2.7644555 1.4254677 3.0335763 2.5371129 2.3887760 2.4816996 3.1758852 3.0049782 2.1660028 2.2412682 2.7045758 3.4292926 2.9506501 1.9123075 3.6181134 1.6067366 2.9515524 2.7756528 2.7870646 2.3903242 2.6065775 3.2690071 2.8826050 3.1627421 2.8483779 2.4531145 2.7717602 2.6389352 2.8619092 1.1865028 2.1156247 2.5415204 3.3469505 2.1316802 3.4353567 2.1458867 3.3944161 1.5416763 3.4262722 3.3772333 2.0396119 2.9926903 2.5055725 1.3319262 2.7610647 1.2543082 0.9690229 1.5105350 3.1616002 2.6548958 3.3324384 2.3714818 3.5072481 2.8880884 3.3411617 1.8840722 3.9131262 2.8268131 3.5667161 3.5899395 3.3736502 2.3682271 2.6895244 3.3268854 2.9171782 2.6217677 3.0695065 1.5201778 2.9185983 2.1966772 2.3065799 2.7747545 3.2144831 3.1834297 3.2931422 3.2787747 2.8320749 2.1013263 3.1258850 2.5486309 2.5264333 2.2700612 3.4236067 2.3243360 1.3530359 2.5906401 2.9829808 3.1165334 2.5033977 1.4756977 2.5835792 3.1835718 2.4236446 2.7817262 3.0212022 3.0404938 1.5174084 1.3248254 3.2170832 1.7977734 2.6426104 1.7038659 2.9829737 1.2224988 1.4085146 2.9426790 2.3015003 1.7022190 1.9671710 2.1109249 2.9189604 3.1986985 2.1750201 2.3197485 3.1786048 2.8034476 2.7145426 1.8820318 3.1044556 2.1526637 3.0611608 2.2967159 3.2590432 2.4251500 2.2885013 3.0057178 2.8826979 3.2050459 3.2879858 2.7921472 3.1443756 2.7205782 2.8204487 3.0781736 3.0646960 3.0291100 2.9543370 2.8178450 2.9302996 3.1368068 2.8914109 2.7560134 2.4106389 3.6334507 2.4039726 2.7035046 3.5536149 2.5553018 2.5585863 2.6516061 3.2247841 2.5787039 2.7028581 2.7106849 2.2675176 2.0191003 2.6753089 3.0158927 2.4058461 3.3147866 3.7213686 2.1122507 3.0866176 2.4812020 2.4815379 2.6085089 2.5659598 3.0264171 2.6001846 2.5110386 2.8834550 2.3698293 3.3108447 2.4680275 2.9098834 3.2754407 2.9704777 2.5474942 2.6329293 2.3510631 3.1690900 2.8339706 3.1215569 2.4931178 2.7025233 3.2866967 3.9466270 2.4109362 2.6386821 3.2579458 2.7192576 2.3965440 2.0960446 2.8151509 2.2241390 3.4004390 3.3052141 2.2059409 2.7895007 2.9086615 2.2519077 3.5330355 2.1498606 2.7636279 2.5989631 2.8401208 2.9803365 2.8126700 2.6596488 2.6512768 2.2608554 2.5573345 2.6058969 2.9506595 3.0525269 2.8604933 3.3322108 3.0173183 2.6840547 2.7190091 2.3683400 1.9204994 2.4990124 2.8132589 2.8744130 2.2738909 2.9104059 2.6848630 3.3174602 2.4583510 2.4974637 3.2113215 2.2089344 2.5134173 2.2620772 3.4506528 3.2569166 3.0836674 2.2439836 2.2601158 2.3685475 3.0046400 2.2959593 2.2886191 2.2935694 2.3028488 2.6379984 3.2915902 3.2587327 3.0246446 2.1381299 2.2258753 2.4992367 2.7180342 2.7766622 2.5243325 2.5248592 3.0265863 2.3671543 6.7543373 5.9206679 5.4704580 4.1698218 4.0710309 6.1152018 6.4354532 5.2947055 6.4326817 6.4489876 6.6597793 5.8199062 6.2129735 6.9195675 5.8063445 4.4142399 6.3240415 6.8950181 5.4553385 6.0030400 6.2621857 3.9825403 7.1114004 3.3142051 4.0997668 5.9269573 6.6453043 6.2773837 6.0394052 5.5919202 6.3396672 6.0188171 5.7973560 6.1912061 5.9338940 6.4637395 4.4939955 4.8396932 7.2280150 5.9782401 6.9329511 6.2865964 5.7255553 5.6772915 6.5880506 6.3849274 5.2695253 5.5950826 6.0928088 4.6168987 5.7586984 
EP00265_Oryza_sativa_P022641_NP_001067590.1_Os11g0242500_Oryza_sativa_Japonica_Group                                                                                                                                                                           3.4513808 3.7213063 3.5753388 1.3987037 1.2001814 3.6204495 1.0278086 3.2124685 2.1478422 0.0000000 3.4892130 1.0327862 0.8514470 1.1890842 1.1149106 3.5663336 3.6152320 3.2054771 3.6206809 3.0632529 3.7680165 4.1720286 3.6235915 2.7051192 3.2680883 3.7581848 3.7297889 3.1806652 2.3923067 3.9121344 3.9347230 3.1072693 3.6478839 3.0547669 3.8109479 3.9788919 3.7060104 3.9446140 3.6522550 3.5258013 3.1787803 2.8775214 3.7310058 2.7760890 3.9032480 3.0527714 3.2588046 2.9462620 3.4818709 3.8742623 3.9335842 2.8381589 3.5459624 2.6455374 3.5657678 3.6750752 4.1638090 2.9585999 3.8719246 2.9743216 3.1888403 3.1910325 2.6666416 2.7763220 3.4826939 3.9604352 4.5637929 4.1229461 3.4248515 3.3475405 3.8602680 2.9616435 3.0138175 2.8231130 3.8259221 4.1121855 3.7318874 3.5917603 3.4484986 2.8025428 3.1349748 4.1995249 3.3449972 3.5250309 4.2684098 2.5206616 3.8176099 2.8100462 2.8249193 4.0446137 3.6161135 3.2559201 4.5840771 1.0736156 3.9914538 3.3738420 1.2760411 1.8145095 2.1152747 2.4039346 1.0479142 0.8635309 1.5945456 3.4602243 1.5754004 3.1948363 3.4972549 4.2516567 3.2435925 3.8096451 3.1449606 3.6351247 3.4150351 2.8682981 2.9634959 3.4984142 3.8743454 3.8987105 2.6988498 4.0097342 3.9012318 3.5600057 3.8839471 3.9753194 4.1880333 4.2729327 4.0404229 3.7144907 3.8498577 3.7471986 3.8356951 3.4171685 4.1461639 4.2658503 4.1313029 3.5953027 3.5028841 4.0407536 3.5222959 3.7222414 3.2378345 3.8275399 2.9575279 3.4073809 3.7345671 4.1018490 3.0059557 4.0267723 3.8318494 3.9191932 3.1855427 3.8690348 4.2260481 4.2296342 4.0791544 4.1003631 3.6822883 3.7942413 3.6156453 4.1651296 4.2405313 3.4988014 3.9122374 3.6201401 3.8773608 4.0542818 3.4410793 3.4906029 3.7056474 3.5707110 3.4806145 3.1074533 3.6776680 2.7698539 3.2413938 4.2218010 3.8967973 3.5820948 3.3365447 2.6245265 2.6832323 3.4173967 2.8469798 3.5470057 4.0379261 3.7945741 3.5522411 4.2619716 4.1508197 2.7615425 3.2329529 3.4081120 4.0724896 3.3806674 2.9634259 4.7257410 3.1091762 3.5773819 3.6410066 3.9344150 3.9028019 3.3739437 4.0957991 3.4037141 3.9554501 3.8895738 3.7844898 4.6058548 3.6640090 4.0222608 2.3545253 3.0886432 3.3663055 4.2824994 3.7108194 4.2767422 3.1916904 3.8521920 2.8895272 4.0930100 4.0426743 3.6098575 4.0961588 3.6929335 2.4910218 3.4093374 2.5148577 2.2978897 2.9682681 3.9564921 3.6400929 3.5903908 2.9207395 4.1494621 3.9251417 3.5593966 3.2384363 4.0609539 3.6612057 3.9392198 4.0326891 4.2388216 3.8045660 3.5107854 4.0329030 3.7423195 3.8918468 4.2529749 2.6885998 3.4243994 3.3231638 3.7314351 3.4679549 3.9494925 4.1180008 4.7941441 4.3819412 4.2000529 2.9509411 4.1279457 3.8075301 3.1417275 3.3420907 4.1385026 3.4959179 2.4925963 3.4277895 3.5845155 4.0245515 3.3791497 2.6530322 3.7569720 3.7474879 3.6743341 3.8788555 4.1981424 3.8622204 2.6833981 2.4640423 3.6758823 3.0031211 3.2663304 3.2854676 3.5312869 2.5144006 2.4886399 3.7268112 3.6471224 2.9996026 3.3534639 2.8888170 4.1542939 4.3541880 3.6995237 3.2160659 3.9025856 3.8157318 3.4979027 2.5255012 4.8629893 3.3433774 4.1174507 3.2225770 4.0405478 3.1862176 3.0496121 3.9253025 3.6454764 3.4430022 3.7143847 4.2305825 4.1753154 3.4732210 3.4556447 4.8420200 4.1232114 4.9600864 3.8332884 4.0588762 3.8324578 4.5507560 4.2103743 3.5340257 3.8074215 4.3831175 3.7784941 3.5594804 4.3292670 4.1755738 3.8096790 3.8168485 4.9025014 3.5669465 3.8836442 3.7644304 3.4355336 3.2031935 3.7537589 3.8874415 3.5899900 4.3850411 4.3017555 3.2337373 4.4497464 3.2890268 4.0361074 3.4119324 3.2086067 3.5204146 4.0672199 3.3415425 3.7081711 3.2669711 4.0061062 3.7557741 3.7779676 4.1118437 4.4209017 3.6833448 3.5895018 3.6708531 4.8066212 3.7288875 3.6487820 3.5145620 3.5248508 3.9645608 4.7028667 3.0788232 3.8275464 3.8975162 3.8386841 3.2601594 3.2881888 3.9823521 3.2082776 3.9026737 3.8354932 3.4573183 3.4961718 3.3804947 3.0084188 3.7740670 3.2371050 3.6330417 3.1804673 3.6953517 3.9120432 3.8355671 3.6073397 3.0584987 3.3117090 3.5892796 3.7940086 3.6619956 3.7052673 3.6945731 3.9478837 3.8457721 3.4144024 3.7496084 3.6893751 2.9009935 3.4196207 4.1313323 3.8486597 3.5707226 3.6069938 3.4902257 3.8578682 3.8455759 3.4835357 3.6211074 3.2698872 3.1767438 3.4635502 4.3993416 4.2045323 3.9621159 3.2641065 3.5752844 3.3965825 3.6819888 3.2116356 3.2032490 3.2581495 3.3674454 3.7460432 4.3201103 4.3723098 3.8122731 3.3370843 3.2969900 3.7352134 3.8938931 3.4629240 3.5874350 3.2961869 4.0216604 3.4654255 7.1191824 5.8690247 6.4750472 6.0528644 5.7452584 6.9240660 7.5577101 6.5366050 6.5924636 6.5456476 7.2657429 6.5118964 7.0623772 8.0333812 6.5812818 4.9132481 6.6693986 7.7960344 5.6887475 6.5344820 6.2433361 4.8529879 6.9973001 4.3988741 4.7126413 7.1087108 6.6581432 5.9959910 6.7729296 6.5499024 7.0781810 6.7318567 6.4656308 7.2738017 6.3663791 7.6600479 5.9626797 5.3001503 7.6478892 5.8515460 7.2560417 6.6328272 6.4359084 5.7571834 7.0950982 5.3651575 6.2548657 5.9050551 6.0772854 4.8517890 5.7418867 
EP00267_Zea_mays_P018879_NP_001333835.1_cyclin-dependent_kinase_G-2-like_Zea_mays                                                                                                                                                                              1.7793760 3.1169322 2.1990805 3.3362808 3.1663195 0.4248236 2.7523870 0.1041941 2.7408406 3.4892130 0.0000000 3.4274788 3.4934111 3.3031383 3.4253686 3.2578697 3.0448942 2.0572582 3.6168152 1.9862931 1.4810820 3.3847089 3.6784183 2.8716538 2.0769218 3.8745479 1.6748583 2.6642488 2.4608328 3.2572140 2.1706774 3.1948408 3.3957989 2.9749556 1.8641230 3.1104993 1.9888601 3.8634365 3.4539253 3.4235338 1.5247550 2.5503624 1.9387890 3.2614645 2.8552514 3.4728772 3.1240409 3.0063537 3.4283541 3.7129144 1.8729950 2.9713900 3.5251880 2.7923994 3.3515052 3.0574064 3.4644249 2.9520358 1.7851678 2.8361672 3.0181877 2.9379560 2.5299922 2.5418424 1.8956066 1.7606226 3.2954659 1.8562250 2.8781527 3.2392331 2.2933462 3.0258887 3.1301185 2.9727568 2.1641077 3.4019326 1.9386611 1.1999769 3.2846861 2.7854463 2.8357031 3.8732365 2.2802012 2.8705423 1.7438009 3.2505868 2.6827071 2.6485231 2.6801024 1.0833215 2.1936807 0.5189263 4.0645804 3.3527886 1.4063469 0.7414058 3.3799494 3.5303850 3.9209478 2.9325456 3.4086947 3.4385738 3.5843733 0.6057810 3.4568459 0.5387949 3.0976985 3.7109494 3.1342441 3.2959025 2.8118943 3.2525982 3.0830173 2.8235287 2.8945576 2.7827982 2.1865605 1.8725916 2.8948809 3.1789716 2.1185354 2.7231584 3.2114616 3.6501285 3.3550088 3.6630352 2.3604998 3.2953684 3.3736776 3.3964678 3.3246650 3.0328803 2.1089924 3.8476056 2.9557431 3.6882412 4.1297940 3.1786268 3.0976498 2.6186039 3.1115984 2.1683422 3.0904791 3.7003355 3.6074696 2.7562366 3.3402757 3.4187604 3.2961124 4.2254786 2.9839609 3.4532423 3.6311945 3.6193511 3.2781259 3.3276398 2.8818927 3.1100484 3.1580250 4.0719363 4.0925769 3.2647060 3.6032959 3.6264870 3.4695639 2.6773948 2.9115976 2.8618488 3.2196207 3.5340819 3.0478466 2.7821667 1.8851229 3.0986023 3.2321179 3.2792244 2.5870816 3.4582639 3.3794578 3.1031135 2.6578149 1.9930797 2.8774915 3.0031490 3.1745840 3.9753378 3.3259240 3.7780677 2.3471233 3.1465276 2.9933319 3.2384260 2.9353861 2.2459926 2.9487251 4.4109157 3.0900512 1.4959953 1.6769490 3.8267976 3.3179759 2.9681760 3.2813206 2.3278461 1.4772867 3.3639583 3.1806963 3.5523158 3.4827942 1.5587292 2.8246053 2.2688705 3.2128040 3.5337074 3.3455556 3.4283830 3.4718994 2.6997533 3.0512938 2.6511490 2.5369969 2.8674856 1.3931238 3.7790071 2.9994196 0.8294628 2.9143083 2.7420076 3.0029420 3.1473902 3.5426524 2.4286925 3.1520082 2.8631116 3.3277720 2.8959014 2.8121983 3.2211297 3.4496538 3.1323444 2.3590655 3.1728231 3.3594756 3.6726340 2.7636714 2.7906828 3.0694634 3.2136117 3.2922535 0.8804807 3.2043157 3.3223549 1.9567128 3.4774688 2.9749738 3.6695704 4.0965768 3.6294050 3.2370285 3.5613770 3.1643291 3.3561014 3.1354993 2.4993315 3.4099172 2.5120680 3.3992977 1.9345039 4.1029548 3.4741946 2.5452788 3.1280254 2.4960405 3.1484531 1.5020083 2.3355132 2.6953325 2.9381906 2.4051825 2.4465987 3.1127636 1.8343827 3.0831862 2.4669650 2.5778572 2.6865616 1.6315260 2.7355636 2.7217524 2.8556405 2.6907628 2.0106231 1.8994543 3.0946126 2.8386487 3.5773608 3.1263368 2.9769505 2.9616140 4.3092470 3.4997327 3.6647038 3.0001136 3.3936496 2.9819556 2.8992065 3.6807451 3.4908007 2.2336793 3.4701464 3.7015546 3.8271639 3.1997691 3.0702328 4.0557681 3.0559950 4.0560077 3.5727373 3.6554621 3.3994349 4.3473899 3.5053368 3.4858923 3.3165489 3.6200299 3.4915609 3.0641394 2.9549359 3.5522722 3.0984707 3.3805746 4.1675068 3.5718928 3.1888573 3.4729654 2.7080919 2.8692443 3.3873700 3.2601030 3.2949977 3.3946017 3.1994603 2.9751023 2.1194140 2.9831211 3.7309950 2.3598084 2.9743597 3.0876138 3.8734848 3.4112053 3.5690029 2.9076835 3.6135408 2.9415142 3.5195726 3.5575376 3.5760448 3.3328662 3.1684713 3.0616788 3.7093464 3.5461820 2.8070631 3.5983686 3.4513975 2.2418544 3.9867511 3.1287090 3.5007456 2.2583952 3.5351827 3.0441353 3.0013189 3.7395373 2.7429326 2.7449480 2.2307507 3.5674066 3.3789344 3.6975512 3.1760587 3.5566396 2.8543869 4.1019515 3.5059987 3.4293284 3.2720098 3.3020933 3.3441780 2.3680876 3.4196006 3.4992828 3.3756757 3.3408377 3.9956586 3.1408796 2.1201924 4.0108421 3.7784231 3.6638675 3.2265526 3.1542297 3.4068279 3.9993342 2.1920527 3.2406865 3.5908634 3.4026871 3.4937748 3.4968092 3.7389906 2.4406235 3.4202976 3.4102386 2.6597870 4.2205924 3.8506466 1.5621794 3.1584153 3.3947322 3.4471217 1.4498940 3.0903988 3.3093616 3.1504674 3.1287449 3.6478071 4.0031154 3.1810937 3.5174618 3.1548424 3.0638752 3.8470083 3.6567586 1.5647210 3.2804608 3.3053264 1.7365920 3.2516345 6.8535685 6.5433692 5.6509681 4.8694526 5.1017444 6.7493559 7.0874764 7.1348777 6.8060694 6.7369638 6.7692306 7.3888460 6.0502477 8.5026103 7.4092146 4.7297330 7.8689510 8.3894341 5.9004511 7.0705491 7.2380540 3.9427149 6.5920082 3.8484965 4.2547689 6.4077494 7.2168511 6.5721414 6.1753242 7.5073928 7.1527516 7.4599705 6.6060140 7.6109152 6.9426979 7.1217610 5.2115327 5.3294479 7.6161532 5.9886475 6.4621944 7.2240486 6.7178846 6.6309091 7.4750581 4.8210372 6.2728974 5.7865543 6.7698876 6.1204648 6.4145078 
EP00267_Zea_mays_P022862_XP_008648016.1_uncharacterized_protein_LOC100381525_isoform_X1_Zea_mays                                                                                                                                                               3.4826030 3.6469258 3.4033315 1.0358613 0.7592160 3.5509777 0.7130659 3.2754833 2.0756476 1.0327862 3.4274788 0.0000000 0.9604403 0.8121070 0.7393963 3.5886551 3.7865338 3.3196039 3.2862879 3.2002769 3.9371825 4.0826073 3.4293538 2.8205407 3.3682899 3.3468562 4.1275077 3.0242446 2.4886550 3.5874229 4.1278870 3.0545127 3.6007894 3.2147192 3.5953182 3.6613019 3.6173922 3.5881676 3.5284792 3.1292336 2.9513996 2.6461550 3.7729667 2.4310425 4.0725106 2.9005630 3.0768879 2.9187078 3.6887048 3.4509661 3.8025973 2.6884725 3.5696102 2.5146706 3.5250580 3.4434479 3.7819395 2.6430333 3.9173926 2.8891526 2.9144853 2.8610981 2.6579609 2.5662195 3.5826187 3.7529153 4.0150121 4.0887036 3.1746923 3.5420914 3.4305027 3.0676348 3.1205906 2.9170032 3.9902907 3.9733611 3.4216747 3.4794901 3.7274571 2.6748902 2.9169970 3.6867439 3.4593680 3.3343644 4.1137988 2.3733614 3.7402848 2.6681194 2.9340177 4.0071797 3.6010233 3.2801586 4.2079443 0.7484577 3.6738604 3.3739941 1.0038485 1.6064770 1.9516927 2.2555836 0.1678685 1.0180098 1.3970809 3.4965782 0.9689188 3.5780134 3.2393755 4.2983944 3.0161692 3.0336316 3.0433878 3.8230323 2.9222709 2.8077850 2.8490406 3.1170997 3.8214107 3.7729466 2.7888976 3.7459070 3.8690494 3.5616147 3.7409867 3.9791332 4.1998134 4.1366457 4.0390517 3.5909940 3.8225598 3.8921270 3.7505455 3.3350793 4.0001333 4.3958553 4.1628933 3.5944961 3.8852974 3.1681795 2.8615485 3.6245121 2.9540956 3.7838999 2.8620924 3.3436494 3.8486666 3.7878577 2.9877161 3.8947394 3.5598028 4.0655062 2.7575481 3.7657125 4.1125792 4.1082286 3.9599847 4.0758723 3.6835194 3.5888377 3.6050359 4.1841625 4.5832608 3.6507904 3.5736614 3.7263594 3.7461271 3.9640551 3.4052646 3.2399389 3.8351909 3.3319400 3.2433918 2.7614508 3.4795354 2.7997887 3.1077390 3.9109901 3.6654149 3.5855568 2.8902280 2.5335924 2.6813823 3.3645410 2.7348094 3.5824581 3.9763165 3.5755593 3.4950100 4.0440514 4.2703722 2.7072330 3.5097994 3.6772364 3.9801360 3.8829528 3.0976619 4.5055758 3.1695565 3.7135874 3.7301585 3.7047269 3.7172605 3.5948619 3.8569296 3.5208355 4.0238392 4.0271108 3.4998041 4.1750399 3.6105549 3.7912708 2.1896373 2.8920650 3.2562913 3.9999998 3.5010224 4.1306499 3.4958448 3.7219439 2.7238410 4.1439702 3.9882373 3.4506785 3.7223474 3.6397217 2.4273437 3.6129247 2.2981094 2.3741175 3.0564832 4.0165445 3.7282510 3.6083678 3.1066902 3.9223672 4.2358713 3.5600489 3.1163777 4.5134764 3.7281489 3.8520655 4.3152075 4.4063006 3.7078055 3.4888359 4.0927718 3.6824348 3.8778056 4.3610068 2.7264344 3.5811886 3.2439977 3.5811234 3.7522553 3.9945023 4.2361904 4.6215453 4.0721992 4.3625227 2.9211983 4.0656333 3.5504974 3.2660917 3.1877543 4.2077044 3.3374109 2.3717139 3.4876786 3.3837211 3.9805429 3.3445420 2.3903632 3.8153461 3.6450986 3.6384206 3.8155840 4.0047833 3.6595507 2.7073152 2.4075564 3.9088687 2.7368014 3.6422917 3.0895543 3.2496272 2.3507434 2.2119765 3.6828234 3.3943049 2.8688035 3.0715349 2.8947693 3.9086509 3.9378607 3.2520485 3.1047169 4.0867814 3.6728127 3.4084719 2.3018104 4.3638891 2.9751846 3.9590279 3.4091877 3.9455712 3.1464526 3.0460153 3.8029883 3.5023969 3.4003211 3.5561295 3.9807848 4.3802155 3.1810936 3.4482258 4.3983550 3.9975624 4.4869446 3.9779240 3.9743913 4.1619975 4.2349340 3.9314756 3.5465234 3.7652650 4.1536792 3.5841960 3.2458935 4.2613377 3.6619595 3.6402683 3.7971293 4.3111459 3.4364460 3.6126036 3.5808174 3.3406235 2.8297992 3.6232258 3.7478730 3.3761682 4.3638821 4.3612035 3.2476015 4.1782223 3.2166813 3.7666642 3.3883019 3.2486453 3.5349219 4.2334902 3.2885931 3.4255566 3.2127520 4.0933983 3.3550437 3.4417431 4.1241482 4.1904478 3.5598362 3.5843432 3.5686964 4.4097366 3.6706724 3.6850038 3.2954202 3.6357607 4.1650249 4.6817789 3.3299090 3.5616486 4.1810777 3.5248856 3.3608864 3.3296666 4.0723469 3.4170025 3.6447542 3.8788780 3.6270669 3.5889934 3.3996361 3.0119642 3.8033059 2.9067384 3.4625343 3.1648930 3.5701736 3.7535657 3.8488488 3.5329098 3.2857802 3.4811216 3.3641481 3.6641202 3.7611714 3.5425738 3.5602474 4.1909431 4.0501062 3.3483006 3.7326060 3.2937212 2.7764367 3.1191225 3.6233414 3.8520075 3.4425403 3.5209830 3.6177496 3.7074967 3.6438093 3.2036885 3.8393832 3.4221209 3.3639155 3.1215302 4.2419721 4.0887021 4.2146835 3.1773179 3.4369639 3.1383324 4.0490869 3.1031226 3.2012246 2.9702598 3.0251190 3.8984499 4.1827576 4.6139426 3.6692739 3.0162960 3.0984358 3.7902334 3.8021792 3.7067221 3.2621146 3.4105123 4.1913459 3.5165830 6.7406681 6.3861600 6.8564368 5.4983369 5.8095663 6.3002641 6.8928345 6.1434755 6.5626006 6.8811143 6.9666681 6.6172686 6.8805460 7.4057955 6.6419150 4.4739185 6.1367696 8.0089374 6.2165202 6.7859597 6.6049942 4.8670139 6.8087086 4.1651288 4.6071019 7.5584931 6.6825947 6.7613605 7.5280572 6.6187086 7.5566235 6.5359135 6.2716034 7.0518361 6.2671554 7.1586398 5.5624674 5.3493236 8.1414176 6.1500864 7.4441538 7.0794854 6.7894207 5.7643817 7.4662843 5.4669922 6.0171499 5.7419108 6.7635938 5.1259930 5.8690762 
EP00267_Zea_mays_P030864_XP_008662637.1_probable_serine_threonine-protein_kinase_At1g09600_isoform_X1_Zea_mays                                                                                                                                                 3.5395438 3.7915501 3.4824454 1.3164995 1.0593816 3.4737540 1.0427080 3.2166832 2.3263952 0.8514470 3.4934111 0.9604403 0.0000000 1.1256976 1.0757419 3.3468306 3.6380527 3.1897876 3.4411537 3.0455630 3.7137528 4.3326217 3.4382388 2.7654857 3.5636229 3.7237842 4.1149922 3.1520838 2.4326789 3.9218022 3.9652295 3.1601088 4.0405183 3.1376414 3.7476682 3.8571960 3.7990045 3.9035197 3.6951839 3.7479593 2.9716176 2.7194484 3.9122584 2.6408683 4.0532828 2.8332149 3.2423647 3.1114064 3.5834840 3.7792201 3.9511743 2.8513399 3.7030385 2.5640584 3.3472261 3.4619562 4.2057568 2.9946694 3.9985787 3.1607313 3.3434614 3.2502572 2.8271507 2.7536441 3.5341660 3.9314771 4.5556198 4.2712988 3.4925434 3.4424120 3.6160749 3.2752213 3.3195197 2.9240322 4.0680586 4.2740936 3.4998957 3.5801668 3.5945147 2.6819625 3.1007176 4.2244763 3.2756249 3.4395100 4.1258099 2.4453278 3.8868864 2.8940983 2.6842720 3.9475016 3.6656544 3.2418022 4.4777222 0.9965339 3.8226672 3.4998502 1.2201931 1.8206212 1.9742209 2.5487809 1.0106612 0.3869874 1.5984130 3.3753761 1.4233055 3.3743075 3.3135681 4.3396704 2.9639307 3.1986639 3.0596688 4.1635854 3.2171346 2.9794647 3.2236759 3.5036776 3.7500138 3.8294217 2.7618665 3.9294829 3.9051924 3.7102353 3.8077973 4.0876121 3.8777319 4.2177963 4.3136623 3.7379923 4.0717549 3.6747358 3.7836482 3.2332782 4.2494942 4.4328509 4.1762658 3.9537786 3.6459894 3.6529139 3.2423108 3.7413018 3.3693669 3.7670229 2.8097509 3.5238508 4.0439870 3.8599523 3.0918651 3.8819958 3.6389669 4.1332532 3.1793287 3.7945691 3.8932780 4.1142283 3.8096103 4.1150421 3.4956774 3.5358719 3.5232106 4.4297384 4.2181958 3.4569145 3.9559296 3.3926410 3.6860464 4.2916293 3.5276051 3.5166799 4.1010488 3.5248559 3.4063471 3.0300362 3.5531546 2.7812092 3.2420373 4.0397973 3.9162208 3.4953898 3.0985464 2.6999795 2.7781465 3.3384027 2.7935773 3.2070149 3.7371044 3.8659481 3.6625971 3.8859377 4.0927926 2.8543510 3.3280929 3.6636883 4.1972930 3.4760423 3.2408586 4.7807979 3.1289156 3.7928373 3.7741531 3.9012403 3.6174670 3.6309500 4.0383440 3.4248390 4.2081617 4.0900055 3.5881057 4.0228029 3.4437417 3.9337312 2.3674349 3.0574090 3.2350488 4.3205820 3.4006169 4.3454038 3.3132320 3.8892698 2.6651265 4.2117240 4.2103700 3.5872800 3.8646570 3.8615930 2.4122331 3.5060114 2.5027556 2.4757346 3.0051871 4.0079617 3.9132253 3.7279145 2.9024047 4.5084757 3.9285224 3.6589910 3.3515515 4.6649225 3.8805751 4.1364009 4.0781366 4.5620913 3.7306711 3.7827744 3.9660319 3.7504073 3.8775511 4.2680390 2.7721523 3.4865411 3.3895393 3.8725494 3.5568946 4.2444772 4.1425654 4.7994876 4.3496471 4.2510050 2.8147698 4.0169857 3.8676166 3.4957858 3.0803563 4.0506316 3.5358205 2.4845066 3.6707435 3.7229704 4.2230862 3.5864338 2.6901697 3.8691896 3.7179058 3.7959687 4.0473513 4.0397450 3.6969607 2.8955912 2.6005760 3.6503039 2.8531148 3.7371454 3.2815517 3.4300355 2.5550787 2.5302855 4.0675883 3.4994455 3.2524175 3.2221896 3.1159597 3.8657848 4.2638942 3.7434659 3.3055055 4.0664112 4.0272947 3.4823216 2.7850041 4.9524395 3.4250012 3.9911055 3.2289802 4.0355304 3.4494015 2.9710012 3.8072817 3.9085816 3.7846785 3.5140269 3.8254330 4.2563196 3.4590966 3.7956547 4.9619931 3.8863469 4.9572136 3.7460331 3.9439201 3.8439499 4.3996711 3.9906968 3.6060173 3.6514076 4.2659704 3.6470577 3.6090535 4.7499061 3.8478033 3.9299060 3.7178467 4.6700886 3.5698172 3.6581977 3.8655282 3.5336822 3.1919523 3.7422886 3.8777091 3.6496515 4.3608134 4.3909754 3.4157350 4.1136705 3.4885341 3.9436761 3.2629333 3.4715188 3.7299587 4.1914882 3.4977772 3.7321523 3.4749356 4.1011532 3.4043496 3.6948706 4.0978224 4.1805448 3.6614400 3.6487504 3.7110106 4.4580768 3.4325965 3.8125801 3.2865873 3.6092850 3.9751264 4.6920192 3.2930253 3.7784596 3.8312758 3.4330672 3.3366933 3.2242706 3.9148769 3.3756218 3.8362822 3.8628812 3.6655001 3.3299447 3.4228434 3.0938529 3.5928632 3.0605346 3.2626941 3.2573141 3.7849416 3.9422066 3.8303592 3.4339608 3.3413358 3.3045316 3.2061698 3.7790150 3.9157057 3.4878600 3.4004761 4.0611639 4.1679199 3.2913058 3.7844644 3.4336121 2.8171097 3.3920176 3.7874254 4.1248276 3.6184165 3.4000556 3.3356207 3.9018432 4.0934531 3.1487229 3.8202488 3.2995794 3.0750588 3.4203169 4.5083575 4.1969638 4.2159360 3.3792167 3.6698053 3.2714689 3.6479910 3.1459657 3.2770386 3.0560788 3.1524338 4.1429533 4.3485118 4.7689015 3.6831103 3.2025592 3.2668842 3.8767991 3.7697612 3.5928918 3.5673631 3.6054138 4.1861370 3.5467050 7.2234419 6.2932171 6.6031348 6.0669817 5.9264657 6.5647274 7.3861635 6.3896029 6.4315446 6.6399963 7.0190254 6.5489673 7.0283578 7.5785643 6.6517389 5.0645789 7.0638101 7.0727548 5.6015847 6.7289880 6.3918952 4.4508052 6.1529934 4.4439928 4.9269149 6.5973085 6.4335019 6.2315971 6.6064836 5.7794917 7.5347838 6.6363518 6.2182302 7.1956764 6.0534181 7.0542023 5.5961245 5.3765192 7.5505244 6.0811957 6.8495400 7.1884320 6.5770575 5.7112665 7.2674014 5.4530263 5.7387915 5.9799062 5.9775716 5.1109463 6.3443222 
EP00267_Zea_mays_P035139_XP_008670639.1_probable_serine_threonine-protein_kinase_At1g54610_Zea_mays                                                                                                                                                            3.6620337 3.7453981 3.4669588 0.7155802 0.4086342 3.4426598 0.2173123 3.1376949 2.0142094 1.1890842 3.3031383 0.8121070 1.1256976 0.0000000 0.7348803 3.5382225 3.7295348 3.3890258 3.1353348 3.1617450 3.7609177 3.9475478 3.2413488 2.5209249 3.4785630 3.4266641 3.6691617 3.0643371 2.2220191 3.7008959 3.7928486 3.1484360 3.4543135 2.9318600 3.5161031 3.8031139 3.7343086 3.3677515 3.2134734 2.9953690 3.2058710 2.5641511 3.7259400 2.3667063 3.8458479 2.8275596 3.0665634 2.8351533 3.5151423 3.5472167 3.9075325 2.5747636 3.6791551 2.2117232 3.1376544 3.1600357 3.9079766 2.6195193 3.9869436 2.8623550 2.9928915 2.9059685 2.5027487 2.4646546 3.4185163 3.9646644 4.2031104 4.1904732 3.0162914 3.1603077 3.6982389 2.7031227 2.9431375 2.9505269 4.0613783 3.5213458 3.6497023 3.3413554 3.3725478 2.5601468 2.7094257 3.7472582 3.4529954 3.2359128 3.7877901 2.0812987 3.6886760 2.3563272 2.5858485 3.8044347 3.5565470 3.2711085 4.2733474 0.7303565 3.6565077 3.3234289 1.1588181 1.4928354 1.7326087 2.1953479 0.8568393 1.0891521 1.2325111 3.4597282 1.0080274 3.3984716 3.0071122 3.9975810 2.7659529 3.0459321 2.9381746 3.8294181 2.6545966 2.4189897 2.5829604 3.1635610 3.4508657 3.4639774 2.4525735 3.7824693 3.6414358 3.5690834 3.9185352 3.4395957 4.2042074 3.8792787 3.9631640 3.3938408 3.8113601 3.6278821 3.4898503 2.8949426 4.1027354 4.2500522 3.9541063 3.8051238 3.7870844 3.1056525 3.1766263 3.6242443 2.9553295 3.6114375 2.9151761 3.3320893 3.6857765 3.7451004 2.6354457 3.8073355 3.3595213 3.8793204 2.6788013 3.5621099 3.9836672 3.8685700 3.6283658 3.8551857 3.6614889 3.4924861 3.7268625 4.0818227 4.4282840 3.5142266 3.5473126 3.3826018 3.5062732 4.0634373 3.2200447 3.3437128 3.7233093 3.1656076 3.0489050 2.5861873 3.8018642 2.6191467 2.9754412 4.1782850 3.6750954 3.2824453 2.8735879 2.5867777 2.4716431 3.2087270 2.5515902 3.4848662 3.7952362 3.5431944 3.2617455 4.2022586 3.8174763 2.6711355 3.3385925 3.1412608 3.7831124 3.7157591 2.8719217 4.3908689 2.8733000 3.5343388 3.5588228 3.3726877 3.7151049 3.4933420 3.9628408 3.4428244 3.7557687 3.7866678 3.3137051 4.1425273 3.7759659 3.7798838 1.9938924 2.6235830 2.8636334 4.2474279 3.1787604 4.2044573 3.0982178 3.7427044 2.3833387 3.8137665 4.0161048 3.1560702 3.8164098 3.7322342 2.3538395 3.3351625 2.1743925 2.1146048 2.6546034 3.9778015 3.3483401 3.6803823 2.8662053 3.8270988 4.1410625 3.6064874 2.8227071 4.2281884 3.4898675 4.0017977 4.0871900 4.0167822 3.5872058 3.5990015 3.8002019 4.0535349 3.7382823 4.1089204 2.5672865 3.4586959 3.0868110 3.5640961 3.7097112 3.9814552 3.9741066 4.2012071 4.0512067 3.8060180 2.6823001 4.0401507 3.5188318 2.7725648 3.0345426 3.9856200 3.3191457 2.4143383 3.1818798 3.3853808 3.9599383 3.1227900 2.4980750 3.4362689 3.3520509 3.3021834 3.6488168 4.0654107 3.8887968 2.4687211 2.0693896 3.6164110 2.6421618 3.4448439 3.0437803 3.4044292 2.0202698 2.2563224 3.7206707 3.5697533 2.6388290 2.9016524 2.6015244 3.9278188 3.9231133 3.0720832 2.9624115 3.9713264 3.6394555 3.3392605 2.1915233 4.2760330 3.1511232 4.0288651 2.9208139 4.1311001 2.9773372 2.7683037 3.7279259 3.6729776 3.3633404 3.5999529 4.0850763 4.2657787 3.0433131 3.6029960 4.3756285 4.1619726 4.6457622 3.3778799 3.3880912 3.6492200 3.9124952 3.8483736 3.3717561 3.6745408 3.8982775 3.3371117 3.1315443 4.2835336 3.6694760 3.4835592 3.5369230 4.2046013 3.5565464 3.5109079 3.5331973 3.2899885 3.0060546 3.8336566 3.6653211 3.3644988 3.9841811 4.0008653 3.1814345 4.1092248 3.2547116 3.9835312 3.2145037 3.2408546 3.6876224 4.1866939 3.2303937 3.3026689 3.2081315 3.8956823 3.3867603 3.3894203 4.0854618 3.9077577 3.4445865 3.2045380 3.4849766 4.1581483 3.7109717 3.6790918 3.1518930 3.4669907 3.9924660 4.5110010 3.1448627 3.3879106 3.8854890 3.5152904 3.2752498 3.0151972 3.7990057 3.0739623 3.8204278 3.6505151 3.1383965 3.5020510 3.2127679 2.7301433 3.8457275 2.8423307 3.4276106 2.8892950 3.3751052 3.7370444 3.3572669 3.5517992 3.2577025 3.2110284 3.1448269 3.4016813 3.6144430 3.4504135 3.6326508 3.8556951 3.3368298 3.0393477 3.5712521 3.1104661 2.6755405 3.2760125 3.7458100 3.8014530 3.3900500 3.3635095 3.5005200 3.5218686 3.4413487 3.0635365 3.6757136 3.0537354 2.7232613 3.2414258 4.1529003 3.8158316 3.7812326 2.8885240 3.1437660 2.8866177 3.7124620 2.7669329 2.9220764 2.9025205 2.9732603 3.4896871 3.9138704 4.5859576 3.3314548 2.8968804 3.1187188 3.6750190 3.3269713 3.3054951 3.1572690 3.0218143 4.0808077 3.1381595 6.7542825 6.2915460 6.3266074 5.6867375 5.4394771 6.8145450 6.8554392 6.1286952 6.5895490 6.4533370 7.3049730 6.7868215 6.8513478 7.6373332 6.9501553 4.6045303 6.3244325 7.6833711 5.4983899 6.5253675 6.1584461 4.4485302 6.4070856 4.4111968 4.4065222 7.6916872 6.7430545 6.2968327 6.7142241 6.8664270 7.4642042 6.8755619 6.4515573 6.8828928 6.6189724 6.4619254 4.8856022 4.8696763 7.7805820 5.6966860 6.5248358 6.7329629 5.9632778 5.4762110 6.8337668 5.7464059 5.9322089 5.6602520 6.4703941 4.4884539 5.3936508 
EP00267_Zea_mays_P052231_XP_020405267.1_uncharacterized_protein_LOC100279958_isoform_X1_Zea_mays                                                                                                                                                               3.6508099 3.6537086 3.4066433 0.9040207 0.6812160 3.6169961 0.6473432 3.3448550 2.0271238 1.1149106 3.4253686 0.7393963 1.0757419 0.7348803 0.0000000 3.4365132 3.7854776 3.2057215 3.2546541 2.9565113 3.7894853 4.1132111 3.2516680 2.5742194 3.3297284 3.3865373 3.8280631 3.2093600 2.3122559 3.5388230 3.7772167 3.0720157 3.4508356 3.0611205 3.5802570 3.9535494 3.7213176 3.4792349 3.3808469 3.1578187 3.0296028 2.5963897 3.8309672 2.4046725 3.9145415 2.8400678 2.9004730 2.8035389 3.5677369 3.5560783 3.9446869 2.6396704 3.5396355 2.3891639 3.3832764 3.2093113 3.9920840 2.5909970 4.0530805 3.0095516 2.9797748 2.9127305 2.4123173 2.3846260 3.5987144 3.8968400 4.3741556 4.1271324 3.3990741 3.2694942 3.7664679 2.9714352 3.0046072 2.9179730 4.2588168 4.0235784 3.7382377 3.5245441 3.6704193 2.5442584 2.7310981 4.0787594 3.3702476 3.3652044 3.9163094 2.1634184 3.6054510 2.4829666 2.5896601 3.8777565 3.4138394 3.4001569 4.4285046 0.7196892 4.0052904 3.5117600 1.0066312 1.6247130 1.9136556 2.3093921 0.7567057 1.1503774 1.2738121 3.5631447 0.9341179 3.6970335 3.0546885 4.3434229 2.7618351 3.1419485 3.0204212 4.1639563 2.7112490 2.6907996 2.6590359 3.3928012 3.5378294 3.8362989 2.6534329 3.7016806 3.9518806 4.0027561 3.9246524 3.7616864 3.8816037 4.2537404 3.7727728 3.6953743 3.8920492 4.0804737 3.6618517 3.1313795 4.1661658 4.2707227 3.9601197 3.7532587 4.0462522 3.2741651 3.2032023 3.5899745 3.1287840 3.7297236 2.9341556 3.4918513 3.5373542 3.9647475 2.8620673 4.0220631 3.6095539 4.1265001 2.9678294 3.4633649 4.0888311 4.1597032 4.0329857 4.3344758 3.5804368 3.5936287 3.5844351 4.1268032 4.4439952 3.2495957 3.4945748 3.5802340 3.5066827 3.8217167 3.3353780 3.3629187 3.8363856 3.2753367 3.1992371 2.7252256 3.7225518 2.6141669 3.0979011 4.0969622 3.3271894 3.3888037 3.0724310 2.5875787 2.4452001 3.2716670 2.7766932 3.4863192 3.9587118 3.5624118 3.3455604 4.2466938 3.9110058 2.6469379 3.4098613 3.3984521 3.9780602 3.5426121 2.9781848 4.5967036 2.9137792 3.7826539 3.7725190 3.6259793 3.5820437 3.4277647 4.0406571 3.4914953 3.8347715 3.8468477 3.6648109 3.8275266 3.5744706 3.9219999 2.1827845 2.8997505 3.2566627 4.1368172 3.4079637 4.1858546 3.5575028 3.6747013 2.5901373 4.0239117 4.0655011 3.0899396 3.9294239 3.5029006 2.2555051 3.5220141 2.4217506 2.3049888 2.7971822 4.1249066 3.5106975 3.5716941 2.9986967 3.9231138 4.2331487 3.3024868 2.9762775 4.3119134 3.5490042 4.0022313 4.4409148 4.3077450 3.6330871 3.6320799 3.7581524 3.9365245 3.8815278 4.3226395 2.6991201 3.4869979 3.3180478 3.7436215 3.3428765 3.8548671 3.9338588 4.3353135 4.0494094 3.8720774 2.9357461 4.2006114 3.6224794 2.9696764 3.0532248 3.9412048 3.3400503 2.3499347 3.4290240 3.4514137 4.1930065 3.2618991 2.4563900 3.5677224 3.6210167 3.6457107 3.8202627 4.1737401 3.6438390 2.5488089 2.2873878 3.4273161 2.8272758 3.5529934 3.0244802 3.1962906 2.0077124 2.1176241 3.6385648 3.5639157 2.7317187 3.0598806 2.8510258 3.8967846 4.0392110 3.2328914 2.8591743 3.9763120 3.5100602 3.3088308 2.3121126 4.2481378 3.2163152 4.1812913 3.2823182 4.0889804 2.9939852 2.8453211 3.6324599 3.8069561 3.3391043 3.6253270 3.8265057 4.4516855 3.3586889 3.5026877 4.5864438 4.0203786 4.5875124 3.8704203 3.7538402 3.9502951 4.1528244 3.6231621 3.5314761 3.6373170 4.1483714 3.6483270 3.1571691 4.3070882 3.4828564 3.5027886 3.5140443 4.3900447 3.5644040 3.6346252 3.8038071 3.1841150 3.2076761 3.6226533 3.7248871 3.4283152 4.5272431 4.3941644 3.2763886 4.1768067 3.4415594 3.8245263 3.1388850 3.4312617 3.4634411 4.1655836 3.2691503 3.4200806 3.2876373 3.9831886 3.0381425 3.6328447 4.2603122 4.1512284 3.6153034 3.3826235 3.3717315 4.2633801 3.3824474 3.8099974 3.4115851 3.4853162 3.7368254 4.4856624 3.3299249 3.4626941 3.8331849 3.4904783 3.2034571 2.9800139 3.8139141 3.0334371 3.5101964 3.6658551 3.1152057 3.4891300 3.2425156 2.6216135 3.7130122 2.8258420 3.4621996 2.8900576 3.3475464 3.7880526 3.5111803 3.6212788 2.9975519 3.1470801 3.1743482 3.5031926 3.6607221 3.5420134 3.5609941 3.9228137 3.8075929 3.2337477 3.6168266 3.0934867 2.6542194 3.0627905 3.6004373 3.8432454 3.2498410 3.4958303 3.0886944 3.9469466 3.5489603 3.0021692 3.6413428 3.0314236 2.8486249 3.0384579 4.3544864 3.9613447 3.9209081 2.9234602 3.2883716 2.9755772 3.6758385 2.8084254 2.9617114 2.8335219 2.9286139 3.8845107 4.0725351 4.2209209 3.5569580 2.8410357 3.0160950 3.3776366 3.6366656 3.4806264 3.1990863 3.0531244 3.9736499 3.1069006 6.7968628 6.5660009 6.9186146 5.6844278 5.9453259 7.0911866 6.6029760 6.2720042 6.5564227 6.7462372 7.2425830 6.6094252 7.1041072 8.0180390 6.8297991 4.7676052 6.5969336 8.1391816 5.6775790 6.8011347 6.2361174 4.9888737 6.5264072 4.3624885 4.3162287 7.2055970 6.7298779 6.5153884 6.4897544 6.4930400 7.5685864 7.2031895 6.4615637 6.8599893 6.4840068 7.5841368 5.3635795 4.9699900 7.9724979 6.0087470 7.4131923 7.2671611 6.3596294 6.1750455 7.5628236 5.8946598 6.1664487 5.8701542 6.7652433 5.1767406 6.3401168 
EP00144_Saccharomyces_cerevisiae_P003152_NP_012783.1_cyclin-dependent_serine_threonine_protein_kinase_CTK1_Saccharomyces_cerevisiae_S288C                                                                                                                      3.3286079 3.5529275 3.7644526 3.7247311 3.4440422 3.2413241 2.9341518 3.1574504 2.5875081 3.5663336 3.2578697 3.5886551 3.3468306 3.5382225 3.4365132 0.0000000 4.0666740 3.3889569 3.4810441 3.2552945 3.5574574 4.4011569 3.5326850 2.9963391 3.6420374 3.4306651 3.5351010 3.7618862 2.7564584 4.2676797 3.6710231 2.8937898 3.4885673 3.1423463 3.5236525 3.8070082 3.9699540 4.0180086 3.1721441 3.2564278 3.3806212 2.7602646 3.7851088 3.2616698 3.8132970 2.9485376 3.3100773 2.7014417 3.0540549 3.4642346 3.5435335 2.5797174 3.4013326 2.7526257 2.6292978 3.0825896 3.6147201 2.9193596 3.1630072 3.2673469 3.0825577 3.0730223 2.7240327 2.5738903 3.2731056 3.8938425 4.0103991 3.2013673 3.6386786 3.0246103 3.7859813 2.6088262 2.8026506 2.9584860 4.0391882 3.7389415 3.5622965 3.2396808 3.5040224 2.7774085 3.0870035 3.9565256 3.7274603 3.4572387 3.6033192 2.8309904 4.2208955 2.6882262 2.6485989 3.2842646 4.1290852 2.9338132 4.4707710 3.5679253 3.4631116 3.2670549 3.5790695 3.7392378 3.6908758 2.9215360 3.6490072 3.2493635 3.9038590 3.4248629 3.7944862 3.3033954 3.1207769 3.9504114 2.9977068 3.3265162 3.0545927 4.1261252 2.9002204 3.1788387 2.7726112 3.6862392 4.1502882 3.5664086 2.6914993 4.0539003 3.7537964 4.0344958 3.5223562 3.3523738 3.8339161 4.0325473 4.1840513 3.4435081 4.1725788 3.6469986 3.9616810 3.2399541 3.5706337 3.2454203 4.2437801 4.3420612 4.2964596 3.2513913 2.8008313 3.6019321 2.8506117 3.5647815 3.1701081 3.2512169 3.2543231 3.8685474 2.9568382 3.9759017 3.5144689 4.2413375 2.8544877 3.4602342 3.4481191 3.5335216 3.3254909 4.2565785 3.2023124 3.0686764 3.0507775 3.7317141 4.1069213 2.8073008 3.5510195 3.2286540 3.6135838 4.1452123 3.0590066 2.8936691 3.3273290 3.5043109 3.1141353 3.0619869 3.5946079 3.1421554 3.1339299 4.2616397 3.6060824 3.5848907 3.0753209 2.6531563 2.8241199 3.1298374 2.7896275 3.6130699 3.2749689 3.4384856 3.2431707 4.0614743 3.7059043 2.9820571 3.1651228 3.1246723 3.9999818 3.2425712 2.6984647 4.5855968 2.5148491 3.5495527 3.6492033 3.6151279 3.3006445 3.5073553 3.6509183 3.3132203 3.2664013 3.2459185 3.3451813 4.0243298 3.4739266 3.7079089 2.4821285 2.8237218 3.8116610 4.2040287 3.5383194 4.4247151 3.2837887 3.6964005 3.0400403 4.4097927 3.9043765 3.1088467 3.5772186 3.4367957 2.8500360 3.2761015 2.8668696 2.8674324 2.8653433 3.4685052 3.1883583 4.0483606 2.9315563 3.9094428 3.6732544 3.7766750 2.8553833 4.0257061 3.3677163 4.1940286 3.7779094 3.7613277 3.6107723 3.4088531 3.9605991 3.3552795 3.2551161 3.8398123 3.0412562 3.4193949 3.1302375 3.3931901 3.3465975 3.9371429 3.8680786 3.9661382 4.0601088 3.7314760 3.3685284 3.8696298 3.3849652 2.9721485 3.2188491 3.8808530 2.9394247 2.6727729 3.8229536 3.7325050 3.6741478 3.0589250 2.5763795 3.2670027 3.4681004 3.4707422 3.2833318 3.2409687 3.6772596 2.7369245 2.5610047 3.5323448 2.6985795 3.3196392 3.2555806 3.6422990 2.5733809 2.3818781 3.3282805 3.1782163 3.0267476 2.9364345 2.5173052 3.3970820 3.5467247 2.9547234 2.7194550 3.2465610 3.3156684 2.5935690 2.8918251 4.4512470 3.6691169 3.8603530 3.3355877 4.2377026 3.3281716 2.7226895 3.3168259 3.1127408 3.6378798 3.6527917 3.6605769 4.3042171 2.4774510 3.7711208 3.0542019 4.3568519 3.0109778 4.0822869 2.0928975 3.6660856 2.6173743 3.7598156 1.7515064 0.8124331 4.3532473 2.6071551 3.5673410 4.5963993 3.5043067 2.5534928 2.7485497 3.8264488 2.4813010 3.5263214 3.8352249 2.4405255 3.3813206 4.0060746 2.3124596 3.9312648 4.1384592 3.8734412 3.2703017 3.6995768 2.3443457 3.9671867 3.4738321 2.4117510 3.4542322 3.6437318 2.6911557 2.7880375 2.3908971 3.9751747 3.6999496 2.8532740 3.6173889 3.5907570 2.7122830 3.0482785 2.7828339 4.1173054 3.2008661 3.4395685 3.6557128 3.1623516 3.8971432 4.3779252 2.9453930 3.6574033 3.7613783 3.6461514 3.0984186 2.8118531 3.8522075 3.0001325 4.2070874 3.8752322 3.4668504 3.3058536 3.1172554 3.1274975 3.6048650 2.6580979 3.6128630 2.9653149 4.1586543 3.5936666 3.6252232 3.6108319 3.8353352 3.2291916 3.4274173 3.3590237 3.3769327 3.9117310 3.6415486 3.7348983 3.7287671 3.6018377 3.1294720 3.0468717 3.1121641 3.0373207 3.1933517 3.8935951 3.3252775 3.4263025 3.5480644 3.7679136 3.3741000 3.5909702 3.5953735 2.9173510 3.0616020 3.1658629 4.3765604 3.7371295 3.7725733 3.0388770 3.2577819 2.9875079 3.4872607 2.9813042 3.0757216 3.0680368 3.1627182 3.1754325 3.7481819 3.8107236 3.2666593 3.1215964 3.0386302 3.5304294 3.6887081 3.4793701 3.8895068 3.1414797 3.9311525 3.1490504 6.6513033 6.2899359 6.3263257 6.2839781 5.6103558 6.4072826 6.7486217 7.1250324 6.7920913 6.7953139 7.1446014 7.3331476 7.0681326 7.5896518 6.7193353 4.7370456 7.7798747 7.9323873 5.5926528 6.5821544 6.4587591 4.4834220 7.0069177 4.0007298 5.2212077 7.1780523 7.0237301 7.1604804 6.2061317 5.5678466 6.5464494 8.5582930 7.3604507 7.0903646 7.5041561 7.4293371 5.1189403 6.3197592 6.8974692 6.6604677 6.8319033 6.8547784 6.1633201 6.0195404 6.8283021 6.8035887 6.8373778 5.7153250 7.1597623 5.0110449 5.7324017 
EP01134_Creolimax_fragrantissima_P007094_CFRG7094T1                                                                                                                                                                                                            3.1842240 1.7826907 2.9533629 3.7308554 3.6344704 3.0650767 3.6061693 3.0645789 2.9875841 3.6152320 3.0448942 3.7865338 3.6380527 3.7295348 3.7854776 4.0666740 0.0000000 3.5058013 3.7409787 3.5536554 2.8664355 1.8269414 3.5198096 3.0845373 3.3951410 3.5073708 2.9994487 1.5449127 2.7795426 1.9904666 3.6266744 2.9105723 3.3592178 3.2321852 3.2762923 2.9179167 3.1062709 3.2698396 3.4353419 3.7445974 2.7535409 2.9038209 2.7243696 3.4067273 3.1544792 2.7645378 3.0188458 2.9851597 3.3908377 3.6689228 3.0837688 3.1077894 3.1409594 3.0565024 3.7196623 2.7698746 3.0988648 3.3053107 3.3461969 2.7149939 3.1138617 3.3191335 3.1857841 3.1399764 2.9893416 3.2376641 2.4258321 3.2346089 2.9542563 3.3450537 3.1264507 3.3041189 3.7347627 3.2154224 3.5238778 3.5733838 3.1555329 3.0063632 3.3230908 3.1017872 2.9999679 4.0256268 3.3323596 3.3562070 3.1467140 3.3737773 3.5222419 3.0002629 3.2958011 3.2136988 3.7899813 2.9941953 3.1371628 3.7606082 2.8685050 2.8944918 4.0206250 3.5429208 3.6890559 2.9295062 3.6141278 3.4976187 3.8680966 3.0532185 3.6732810 3.0491340 3.0066610 2.5512276 3.8189000 3.3879814 2.9026997 3.1763926 3.5869669 3.1841986 3.0472562 3.9209147 2.9026216 2.7701151 3.0258512 1.7391118 3.0181812 3.3762827 3.2613992 3.6066440 2.6869392 3.9913147 3.1323998 3.0809858 2.4727420 3.5926838 3.2728997 3.1046687 3.1659414 4.1023841 3.2794025 3.5424243 3.5730731 3.3383724 3.1083038 3.1021872 3.1773715 3.1402949 3.1800343 3.5604789 3.6258590 3.2793115 2.7959617 1.6043519 3.8424903 3.1359134 2.8188634 3.6825826 3.4921336 3.2201701 3.3577737 1.7228620 3.3754338 3.4506241 3.3501455 3.8889941 3.6938835 3.0756952 3.3669736 2.9350185 3.3521528 3.8969233 3.2350350 3.0373098 3.2108287 3.6581720 3.5527115 3.0100922 2.9762203 3.1840783 3.3778773 1.6235193 3.3888349 3.3164664 3.3657749 2.7242028 2.6210203 2.9403341 2.8114440 3.6288755 3.7443640 3.4980293 3.2510317 4.2651460 3.3676628 2.9741598 2.8283500 3.2775350 3.3756866 3.4472520 3.1185861 3.1535876 3.4525735 3.1774328 3.1706618 3.7255278 3.3850794 3.4462841 3.1833094 3.4403588 2.9293644 3.5007714 3.4581104 3.3421513 3.5494133 3.2080725 2.9624165 3.1325006 2.8131599 1.8308247 2.8275460 3.4958885 3.2967953 3.6933470 3.5387502 3.2152938 3.6125182 3.2331927 2.7946924 3.3231763 2.9306874 2.6935501 2.9479195 3.0622254 3.2891812 3.7607932 3.0671500 3.7887382 3.0819253 3.4010589 3.3501785 3.6851959 3.3171025 3.7417030 3.3797290 3.5982799 3.7253383 3.2668288 3.1789600 3.6124792 3.4238479 3.7190726 3.1682553 3.8284355 3.3278730 2.9332553 3.8438239 3.1919847 3.4605191 2.9078366 3.5391103 3.6401731 3.6193970 3.5404576 3.2264212 2.6219650 3.3783527 2.8011937 3.3753031 3.1765187 3.8650313 2.9005762 3.1680025 3.2218479 3.4972340 3.2488641 3.2483993 3.0041805 2.8112718 3.0957143 2.9056206 3.2973697 3.9302063 3.1359372 2.8059050 2.9075771 3.3131385 3.3207540 2.7364924 3.0889236 3.0403169 2.8869744 2.9282532 3.0659235 2.7511868 3.1895317 2.9405093 3.0857163 3.2070088 3.0496144 3.7857459 3.6423790 3.4892591 3.3692232 3.1071844 4.0798260 3.4330967 3.4993358 2.9007484 1.9653945 3.4318875 3.4981167 3.6988395 3.7895109 3.3560208 3.3792520 3.3092023 3.5830038 3.6595338 3.9571222 3.4663802 2.2071647 3.4177617 3.6148367 3.7618208 3.6555271 4.2811285 3.4583341 4.0940796 4.0550404 3.8661867 3.5419571 3.4923422 3.1566635 3.2823007 3.4325890 3.5661162 4.0006481 3.8792511 3.7336429 3.3008512 3.6666166 2.9697475 2.4187351 3.1583272 3.4065825 4.1624861 3.6444660 3.2114346 3.1972285 3.2464102 3.7315012 3.0480849 3.3865380 3.5840049 3.0703779 3.2684436 3.8907272 3.5758768 3.0539890 3.4331740 3.4350200 3.8742898 3.9699405 3.2130865 3.4512692 3.2243193 3.4658922 3.4281332 2.2816938 3.5115242 3.2966235 3.0911977 3.0835198 3.1832862 3.6467157 3.3133775 3.8008151 3.1669680 3.3832628 3.9525948 3.3400403 3.7030406 3.2317508 3.1631355 3.7511356 3.4993774 3.0315836 4.3417010 2.9375419 3.7564109 3.5071584 3.6885885 3.7752796 3.9727255 3.4844981 3.5944903 3.4766340 3.2938338 3.5009422 3.4811583 4.1416816 3.5436136 3.5511026 3.7150597 3.5319540 3.4305156 3.4524195 2.9467602 3.2489456 3.7314777 2.6901622 3.5869962 3.3679282 3.5263020 3.9050375 3.3280709 3.5864803 3.4505948 3.3956994 3.5796656 3.2856925 2.4298007 3.9724939 2.8666073 3.3541059 3.2030635 3.3133701 2.8487121 3.4178945 3.3177748 3.3811180 3.3620010 3.3157383 3.9927452 3.2386648 3.2280998 3.3852720 3.5271450 3.1544508 3.7217358 3.1916718 3.6338070 3.4118331 3.3347703 3.3633132 7.0712369 5.6302278 5.4008320 4.6028613 5.7999047 5.6698673 6.0344139 6.2826772 6.2823927 7.2626620 5.5593410 6.3658594 5.6541110 7.1439384 6.3255866 4.5704340 6.8105413 6.0879215 5.9002890 6.3850755 6.2033350 4.5134210 5.6736839 3.6696321 4.7875585 5.8234798 6.3542606 5.5598283 6.2139364 5.6561383 6.9880003 7.3715574 5.4391289 6.7909962 6.2699693 6.1728958 4.6082853 6.0764112 7.6400605 6.4799118 5.6222600 6.3584256 5.5676744 6.4018317 6.0554986 5.3751347 4.9970010 5.1459509 6.4591448 4.7746677 4.6935754 
EP00057_Strongylocentrotus_purpuratus_P026799_XP_011681273.1_PREDICTED_cyclin-dependent_kinase_10_Strongylocentrotus_purpuratus                                                                                                                                2.4888858 3.3409684 2.3891742 3.3899798 3.1384769 2.1748966 2.8450009 2.0309359 2.9745502 3.2054771 2.0572582 3.3196039 3.1897876 3.3890258 3.2057215 3.3889569 3.5058013 0.0000000 3.1720034 0.8885857 2.1439089 3.8183415 3.4727837 3.4920474 1.1434672 3.4811973 2.3244404 3.1851615 3.2735288 3.3957622 2.6988197 2.9007679 4.0040427 3.1867487 2.4812478 2.9846511 2.3970206 3.7845650 4.0848229 3.7960416 2.1909557 3.1165362 2.4452010 3.5350510 2.7793140 3.6167853 3.2375228 3.2261177 3.7084368 3.4388631 2.7319407 3.4573415 4.1613439 2.9461791 3.6638842 3.2794731 4.1466463 3.2546614 2.4783588 3.3194050 3.0101092 3.1727171 2.8976140 2.8423426 2.4675046 2.3797203 3.9535919 2.6996855 3.1951489 3.6429425 2.5921285 3.1744795 2.9292042 3.2951467 2.9424875 3.7466903 2.8248053 2.3907429 3.6674455 2.9981314 3.0163851 4.4499798 2.2801911 3.2578324 2.5861521 3.3264689 3.0182829 2.9500138 3.3562338 2.3441445 2.3290725 1.8630886 4.1571312 3.0956566 2.9435992 2.3889333 3.3370341 3.4923224 3.5479629 3.1421911 3.1845096 3.1261186 3.6961980 2.3249014 3.4842382 2.0489957 3.3417967 3.4899089 3.4639695 3.5953275 3.1792132 3.7932983 3.4363902 3.3100670 3.1060535 2.5188253 2.7584343 2.6321171 3.1341984 3.3229711 2.7062604 2.6753612 3.0359146 3.5086213 3.6759742 3.7648036 3.2154672 3.3701260 3.5659471 3.7350453 3.5470379 3.0417558 2.6228726 3.9777959 3.0170194 3.9564364 4.5469466 3.5723104 3.4704225 2.5475757 3.3871811 2.9983258 3.4221254 3.9899810 4.0545158 2.9762945 2.9712330 3.7158454 3.6386935 3.9999342 3.7297177 3.6539108 3.8391021 3.9139652 3.6341565 3.7089489 3.3418796 3.4818159 3.7176081 4.1675700 4.2070880 3.1434993 3.4419376 3.9358828 3.4949544 2.6687576 3.1156054 3.4262455 3.5954070 3.5918704 3.3299856 3.0777393 2.8313129 3.1946637 3.5235221 3.6638243 2.3730705 3.4494949 3.5922168 3.2529609 2.6094902 1.7864861 3.2271261 2.6169009 3.5938804 4.1139732 3.5589882 3.8059318 2.8020788 3.3525355 3.1007128 3.3171807 3.4676702 2.1086013 3.0452509 4.1366510 3.1293434 2.5731986 2.7264233 3.7912092 3.3901144 3.0350043 2.7341450 2.5262901 2.2933390 3.7367657 3.4276074 4.2286952 3.6429910 2.5358587 2.8783061 2.7357597 3.4299917 3.7963014 3.5764067 3.9224644 3.3011035 2.6424813 3.1522954 2.9288431 2.6169686 3.5603663 2.6012086 3.9333941 2.8602820 1.9520993 2.8905287 2.9047647 3.3655313 2.7945868 3.3788249 2.5267606 3.2989405 2.8001301 3.6981229 2.4945565 3.3635712 3.0156467 3.3916834 3.0444346 3.3275226 2.5255640 3.5208094 3.6849448 2.8087271 2.6835004 3.1109545 4.1245455 3.1843621 2.2028583 3.1554253 3.7432976 1.8688585 3.5028738 2.7260201 4.2522460 4.0362718 3.6776411 3.1361039 3.6073418 3.4671891 3.4655728 3.2420777 2.7162958 3.4783283 2.6903707 3.7892344 2.6166403 4.5194134 3.5985717 2.9685610 3.1798474 2.1534131 3.5755296 2.1838323 2.6827805 2.2501060 3.1144501 2.9670377 1.9493323 3.5134236 2.6341647 3.5176431 2.2831354 2.9811724 3.2636880 2.4529668 3.1745566 2.6821425 3.1857408 2.7705925 2.6453540 2.6118180 3.3317927 3.0125219 3.4248893 3.0725206 3.3945412 3.4697709 4.4501951 3.6042089 4.2841480 3.3820472 3.7016133 3.4966388 3.1157125 3.5353681 4.0665688 1.8507829 3.9603821 3.9516000 3.8455211 3.1482553 3.3115365 4.0197845 3.7164733 3.6940083 3.9913618 3.8623029 3.4267229 3.9856025 3.3273854 3.8626337 3.4319308 4.2121686 3.6447083 3.6420587 3.7957797 3.9850521 3.1245371 3.3816064 4.5810457 3.2138566 3.8022180 3.8450179 3.2103806 3.3890180 3.6426041 3.1213680 3.7328235 4.1599154 2.6180547 3.5354827 2.7513831 3.1209533 3.9473536 2.0701980 3.1626919 2.5032624 3.8702246 3.1071631 3.5582347 2.8935786 3.5981442 3.0460036 3.7798617 3.7636834 3.7806625 3.4074525 3.5536229 3.2815371 4.1032441 3.5965150 2.7137976 3.6450308 4.1966265 2.5657695 4.2490462 3.7289575 3.5687760 2.3033370 3.5165649 3.8271112 3.3390077 3.7628974 3.4670404 2.2964674 2.7329777 3.7813545 3.8998156 3.6935108 3.4800582 3.7366585 3.2553676 3.8158710 3.8106354 3.1087122 3.9125541 3.2783059 3.3929247 1.4241840 3.7256417 3.4353611 3.4158767 3.4451379 3.8487342 3.4780939 2.3682834 3.9664713 4.0164516 3.7518244 3.3060995 3.3326336 3.4812539 3.8795860 2.5085493 4.1026887 3.3403603 3.9630111 4.1010171 3.7216011 4.0266442 2.2557405 3.2356477 3.9805391 3.4768726 4.2698528 3.6514492 2.4260929 3.5001638 3.9250617 3.6969847 2.1097667 3.5486970 3.5807594 3.4804926 3.4751722 4.1201981 3.6777237 3.6508563 3.8588003 3.6100291 3.5189718 3.9834790 3.7912859 2.2538417 3.8851341 3.6987375 2.2606847 3.4984217 6.9043743 6.4349049 5.9128307 5.0963132 5.2911956 6.6452578 5.9846200 6.7684810 6.3059288 7.1463428 6.4625083 6.8705367 6.2052278 8.2988597 6.5769005 4.7954655 7.0290298 7.9075331 5.9909906 6.6436608 6.8315326 4.2748977 6.0470128 3.7099979 4.4397961 6.3985290 6.8534126 6.5996275 6.5410153 6.7305549 7.3776617 7.1609971 5.8490697 7.5609740 6.5595785 6.8399935 5.2642021 5.4926062 8.0355341 5.5476982 6.4603208 6.2372587 6.4755544 6.0588699 6.8567786 5.4401900 6.2147312 5.7061613 6.3948421 5.8862255 6.2271842 
EP00057_Strongylocentrotus_purpuratus_P035243_XP_798269.1_PREDICTED_cyclin-dependent_kinase_9_Strongylocentrotus_purpuratus                                                                                                                                    3.4122935 3.5924886 3.5927808 3.3155250 3.2233696 3.6792673 3.0518828 3.5751648 2.5568392 3.6206809 3.6168152 3.2862879 3.4411537 3.1353348 3.2546541 3.4810441 3.7409787 3.1720034 0.0000000 3.1709729 3.9400932 4.1980685 0.7040255 2.7259539 3.3887575 0.6543220 4.1380348 3.3517188 2.4687780 3.3550887 3.8689192 2.7910254 3.7429917 2.5288200 3.7341661 3.5240321 3.6213763 2.9612432 3.0573595 3.1039844 3.3903960 3.0148694 3.7761854 3.1258672 3.6628311 2.9915740 2.9731428 2.9564248 3.5339306 3.0252062 3.6030081 2.5448077 3.4981104 2.3975659 2.5065288 2.7893250 3.3110806 2.7381970 3.3163484 2.5341863 3.0539041 2.9509109 2.5267186 2.6293751 3.5197206 3.5653969 3.6503697 3.8365131 2.6326023 3.5535551 3.7705639 2.5259425 2.5090079 2.9135904 3.9642633 3.6453184 3.5257984 3.5068966 3.7899347 3.0832371 2.8248962 3.5491286 3.6550390 3.3668398 4.0660459 2.4702235 3.5826232 2.5788797 3.1649663 3.5342949 3.6100157 3.5261832 4.0301282 3.3010222 3.2211078 3.5483186 3.6021726 3.3739113 3.3825193 2.4654320 3.2998856 3.4827367 3.7725599 3.6471648 3.4865765 3.3089068 2.6355336 3.2699439 2.8653496 2.9838943 2.9544196 4.0951085 2.7553761 2.7916704 2.4854212 3.3232009 3.8481011 3.6720272 2.5631802 3.6992226 3.8198440 3.4520860 3.2339201 2.9635978 3.5846307 3.4997653 3.6851464 3.1905609 3.1241812 3.2449755 2.7973035 2.7461977 3.5938125 3.5520474 3.9858277 3.8969943 3.9135637 3.1941057 2.8360024 3.5741010 2.5629668 3.7107068 2.8035971 3.3432995 3.7036022 3.5319390 2.5768917 3.9834941 3.4399464 4.2129021 2.8256212 3.8079981 3.5794570 3.4931815 3.1336246 3.9951500 3.2401920 3.3033228 3.0204906 3.3777487 3.6235142 3.2838754 3.3382479 4.0732469 3.4065921 3.8058103 2.9535295 3.2415047 3.2433837 3.2378257 3.2474811 2.6379026 3.7958204 3.2782253 2.8261957 3.8452892 3.5530309 3.3530254 2.7949704 2.6086778 2.6800984 3.0767303 2.4340792 3.9485989 3.4487465 3.2441282 3.0566797 3.4449095 3.7890138 3.2104420 2.8993898 3.1654312 3.9651182 3.3027801 2.7050663 4.3906095 2.5092954 3.4976899 3.9204893 3.4887402 3.1928494 3.0464276 3.5710840 3.3086050 3.5495476 3.2573186 3.2811635 3.7420858 3.1795692 3.3558498 2.3952660 3.0759752 3.3351920 4.3044514 2.7175136 3.6456870 3.0219238 3.8800644 2.6570484 3.8789558 3.8493963 2.7885947 3.7297568 3.3743265 2.3603719 3.5362652 2.3858489 2.7786615 2.8594685 3.3602930 3.0739961 3.9425810 3.1102822 3.9559508 3.5577660 3.4310302 2.9699442 4.0490278 3.7132088 3.7874426 3.6696852 3.5048819 3.2234352 3.2078957 3.7943900 3.5625499 3.2846244 3.8989972 3.2848769 3.7086053 3.1205184 3.2964547 3.3439404 3.8953409 3.4789528 3.8930067 3.7053955 3.2273449 3.0478619 3.5804715 3.0836777 3.6048349 2.9823143 4.1395313 3.1193797 2.6151970 3.0187673 3.7184209 3.8662853 3.0141758 2.9232331 3.0222743 3.7436643 3.1620195 3.7840363 3.4667163 3.6631808 2.5071909 2.1302406 3.3855027 2.6988076 3.6120747 2.9946123 3.2550911 2.4070965 2.5856364 3.6492860 3.4432217 2.4490682 2.6113886 2.4977645 3.5008392 3.4336492 2.5135129 2.8503440 3.3481266 2.9981649 2.9753785 2.9711017 3.5390127 3.0044667 3.5862867 2.9734386 3.8518948 3.2004129 2.9142049 3.2403468 3.3985641 3.3344436 3.6382916 3.6158531 3.3015577 3.2030618 3.2839509 3.7062525 3.8515664 3.5180709 3.0727306 3.5082189 3.3846155 3.7513508 3.0341691 3.9936400 3.3160432 3.8262243 3.4092542 2.8151083 4.3284037 2.8096688 3.1758355 3.2652207 3.4386214 3.1179979 2.7615271 2.8330232 3.4540983 2.4051599 3.2216271 3.7802191 3.1414399 3.6107658 3.5605431 2.7929679 3.8454727 3.0236061 3.1351497 3.0669153 3.1588355 3.7528123 2.8097118 3.0206384 3.9065673 3.2493685 4.0507178 2.6885487 3.5835874 3.0713954 3.2937031 3.3680038 2.5835142 3.1847281 3.1950860 3.6573416 3.5149766 2.3299503 3.0117625 3.6560313 4.3949650 3.0085413 2.5847219 3.9006145 2.5239233 3.2021070 2.9221614 3.0455459 2.9281499 3.7892978 3.7464989 2.6386069 2.7260226 3.1546026 2.7989128 3.0231085 3.1279500 2.7106038 3.2194665 2.9030563 2.9263435 2.6745981 2.6553407 3.3295315 2.8495020 2.4322489 3.3361027 3.4095848 3.1607833 3.0235163 3.6105394 3.3648390 2.7123719 3.4750428 2.7323968 2.0597613 2.7404703 3.6453288 3.5878343 3.2071798 2.7059223 3.5364376 3.4872422 2.7458506 2.7964899 3.4889993 2.7767119 3.3290811 2.5691606 3.9041582 3.1784025 3.7666563 2.6646450 2.9235973 2.7186989 3.9296734 2.7895307 2.7220885 2.7409056 2.7513378 3.0589529 1.9580737 3.8722573 1.7321840 2.8064279 2.7081455 3.4260470 1.2825244 3.6817145 2.8852301 2.8592302 3.7837448 2.9149846 7.6482456 6.1607322 6.0906934 5.1602612 5.1705738 6.9418840 6.6746319 7.0416066 6.9087652 7.3646311 6.8289710 6.3618416 7.1990975 6.9082943 6.6804855 5.0201213 7.8532555 7.1084828 6.7502254 6.5022583 6.4361617 4.5702809 6.0490827 3.9426129 4.6485782 5.9153406 6.0555406 6.9606099 6.6398391 5.7734945 7.1577100 5.7578593 6.2098502 6.3501893 6.7189566 6.7659158 4.9591584 5.3303340 7.8697308 6.2016271 6.4999183 6.6695760 6.6387216 5.8776618 7.3810962 5.8177738 5.9533969 6.2857482 7.2321274 4.9378680 5.7968792 
EP00074_Homo_sapiens_P044383_NP_443714.3_cyclin-dependent_kinase_10_isoform_a_Homo_sapiens                                                                                                                                                                     2.2597374 3.4764435 2.3973935 3.0354369 2.9845119 2.1196194 2.6588515 1.9698054 2.8606500 3.0632529 1.9862931 3.2002769 3.0455630 3.1617450 2.9565113 3.2552945 3.5536554 0.8885857 3.1709729 0.0000000 2.1786742 3.5772811 3.5843967 3.3816793 1.1989256 3.5060424 2.3012857 3.0155329 2.9136584 3.4631685 2.8414708 3.1262140 3.6453863 3.1350452 2.4190156 2.8411306 2.2917805 3.6366757 3.5062505 3.5019453 2.1492222 3.0053749 2.3070498 3.4056402 2.4386433 3.6444814 3.4018284 3.0433556 3.5558617 3.6622160 2.5078760 3.2017251 3.7785653 2.8419011 3.3462774 2.9730720 3.7179863 2.9822715 2.5372433 3.2875183 2.8058757 3.4721024 2.9590380 3.1140229 2.3739726 2.4512127 3.7373369 2.8247856 2.9976744 3.4213941 2.2478404 2.9275957 3.0243693 2.9538162 2.7843009 3.4385240 2.6148392 2.4043055 3.2798926 2.5659762 2.8302362 4.5539237 2.5809826 2.9733127 2.5661828 3.1976521 3.0505747 2.6705236 3.1583695 2.2738422 2.1319955 1.8686719 4.0557669 2.9764788 2.7878335 2.2027030 3.1810224 3.1730241 3.5804289 2.9416767 3.0978837 3.1465299 3.3949813 2.3315560 3.2089013 2.0468746 3.1570315 3.3684058 3.0920718 3.4001688 3.1500227 3.5495053 3.0961237 3.0520962 2.7901339 2.4273202 2.6310109 2.4405220 2.8373547 3.2455891 2.6323947 2.7525696 2.9093113 3.5042622 3.4631720 4.0677863 2.9227184 3.1467154 3.5084957 3.5450838 3.3547971 3.1242224 2.4734148 3.9568655 2.8211970 4.0804797 4.3069424 3.5748488 3.3729891 2.5256201 3.2657410 2.7551904 3.3286282 3.6543910 3.8406330 3.0877367 3.0122226 3.3339364 3.4788270 4.0092345 3.1572696 3.7590768 3.6508538 3.6377063 3.1694100 3.6097539 3.2842602 3.5106063 3.3293523 4.2640135 4.0644837 3.4499021 3.1579757 3.8719424 3.4863338 2.3350558 2.9805419 3.3428543 3.4022426 3.3257431 3.1335446 2.8889089 2.5059904 2.9644444 3.2883272 3.3469285 2.2829642 3.2869257 3.6214855 3.0404966 2.6019751 1.6108790 2.9796703 2.4817080 3.3931803 3.9542892 3.5242893 3.8061123 2.7416008 3.4827741 3.0944674 3.3572874 3.1878370 2.0575122 2.6855784 4.6143420 2.8367715 2.5034027 2.6889737 3.5352314 3.1356279 3.2716680 2.7089080 2.3446292 2.0704458 3.7552549 3.0931634 4.1580357 3.5075961 2.3126895 2.7329776 2.5393401 3.3037361 3.5344207 3.2589231 3.6362835 3.2506652 2.7974902 2.9329053 3.0278275 2.6422374 3.2570640 2.5609468 3.9299989 2.7135564 1.8355422 2.8219862 2.6905376 3.1727177 2.6570358 3.1577330 2.4528319 3.2063052 2.8935706 3.2473528 2.1513711 3.1155874 2.7298263 3.1468338 2.8497867 3.3582271 2.5384583 3.3645442 3.4876367 2.5424159 2.5608407 3.1557535 3.5756674 3.3584032 2.0195722 3.1942625 3.4941559 1.7147194 3.3491128 2.7197200 4.3134068 4.1031040 3.7934356 3.4277995 3.4726263 3.2562136 3.5002193 3.1939498 2.4140214 3.4741335 2.5641104 3.7108277 2.5900837 4.3578793 3.7950215 2.9464767 3.1397226 2.3419849 3.1672468 2.0559553 2.7773013 2.1720943 3.0709312 2.7681085 2.0428507 3.3562235 2.3990841 3.3776558 2.2264342 2.7167282 2.8891715 2.2568469 2.9360326 2.9564491 2.9561623 2.6858272 2.5860475 2.3483492 3.2683405 2.9240251 3.7883182 3.0106434 3.1483989 3.0971959 4.1668599 3.5034414 3.9844485 3.4516002 3.8312691 3.4717200 3.2428635 3.6372902 3.9115844 2.0181466 3.8975691 3.9783925 3.6893762 3.1677335 3.1684440 4.0833457 3.5829648 3.8961978 3.7012910 3.8738720 3.3621620 4.1371824 3.3560404 3.8726597 3.4033492 3.8893901 3.8334988 3.5184593 3.5893415 3.7730238 3.3701015 3.5111359 4.4437400 3.5769905 3.6431539 3.5902300 3.1397060 3.2978265 3.5591600 3.6113715 3.6882094 4.0855850 2.8344564 3.4173105 2.3043783 3.2088719 3.8073100 1.9097166 3.2506610 2.6096163 3.7349617 3.3407357 3.5171986 3.2342558 3.3962946 2.9466120 3.7969336 3.6806157 3.6512766 3.4766743 3.4783171 3.1219007 4.0558682 3.4820044 2.6808045 3.2359525 4.0590031 2.5009519 4.3265511 3.7629885 3.4114807 2.2587249 3.2654685 3.6974215 3.3532713 3.5387862 3.3562627 2.2698026 2.7321830 3.4429725 3.5226421 3.4442823 3.5215656 3.6909375 3.1022171 3.5438829 3.7461723 2.8099617 3.9680998 3.4766276 3.3569354 1.5661975 3.7359058 3.5632788 3.3556836 3.4508045 4.0539649 3.4191357 2.3828492 4.0125877 3.8931070 3.6756893 3.1687337 3.2860317 3.4294520 3.8303181 2.5522922 4.0170893 3.2971977 3.7473182 3.8559985 3.5242597 3.8187707 2.2841363 3.1433754 3.7202461 2.9542306 4.0682380 3.7063440 2.2326270 3.2899189 3.6871021 3.4568558 2.1386227 3.2633456 3.3080001 3.2290794 3.2676943 4.1889525 3.6804780 3.3339581 3.9876101 3.4405167 3.2722702 3.5510991 3.7932312 2.3277205 3.5987323 3.5490394 2.1240319 3.6099248 7.0818911 6.1841822 5.8896196 4.8061088 5.1313623 6.4416198 6.0170939 6.4252497 5.9456496 7.0093442 6.2711459 6.7548215 6.1816136 8.3292941 6.4858743 4.7341872 7.1249099 7.0863720 5.6565859 6.6350261 6.5472830 3.9840709 5.7365615 3.8669558 4.3114561 6.2378752 6.4667935 6.5497597 6.0120652 5.9512323 6.9326595 6.6089112 5.7439500 7.7767703 6.2741812 6.4545286 4.8899471 5.0310486 7.5544590 5.2968505 5.6979970 5.7952838 6.3343425 6.1465792 7.1576829 5.1987051 6.5842181 5.4208043 6.1855600 5.7453496 6.1805387 
EP00074_Homo_sapiens_P110391_XP_024306952.1_cyclin-dependent_kinase_11B_isoform_X9_Homo_sapiens                                                                                                                                                                1.8894023 2.8992059 2.2643677 3.9172560 3.4783011 1.5113160 3.4989196 1.4967366 3.0580199 3.7680165 1.4810820 3.9371825 3.7137528 3.7609177 3.7894853 3.5574574 2.8664355 2.1439089 3.9400932 2.1786742 0.0000000 3.3728784 4.0296594 3.6430359 2.1347813 3.9771409 0.6888840 2.7798025 3.1098718 3.3491124 2.3750421 3.3122450 3.8375449 3.2367012 2.1652692 3.0538820 2.0670577 3.8707564 4.0061443 3.9921697 1.6047875 2.8659388 1.8188497 3.9879700 2.7843589 3.6471854 3.4016802 3.1233899 3.6042771 3.8808333 2.0672939 3.1353079 3.9712938 2.9045575 3.7823386 3.5388137 3.4858956 3.4909456 1.6930996 3.2014173 3.3572476 3.2783900 3.2277499 3.1575165 1.9897869 2.0082958 3.8462683 2.1137166 3.1140347 3.6584942 2.4432279 3.2224794 3.2077847 3.0833829 2.3915904 3.7822007 2.3321128 1.8697591 3.4657442 3.0007104 3.3351555 4.3866864 2.4773608 3.2096445 1.9499394 3.5210456 2.8960086 3.1709755 3.1317066 1.8378137 2.6822981 1.4199748 4.1546706 3.6277005 2.3345356 1.7343402 3.7333418 3.9082041 4.4008362 3.1010098 4.0555070 3.7135586 4.1276890 1.4751572 4.0971828 1.6695983 3.3716870 3.4888593 3.6034299 3.5714296 3.1739800 3.0635191 3.4169862 3.1733874 3.1530226 3.0220250 2.4631417 2.0180569 3.1817480 3.2068548 2.2227447 2.9939572 3.7529932 4.1174523 3.5635131 4.2238002 2.6315274 3.6406120 3.3696769 3.4326943 3.4867572 3.1611398 2.3327809 4.4364004 2.9489517 4.2535204 4.5406526 3.8712620 3.5859791 2.5677636 3.5144529 2.2870010 3.3499654 3.7862107 4.3882627 3.2689695 3.2433466 3.2198954 3.6382551 3.6395437 3.5818719 3.9768741 3.6962499 3.7884739 3.6455885 3.3644685 3.5917646 3.8803691 3.5361865 4.6287934 4.3071557 3.4311781 3.4910233 3.6501652 3.7418907 2.8692189 3.4446752 3.3346515 3.5689471 3.6707776 3.3557552 3.1517602 1.8585172 3.4229238 3.3714883 3.2920631 2.6550056 3.6636030 3.4783468 3.4199755 3.0733276 2.2006956 3.0669599 2.9451202 3.9059503 3.8826273 3.5971250 3.8913560 2.5331315 3.5017123 3.0436784 3.4814167 3.2100005 2.6787874 3.2528309 4.2436371 3.2150370 1.9913852 2.2447723 3.6814872 3.8201463 3.1575341 2.9293318 2.4963144 2.1690664 3.9818407 3.3743323 4.1437924 3.9286931 2.2103731 3.2372744 2.9657541 3.4581471 3.6124711 3.1430108 3.6849262 3.4657221 2.9861810 3.3413020 3.0596445 3.0903725 3.2601023 1.8020508 4.0542127 3.0200045 1.4862601 3.0276420 2.9118341 3.2541752 3.0534381 3.7973733 2.9310071 3.2082019 3.1495941 3.7998239 2.6746466 3.2359178 3.2040762 4.3623024 3.1185497 2.6629100 2.8861497 3.2709465 3.9639872 2.8050785 3.0084662 3.7046519 3.9447138 3.2342212 1.6785517 3.5008443 3.2460463 2.2183629 3.3620849 3.1841662 3.8287908 4.3965096 4.1546729 3.6081300 3.5339817 3.3961463 3.7196234 3.7168494 2.9047408 3.6954397 2.6627623 3.9626377 2.0828939 4.1496622 3.6266823 2.9518365 3.8411861 2.6142930 3.4545063 1.9205623 2.4101013 2.9193760 3.1144973 2.9583567 2.3482686 3.6843593 2.1353236 3.1465352 2.4141134 3.0966199 3.0783648 1.6964716 3.0523213 2.9095122 3.6378944 3.0840390 2.0407876 2.1082553 3.6595389 3.4776241 3.7853373 3.1575722 3.3494961 3.5216049 4.4340472 4.1699261 4.2475305 3.5070885 3.2299791 3.6074081 3.2116134 3.9449235 4.0922291 2.4009216 3.8757605 3.6038245 3.7023446 3.6728618 3.6488565 4.6407366 3.3285073 4.4940196 3.8220274 3.8910322 3.8661536 4.8236534 3.3751683 3.9718716 3.9208056 3.8733644 3.7545430 3.5413269 2.9373674 3.6586629 3.7673185 3.7023567 4.5784598 3.7482561 3.6903535 3.6832407 3.3374047 3.3663938 3.4915748 3.8524538 3.6529390 4.1267285 3.2814725 3.3593745 1.9564917 3.5640809 3.6771898 2.3326414 3.5636812 3.0332043 3.4987886 3.8676807 3.7191136 3.7008179 3.6334475 3.3417948 3.9431157 3.9082867 4.0310453 3.7275478 3.4048560 3.7042932 4.2368703 3.8329704 3.0118775 4.2314073 4.0368466 1.7369050 4.0053901 3.6943891 4.1639799 1.7101946 3.9345116 3.6934447 3.5137827 4.4220722 3.4340842 2.6282005 1.7187874 4.2775377 3.5994564 4.2353773 3.9900339 4.4524964 3.1375090 4.0825968 3.7368826 3.6016720 3.8162277 3.5570512 3.9018374 2.5382194 4.3321265 3.7870013 3.6109555 3.7424250 4.6301847 3.7431027 1.4223884 4.2616534 4.2463477 3.8628188 3.4864202 3.9145411 3.8933970 4.0101377 1.9114286 3.6770235 3.8046245 3.8521772 4.0524523 3.5629457 4.0799343 2.5747984 3.4217651 3.6218750 3.3032905 4.3659377 4.2277275 0.8375652 3.9065001 3.9238877 4.0165249 0.1571626 3.6845926 3.8413123 3.7635241 3.7659526 3.9664593 4.6296900 2.4901564 4.1310042 3.6004059 3.6951386 4.1630629 3.9089198 0.7299622 3.6953903 4.1626624 0.9187792 3.6708264 6.7363979 6.0875467 5.8799557 4.9580411 5.1808430 7.3069744 6.5730012 7.1499873 6.4421545 7.2995535 6.9461967 7.2406903 6.0353861 7.7655663 7.3436212 4.9029345 7.7801086 6.8001836 5.7146859 6.6009744 7.1638315 4.0559049 7.0241714 3.8553833 4.2721664 6.7856177 7.2481190 6.6154762 6.3699929 6.0350722 6.7414688 7.3457306 6.5156413 8.6337327 6.8327138 6.5951979 5.8405963 4.8825704 8.1092171 6.1439739 7.0740125 6.5422694 6.3244652 6.8692030 7.1189770 5.3258352 6.7088707 5.2737188 6.3903825 5.9208437 6.5674645 
EP00099_Drosophila_melanogaster_P013890_NP_476797.1_Cyclin-dependent_kinase_1_Drosophila_melanogaster                                                                                                                                                          3.6529958 1.7228352 3.1019766 4.2277208 4.2113046 3.3727154 4.0335278 3.4089189 3.3369828 4.1720286 3.3847089 4.0826073 4.3326217 3.9475478 4.1132111 4.4011569 1.8269414 3.8183415 4.1980685 3.5772811 3.3728784 0.0000000 4.1841936 3.8809441 3.7431681 4.0870914 3.2570289 1.3433658 3.3555098 2.0964487 3.5444481 3.1921248 3.6417615 3.6540642 3.3144117 3.3332850 3.0709794 3.6836915 3.4956379 4.0859170 2.9340966 3.5349339 2.9782488 3.6373929 3.4176960 3.2844806 3.4464211 3.2659079 3.8192187 4.0333444 3.3848745 3.4777463 4.0007597 3.2663465 3.9479642 3.4997919 3.3463160 3.7027749 3.3003030 3.3318273 3.4556160 3.7405137 3.2763531 3.3265742 3.4146010 3.2772885 2.8751329 3.4207457 3.2215520 3.6952556 3.3769532 3.4788072 3.6839325 3.4606825 3.9865042 4.0962082 3.8301836 3.3825070 3.8312245 3.5162971 3.4251737 4.8159203 3.8789441 3.5764489 3.4752085 3.6224839 3.5298458 3.2334293 3.7146598 3.2569963 3.7281649 3.1865907 3.5433496 4.1597089 3.3342227 3.2810760 4.2245615 3.7052533 4.0468374 3.2017951 4.0368822 4.2042127 4.3008274 3.4141320 3.9387220 3.4189601 3.3832860 3.2913617 4.2185884 3.8655391 3.3938213 3.4822392 3.7884520 3.2062443 3.1815531 3.9674165 2.9545549 3.1242098 3.3719804 1.6573836 3.5738926 3.9871235 4.2615032 4.3934811 2.3094590 5.1338547 3.4506939 3.8583776 2.3368473 4.0278190 3.9970667 3.5555614 3.5344825 4.3579927 3.6929277 3.9913992 3.9107480 3.8494205 3.5443257 3.4261240 3.5473224 3.4212492 3.4794207 3.5700238 4.0708864 3.5631848 3.7251912 1.4664066 4.3249229 3.7670363 3.4090848 3.6989412 3.9413226 3.6130483 3.8517288 1.7363325 3.8530620 3.9806975 3.9064733 4.3394297 4.1368083 3.6156386 4.1581468 3.6766771 4.1875308 3.8555795 3.1619969 3.6195531 3.3233626 3.7876209 4.0552431 3.3293570 3.0905046 3.5469443 3.5810088 1.6660318 3.3145160 4.1130622 3.9730573 3.2638264 3.2881907 3.0086843 3.4782153 4.2119416 4.1776311 3.8676538 3.5939704 4.2004090 3.1909259 3.5444365 3.3198948 3.8871388 3.7045056 3.4719957 3.2314120 3.3068833 3.7185300 3.3875203 3.5044767 3.6754974 4.2890142 4.1873715 3.9373612 3.4693855 3.3520378 3.9526678 3.7153184 3.6231993 4.1319197 3.0116488 3.3441106 2.9578000 3.2309234 1.4657335 2.9672969 3.7996032 3.7580745 3.9561327 3.5227958 3.2942607 3.5375680 3.7682203 3.3513420 3.9367700 3.8091778 3.2197263 3.1540659 3.3984559 3.6713747 3.8869533 3.7827251 4.2210341 3.0660004 3.6583835 3.6180566 3.9683090 3.6415105 4.4725436 4.0126339 3.4374161 4.6148293 3.5633066 3.2745699 3.9743335 3.7624927 4.0485322 4.0871728 4.5099337 3.5867040 3.3063821 3.4955935 3.2430354 3.3162978 3.1114717 4.0301047 3.7232734 3.8025671 4.0323929 4.0078683 2.5257872 3.5381872 3.7091800 3.5920315 3.5986013 3.7794735 3.2591136 3.8034740 3.6448869 4.0831009 3.8817999 3.3914918 3.5520457 3.1292483 3.6175402 3.0785250 3.5435289 3.8515911 3.4135561 3.4064284 3.1157945 3.5702113 3.4725074 3.2110425 3.1626479 3.2020011 3.4656228 3.3553402 3.5451332 3.2527284 3.4393446 3.2934657 3.3518724 3.3493905 3.3374707 3.8004336 4.3390214 3.1801781 3.3546825 3.3649271 4.1492492 4.2579769 4.0607217 3.6050543 2.3139206 3.9296207 3.6567071 4.2749444 4.3731108 3.7286673 3.8751903 4.2641932 3.9365613 3.9956899 4.0272137 4.2026316 2.1758065 3.8545905 4.0649317 4.1553235 4.0953265 4.3180153 4.1069231 4.4796726 4.1223636 4.3151670 3.8042139 3.8372671 3.2086842 3.7285252 3.7297783 4.0766291 4.5400892 4.0663855 3.6671761 3.6852382 3.8918146 3.3755170 2.2112554 3.7786042 3.8889289 4.0868904 3.6165159 3.5104800 3.3419719 3.9331078 3.9469776 3.5892856 4.0669888 4.2412840 4.0566742 3.8976774 3.9912991 3.7631385 3.9215206 3.7221501 3.7312823 4.4210730 4.3200836 3.7316441 3.5629847 3.7738247 3.9029116 4.2694447 2.2988452 4.3167803 4.1330942 3.4222905 3.7320112 3.2471960 4.3764761 3.4227890 4.4035578 3.9061004 3.4037208 4.3016490 3.3477697 3.8702301 3.4690842 3.5943183 4.3468950 4.0991161 3.2933909 4.9964834 3.4234482 4.2077477 3.8781739 4.4460154 4.5257180 4.2366561 4.3986166 3.9404258 3.8699159 3.9303784 3.4993681 3.8967118 4.8685196 3.8800969 3.9741889 4.2801808 4.0798862 3.7260912 4.0778625 3.7984043 3.7722099 3.8639184 3.3001870 3.7235979 4.4223465 3.9800170 3.9409661 4.1301154 3.8808051 3.8916529 3.5736264 4.2846729 3.5796515 2.7590132 4.3788843 3.1849980 3.7245384 3.6310588 3.8613761 3.4734646 4.0013523 3.8975526 3.8749598 3.9117558 3.9800676 4.5476154 3.6716375 3.8733209 4.0279180 3.8800403 3.4059510 4.4463208 3.3650589 3.9000406 3.6597604 3.4807355 3.7752584 7.0578161 5.2056903 5.5830541 5.3456908 4.9735038 5.9807297 5.6086557 5.9032307 5.9006420 6.8842377 5.8297518 6.4444891 5.5807708 7.7356554 6.3900722 5.2398972 6.9931428 6.4799516 5.5516946 6.1702420 6.1542178 4.7200785 6.1848107 3.8106840 4.5594193 6.2183331 6.8650476 6.7090616 5.4381798 6.1664628 7.7868467 7.1483275 6.5005242 7.9334485 6.4685085 6.6605933 4.9061107 5.8500467 7.5709740 6.1856863 6.0081513 6.5414426 5.5502894 6.6906974 6.5247934 5.6067107 5.9382027 5.3258280 6.1051433 4.3435034 4.4123060 
EP00099_Drosophila_melanogaster_P014238_NP_477226.2_Cyclin-dependent_kinase_9_Drosophila_melanogaster                                                                                                                                                          3.7313216 3.6660152 3.7009411 3.5671581 3.3325898 3.8425160 3.2074717 3.6834051 2.5529307 3.6235915 3.6784183 3.4293538 3.4382388 3.2413488 3.2516680 3.5326850 3.5198096 3.4727837 0.7040255 3.5843967 4.0296594 4.1841936 0.0000000 2.6972340 3.5520785 0.6759622 3.7466793 3.1699399 2.5474764 3.5266023 4.1778731 2.7526687 3.8441901 2.5375008 3.6836160 3.4813461 3.6842583 3.0802735 3.1938322 3.3629999 3.4016474 2.9280157 3.6474600 3.3273911 3.8899407 3.0951929 3.1646763 2.8619963 3.4319755 3.6783132 3.7930104 2.7243058 3.6475910 2.5701212 2.6388390 3.1262836 3.3359433 2.8559027 3.6544064 2.4985409 3.4630720 3.1419631 2.8879512 2.8748952 3.5216672 3.7100822 3.5918364 3.6052595 2.6653874 3.3652067 3.7676934 2.4753112 2.6681635 2.9643303 3.6559105 3.3418255 3.6540226 3.6339612 3.8161800 3.1570866 2.9457863 3.5739438 3.8993507 3.2065919 4.0871156 2.5620471 3.7106278 2.6619656 3.2595421 3.6590983 3.7489701 3.6369489 4.1332813 3.4363412 3.4167447 3.6118376 3.5792216 3.3500729 3.3641632 2.6132099 3.4189269 3.4347321 3.7772592 3.8116037 3.5899117 3.6284611 2.7346927 3.4968593 2.9472657 2.9410323 3.0140174 3.8171274 3.1246587 3.0488404 2.7111700 3.3410140 3.7741338 3.3831136 2.5419811 3.6994974 3.8667007 3.7049464 3.3193752 3.1174816 3.4186112 3.5784905 3.8139994 3.1858824 3.1421470 3.1323501 3.1574517 2.7062459 3.7542597 3.7682681 4.1141819 3.8442932 3.9087562 3.2182168 2.7522201 3.6636045 2.7225535 3.8741031 2.6920445 3.3251052 3.7896074 3.8220769 2.5276637 3.7761464 3.4334699 4.2554375 2.9612538 3.9817441 3.4889664 3.4958920 3.1231104 3.8638015 3.3398012 3.2947454 3.0857694 3.5751808 3.5183341 3.4890897 3.1218037 3.9615613 3.1706318 3.9582162 3.0526519 3.1730087 3.1454764 3.3014532 3.3063704 2.6809580 3.8042769 3.4238668 2.9341180 3.9591055 3.7302262 3.5281778 2.9196149 2.7041549 2.6963382 3.1339415 2.5980702 4.0622908 3.6856397 3.4341876 3.2298840 3.5806155 3.8368313 3.1802269 2.9658686 3.6225735 3.7983681 3.3839868 2.5897288 4.0312735 2.5197483 3.5754389 3.6857528 3.7286311 3.2488144 3.0107406 3.9119910 3.7395954 3.3531324 3.4614596 3.0703138 3.6923710 3.2152750 3.5346850 2.3616494 3.0566084 3.3708158 4.1211000 2.8000294 3.8399035 3.2109792 4.1100457 2.7945242 3.9876335 3.9139751 3.0363688 3.7754348 3.4719903 2.3248807 3.5999483 2.6599973 2.6899986 2.6700082 3.4080984 3.0529829 4.0753337 3.4636547 4.0904320 3.1440941 3.8307805 3.1350992 4.0973014 3.8039566 4.1400214 3.6931593 3.5391890 3.2277704 3.2791122 4.0141970 3.6015879 3.3072911 3.7455110 3.4857318 4.0194959 3.1706610 3.4861159 3.4196481 3.7743308 3.8304538 3.4564701 3.5496692 3.3705175 2.9392803 3.5696648 2.9835720 3.5396258 3.0619719 4.2450511 3.4966517 2.7251082 3.1689158 3.6791939 3.8064113 3.2318838 3.0598661 3.0120469 3.7245404 3.2310246 3.5549949 3.3192151 4.0530502 2.5825986 2.3544834 3.6286744 2.8222614 3.5906085 2.8353814 3.5798818 2.5235396 2.7234015 3.7103700 3.3710948 2.5917978 2.6594952 2.6095529 3.6617996 3.6021864 2.5868271 2.7954869 3.6306090 3.0761673 3.0486378 2.9907336 4.0173762 3.0677356 3.5484466 2.7176699 3.6714535 3.1082358 3.0000558 3.4871826 3.5058629 3.5334907 3.6199733 3.5213020 3.4328591 3.4575518 3.4659103 3.8979870 3.8809945 3.7602066 3.2115529 3.4065332 3.4246724 3.9064889 3.3002934 4.2348168 3.3242514 3.6872662 3.5846288 3.1039325 4.4450346 2.7612772 3.4134787 3.2208879 3.4704005 3.1928843 2.9011844 2.9515122 3.5389345 2.6150923 3.2448819 3.7031018 3.2655998 3.9991692 3.9558682 2.9056368 3.8541609 3.1469330 3.1156013 3.1311161 3.2516015 3.7216135 2.9358275 3.1660375 3.8113442 3.5665340 4.0272356 3.0010117 3.8070294 3.1939959 3.2288837 3.4079924 2.6036553 3.1282587 3.7328807 3.5517534 3.7099977 2.8002147 2.9286367 3.6631777 4.1422281 3.0811419 2.8463841 3.9662282 2.6545631 2.9987382 2.9530363 3.2634474 2.9404431 4.0610769 4.0240309 2.6204727 2.7239454 3.1844476 2.8844747 3.1566232 3.2771678 2.6383178 3.2788766 2.9703573 2.9423791 3.0339960 2.5171086 3.6509205 3.0304065 2.6638150 3.1141059 3.3144703 3.3048386 3.2520458 3.7570437 3.2213295 3.0782812 3.4787592 2.6981600 2.1244557 2.6073852 3.7734797 3.6908664 3.2660193 2.8756002 3.6527802 3.5502801 2.7883579 2.7560231 3.9467865 3.0144320 3.2255107 2.6261276 3.9490941 3.4579273 3.7282288 2.7627417 2.9410565 2.9028084 3.8813018 2.6915366 2.7721828 2.8349410 2.7992791 3.0844479 1.9432079 3.7229832 1.5638987 2.8176815 2.7555461 3.1512410 1.2667576 3.5053274 3.0650486 2.8880543 3.6828780 2.9750362 8.1937551 6.4904912 6.6050263 5.5276091 5.3685236 7.7280239 7.6986862 7.7412224 7.4767773 7.5838607 7.2048844 6.7256292 7.4694534 7.0993512 7.0452372 5.3210385 7.4658582 7.2038152 7.1604303 6.2011025 6.1260249 4.2138706 6.2527848 4.2160882 4.9301538 6.4107608 6.5575731 6.7533973 6.5713407 5.8714016 7.1561224 5.9671617 6.1877679 7.1743318 7.3465224 6.8732448 5.1515576 5.8032400 7.6805535 6.2185587 6.6526209 6.7979417 6.4259565 6.5585568 7.3948325 6.0765392 6.1976764 6.3501090 7.4567953 5.5906753 6.4357562 
EP00110_Nematostella_vectensis_P003152_XP_001620553.1_hypothetical_protein_NEMVEDRAFT_v1g147788_partial_Nematostella_vectensis                                                                                                                                 2.9603742 3.4393023 3.4068349 2.7572564 2.4651474 2.8361917 2.4103761 2.8479499 2.0096815 2.7051192 2.8716538 2.8205407 2.7654857 2.5209249 2.5742194 2.9963391 3.0845373 3.4920474 2.7259539 3.3816793 3.6430359 3.8809441 2.6972340 0.0000000 3.5507566 2.5948285 3.4663740 2.9408135 0.1712530 3.6761224 3.5015955 2.5921215 3.1601170 2.1472760 3.1797402 3.3867846 3.2689460 2.7074858 3.0484595 3.2110847 2.9652371 2.3517167 2.9998676 2.5916415 3.2565182 2.1939457 2.8114783 2.6797012 3.3814434 2.8600111 3.2082696 2.1270276 3.3804990 1.9678306 2.3741544 2.3419976 2.3167531 2.3783296 3.7559767 2.3562382 2.8564827 2.3201487 2.0607665 2.2583373 3.3330393 3.1707878 3.2981990 3.0596287 2.4512844 2.9277458 3.2226788 2.4201193 2.5261027 2.3286833 3.6101689 3.0125307 3.4264012 3.0159389 3.0102148 1.9898045 2.3864023 3.4229445 3.2846662 2.4514516 3.3964527 2.0261978 3.2996696 2.1852705 2.2896166 3.0512829 3.1861330 2.7166426 3.7968558 2.8219633 3.1256190 2.8762369 3.1008144 3.0677515 3.0443073 1.9980657 2.7895813 2.7155316 2.8832915 2.7591893 2.9018514 2.8228875 2.5682062 3.6437723 2.3520737 2.8319099 2.2969904 3.9040769 2.3637423 2.1091175 2.2619064 3.3685456 3.1894265 2.8904883 2.4622408 3.3892578 2.8768035 3.6707020 2.8990346 3.1329316 3.8281321 3.5936076 3.0759693 2.9246857 3.9318041 2.9251399 3.1189033 2.9335290 3.2018327 3.5764953 3.9830845 3.0224549 3.2283037 2.9099933 2.4551410 3.1196015 2.2103216 3.3822428 2.2088779 2.7243512 3.5540407 3.0662630 2.5323875 3.3808204 3.3134353 3.5789882 2.0045468 3.4155179 3.0400294 3.3064611 3.0571392 3.5024053 2.5019321 2.4445394 2.6525127 2.9080554 2.9656964 2.7966047 2.8737188 3.2346854 2.8742919 3.3032983 2.7960703 2.5504970 2.5389533 2.3534209 2.4867575 2.3736900 3.5162048 2.8527953 2.5458889 3.1263424 3.1025031 2.9533610 2.4757328 2.1687621 2.4631723 2.7995518 2.0853899 3.3052694 3.0169393 3.1307587 2.9703937 3.2622379 3.0811932 2.6902289 2.8025971 2.7801080 3.8504568 3.1396558 2.6486037 3.9709151 1.7838943 3.0105776 3.0546842 3.1585030 2.9155590 3.1117414 3.3662370 2.6386071 3.1171239 2.9067967 2.8812650 2.6446553 2.5434516 2.9717235 1.6865722 2.3790734 2.7540872 3.5962053 2.6460563 3.3537302 2.7366730 3.1359140 2.2607949 3.5685371 3.3880763 2.2346033 2.8173216 3.1550984 2.0148413 2.7006285 2.3158619 2.0035879 2.3395865 3.1182115 3.1345178 3.1697411 2.8886658 3.5769190 3.1612908 3.5845656 2.1717805 4.0796777 3.1600279 4.0043037 3.7842066 3.7319459 3.0890831 3.0547603 3.2256553 2.8621854 2.8408798 3.2302157 2.8937262 2.8592405 2.8900674 2.8947637 2.8494060 3.7327279 3.4400812 3.3351286 3.1322202 3.0389710 2.7305372 3.5842631 2.7870927 3.1168814 2.4744215 3.4218352 3.1434400 2.0589345 3.2848790 3.1505011 3.5529839 3.3143178 1.9682535 2.5467163 3.0529565 2.8373134 3.1986338 3.2741180 3.4880392 1.9751890 1.8184501 3.0286613 1.9197940 3.6022405 2.3295822 3.1896725 1.7276227 1.7891859 3.2480044 3.1937003 2.2806576 2.4161880 2.6568149 3.2305221 2.9035267 2.3832674 2.5571218 3.0825500 2.8339312 2.5026154 2.5597830 3.4241663 2.7191491 3.2189740 2.6560718 3.3704742 2.6036223 2.8249473 2.8121499 3.0559601 3.6414150 3.3861364 3.1307242 3.1367785 3.0032202 3.4102355 2.9488832 3.7526392 2.8163787 3.0288907 2.8850165 3.0879739 3.3748151 3.4492096 2.9812300 2.8518429 3.5439358 2.6739903 3.0915373 3.3734050 2.9048189 2.4580446 2.3907478 3.7034673 2.8550398 2.9644237 2.9295784 2.7711882 2.7173483 3.7108357 3.0224308 3.1440001 4.0862673 3.8987896 2.4149349 3.3153830 2.5624855 3.0098384 3.3433866 2.5609741 4.0866732 2.6506370 2.8571740 3.1012419 2.5694489 3.5546548 3.1362334 2.7307223 3.2289583 3.5673276 2.6055873 3.2212220 2.5557920 3.6274719 2.9078101 3.3443339 2.8611015 1.8222137 3.7174358 3.9132714 1.8085620 2.9353615 3.6485794 3.0919108 1.4970800 1.7697436 3.3713838 1.6314424 3.8018495 3.9191540 1.8480116 3.1235778 2.4049458 1.9904965 3.2327110 1.7791090 3.5039723 2.0372893 3.0134409 3.1692377 2.9241725 3.1581219 3.3253398 2.0036854 3.0250706 2.3713728 2.3823721 3.1946284 2.6773784 3.7460200 3.1267575 3.0920076 2.2205005 2.6924558 2.1751403 2.6142251 2.6481474 3.7281512 2.4779647 2.9583894 1.8316016 3.3197828 2.6373457 3.2972380 3.3056789 2.1610844 2.0099475 2.4323051 3.7979059 3.2113535 3.5971915 0.7231014 1.0249260 0.9196108 3.6313828 0.8442694 0.9342113 0.8794107 0.8707930 1.7436946 3.0153268 3.5764322 1.9638521 1.1322250 0.9286272 1.3522745 2.9955958 3.5444473 1.4835586 1.1861951 3.8204247 1.4926424 7.7999533 6.5242515 5.8813620 5.1668333 4.7515117 7.1644531 7.2346479 6.1954117 7.1636837 7.1972295 7.9020990 6.6031456 7.0902592 7.0745485 6.7092650 4.1271987 7.8352958 7.7020681 6.7409069 6.5025717 5.9859345 3.9136565 6.7060454 3.8329124 4.0336778 6.9772389 6.8140087 7.0272101 5.9919761 5.5766816 7.3187850 7.1515384 6.2147916 6.7132135 7.1905987 6.6736914 5.1097453 5.8686198 7.2798405 5.7055130 7.0296769 5.9393498 6.4673280 6.9421696 8.3805227 5.7884003 5.2536850 6.0646555 6.8458024 5.5802799 5.6297422 
EP00110_Nematostella_vectensis_P004694_XP_001622095.1_predicted_protein_Nematostella_vectensis                                                                                                                                                                 2.3952858 3.0293435 2.1013951 3.5878136 3.1652060 2.1521202 3.1253631 2.0275248 3.1323301 3.2680883 2.0769218 3.3682899 3.5636229 3.4785630 3.3297284 3.6420374 3.3951410 1.1434672 3.3887575 1.1989256 2.1347813 3.7431681 3.5520785 3.5507566 0.0000000 3.7388060 2.4223075 3.1297677 3.1121457 3.5171388 2.8163358 3.2192381 4.0064506 3.5768600 2.4745585 2.6955761 2.1953796 4.1752987 3.7986236 3.6086801 2.1520234 3.1742327 2.6227069 3.6048445 2.5064200 3.5527518 3.4792173 3.3562577 3.8685067 3.5084238 2.5253766 3.6255722 4.0575374 2.9210638 3.7373872 3.2981695 3.7316104 3.4449827 2.3008084 3.4625909 3.0128802 3.6036511 3.1541113 2.9459597 2.6134918 2.3290844 3.8585740 2.8921137 3.2363080 3.6002185 2.2505110 3.2634387 3.2600935 3.1365940 2.8336274 3.8048741 2.5161159 2.3692036 4.1819052 3.0262484 3.2152175 4.3331015 2.4801728 3.6100967 2.4644395 3.3297166 2.8573148 3.0986813 3.2768442 2.4695716 2.1475833 2.0310672 4.1276792 3.1903359 2.8378627 2.3670782 3.4474270 3.5540693 3.9175384 3.2217707 3.3434349 3.5170533 3.7632950 2.1881811 3.3554726 2.0798370 3.2262911 3.4213093 3.5825533 3.9797871 3.3330447 3.4779837 3.5685199 3.0558581 3.1749389 2.5476179 2.7351494 2.6321646 3.2713070 3.4449316 2.7718569 2.7289879 3.0099979 3.9212803 3.7081477 4.1389827 2.8075529 3.5245910 3.5284570 3.6857806 3.5616163 3.0727681 2.9030169 4.1365643 2.8349773 3.9369416 4.3495342 4.0132511 3.6938846 2.2887787 3.2664956 3.0915843 3.3834392 3.7665982 4.4201880 2.9596939 3.0704123 3.6758558 3.6557223 3.7916240 3.1637651 3.6052517 3.7435995 3.7857143 3.5068402 3.4852056 3.5855445 3.5660656 3.8077324 4.3624778 4.1124555 3.3355526 3.0888197 3.7755496 3.3076442 2.5643106 3.3215430 3.4343599 3.3703791 3.7174328 3.6359780 3.1150103 2.8897774 3.2869998 3.3272139 3.3467388 2.2111198 3.5576695 3.8562087 3.3643478 2.6682444 1.7893979 3.1832802 2.1870876 3.6856997 3.7032835 3.3795489 4.4826448 3.0169658 3.6739586 3.1244878 3.6394970 3.1679589 2.0743925 2.9319911 4.3562389 3.1659713 2.4293269 2.8955069 3.5768369 3.5978480 3.3400026 2.7207082 2.3082288 2.1064485 4.2403265 3.3461016 4.0394485 3.4468788 2.4650296 3.2495000 2.8581332 3.3177750 3.8339014 3.7434601 4.0539646 3.5349901 2.6467495 3.3740746 2.8044376 2.6684245 3.8188686 2.6035864 3.8261478 2.9629342 1.8715131 2.8533557 3.1469465 3.4707636 2.5410468 3.2233947 2.2824863 3.3767575 2.9145243 3.6620011 2.3754958 3.1505344 2.7769158 3.2341557 2.8902846 3.2642698 2.6586645 3.6646293 3.5073382 2.8265308 2.6511176 3.2993197 3.6705723 3.4136755 2.2233465 3.4555659 3.8564440 1.8891492 3.3388742 2.8054599 4.0908173 4.1816448 3.8780684 3.4277281 3.5766664 3.3632631 3.6194146 3.4272540 2.8167324 3.5028251 3.0145618 3.6642188 2.3810584 4.6077839 3.4957736 3.0065534 3.2373918 2.1865624 3.6718916 2.0401610 2.7099723 2.1269065 3.2059399 3.2043868 2.1440059 3.6381881 2.3735392 3.1703663 2.1633209 3.1450700 3.2261695 2.0945583 2.8525004 2.8407131 3.1914060 3.0480871 2.4486646 2.5873923 3.7345090 3.3022816 3.4761480 3.1150587 3.2427150 3.7068977 4.6162006 3.6747560 4.5839817 3.6941529 3.4769468 3.5655873 3.2185605 3.9329116 3.9382736 2.0514017 3.9609537 3.8983851 3.5551917 3.3069980 3.0139402 4.2552031 3.6846423 3.8351843 3.6355379 4.0370783 3.2727804 3.9794526 3.3564964 3.6220770 3.8502710 4.1186251 3.3976288 3.3839413 3.6154332 3.4607179 3.3969353 3.3931693 4.5015061 3.6657387 3.5752629 3.4765992 3.2954771 2.8136266 3.5776110 2.7554848 3.5265890 4.2321876 2.6565648 3.0201751 2.6211128 3.2264479 3.6952647 1.9241829 3.0759283 2.6303018 3.7770640 3.3098453 3.9448793 3.1846830 3.5168083 2.7359204 3.7630788 3.7511975 3.6652621 3.5302423 3.3724954 3.1277833 4.0336146 3.5931756 2.3846891 3.7821186 3.7944134 2.7310952 3.8964796 3.8854358 3.9608473 2.2957083 3.6912534 3.7682702 3.3899463 4.0060530 3.3152857 2.2972108 2.7601194 3.4333627 3.7222733 3.8425737 3.4351815 3.8228737 3.1556701 3.7970114 3.8916592 3.4700267 3.6815117 3.4565275 3.7448736 1.4283146 4.0381866 3.5888376 3.6554620 3.4342654 4.2797195 3.4793830 2.3017433 4.1011581 3.8975821 3.9195799 3.2634080 3.5220712 3.3629600 3.9013582 2.5428725 4.0844887 3.7150122 3.4705590 3.9313671 3.5187309 4.0678274 2.1023431 3.4420546 3.7961537 3.0669892 4.4245426 4.0273487 2.2488748 3.5744328 3.9191235 3.7375227 2.0646515 3.5513486 3.4683334 3.4436086 3.4357535 4.0017718 3.7432375 3.1838831 3.6583590 3.5582748 3.7427046 3.5150382 4.0318343 2.1820716 3.6897071 3.7739491 2.1505894 3.5104904 6.7028479 6.1966980 5.4680025 4.6785059 4.9693302 6.5406898 6.1093879 6.1345476 6.1330204 6.5041182 5.8907374 6.8207280 6.1961767 7.5754098 7.0292113 4.3467814 7.1352031 7.0939099 5.5662033 6.5704545 6.7569024 3.9349815 6.4599761 3.6516885 4.6284763 6.5089730 6.2158204 5.8286458 6.3933345 6.3370547 6.8168743 6.9581262 5.4187319 7.7671341 6.2549257 6.3782038 5.3588389 5.2834234 7.8669120 5.1947087 6.4874621 6.2959142 6.3715682 6.4399692 6.9257275 5.0804259 5.8256743 5.6265196 5.9541388 5.2618489 5.5641548 
EP00110_Nematostella_vectensis_P009464_XP_001626865.1_predicted_protein_Nematostella_vectensis                                                                                                                                                                 3.5430757 3.6174815 3.9530484 3.5965088 3.4915499 4.0454906 3.2119970 3.9043700 2.6643959 3.7581848 3.8745479 3.3468562 3.7237842 3.4266641 3.3865373 3.4306651 3.5073708 3.4811973 0.6543220 3.5060424 3.9771409 4.0870914 0.6759622 2.5948285 3.7388060 0.0000000 4.0506927 3.3404808 2.3901042 3.5168569 4.0280459 2.7455635 3.9727835 2.5874553 3.8683474 3.4652399 3.7755005 3.2755263 3.3577224 3.0927388 3.5530250 3.1111274 3.6049345 3.2299551 3.4662660 3.1532159 3.0577752 3.0328612 3.6348608 3.3680251 3.6732587 2.6979791 3.6861734 2.3418943 2.7239397 2.9340738 3.3313288 2.7130384 3.6851611 2.6265041 3.5494300 3.0317457 2.9223994 2.8288085 3.7352920 3.5730882 3.6639569 3.7386003 2.8426286 3.2653114 3.5306762 2.5264617 2.5414641 2.7915994 3.7192171 3.4778352 3.5161468 3.8480076 3.8265950 3.0224739 2.8139575 3.7772842 3.8404748 3.1841613 4.1135612 2.4185841 3.7896091 2.5200159 3.2607239 3.7412742 3.4629521 3.9081549 3.9877586 3.4120506 3.6657710 3.8316567 3.7086408 3.6155932 3.8291431 2.6093428 3.4370694 3.7355133 3.9830646 3.8072712 3.8519028 3.8770585 2.9976890 3.5567619 2.7191479 2.9937951 2.9166197 4.0769673 2.9958578 2.8576561 2.5437572 3.2644499 3.6296876 3.6177114 2.4715757 3.8894122 3.7242579 3.7733535 3.3323855 3.2432036 3.2589040 3.8149712 3.8440429 3.2761686 3.4466275 3.3123402 2.9202311 2.9094361 3.8487307 3.8152562 4.3223352 3.8965772 3.8592690 3.1553330 2.8195659 3.4482390 2.6474961 3.8640160 2.7850194 3.2083753 3.8085587 3.6127276 2.3797787 4.0143868 3.5751118 4.1706257 2.7499969 3.7491992 3.5241083 3.4224540 3.2260814 4.1680865 3.2971375 3.3059347 2.9652941 3.3756557 3.5911500 3.1231123 3.3553569 4.0196962 3.2126415 3.8779412 2.8220657 3.3090988 3.2731344 3.3166710 3.0936498 2.7058698 3.9943917 3.1764490 2.9784884 3.8071733 3.5195922 3.4540027 2.9962760 2.5817640 2.5004817 3.2537979 2.4081179 3.8751587 3.6803246 3.5447626 3.1186561 3.8096812 3.7875493 3.1435757 2.9474940 3.3812530 3.8929308 3.2926143 2.7177090 3.9371230 2.4669781 3.7080874 4.0111997 3.5892609 3.2975295 3.0596975 3.8723661 3.5943659 3.4962121 3.2892639 3.2112899 3.8402218 3.1301189 3.4633503 2.3887761 3.2518662 3.0515283 4.2683048 2.7375907 3.6925520 3.1829498 4.2751675 2.9401176 4.2787131 3.9221606 2.9456076 3.8533744 3.3722854 2.5135447 3.7745266 2.5607014 2.6465933 2.6210953 3.3629814 3.1552484 3.8624696 3.2597748 4.1214751 3.4098105 3.6876087 3.0089309 3.6658930 3.5616468 3.9347576 3.7486945 3.7615823 3.2388877 3.3413303 3.9996471 3.4202855 3.5473827 3.8039068 3.2678679 4.0545878 3.3736520 3.4680932 3.4470147 3.6401351 3.6585420 3.4982234 3.6360216 3.1755453 2.9142372 3.6673344 2.9911959 3.6795154 3.0969436 4.1741873 3.3046898 2.6840820 3.1847800 3.8300901 3.9426140 3.0727006 2.9826666 2.9607338 3.9873093 3.4640132 3.7904478 3.2238885 3.8284101 2.6136095 2.3620078 3.6261968 2.8140801 3.7857034 2.8935454 3.3468809 2.3100650 2.7605782 3.7765047 3.4699703 2.5854616 2.9109232 2.9369894 4.0541275 3.8640050 2.6392243 3.0506258 3.7380082 2.8149657 3.0009395 2.8900763 3.9833520 3.1017501 3.7262766 2.9933952 3.8166446 3.2062350 3.1440467 3.3737990 3.7356635 3.7131484 3.9034938 3.7859892 3.7374394 3.3264591 3.3834745 3.9785318 3.8241593 3.8723707 3.3486074 3.4243023 3.4908811 3.8406543 3.5336523 3.9909709 3.1225325 3.8693247 3.4094395 3.1878253 4.2899561 2.8102974 3.3944356 3.1457140 3.6649974 3.2466947 3.0634707 2.9595827 3.5439211 2.5523536 3.5163223 3.6882810 3.5645643 3.5381054 3.7792467 2.9665661 3.7975351 3.2898126 3.1219639 3.2993495 3.4086191 3.7953886 2.9290773 3.1978331 3.8923013 3.3054955 3.8870575 3.0631446 3.8112715 3.0091782 3.5609374 3.2936833 2.6560970 3.1147646 3.6712253 3.4311956 3.6516800 2.5573477 2.9208847 3.8031746 4.1465341 2.9788091 2.8170697 4.0785545 2.6298534 3.1660357 3.0639973 3.1029553 3.1368819 3.9990253 3.9274404 2.6516578 2.6140156 3.1693603 2.9419869 3.0381528 3.0614392 2.7350526 3.2731355 3.0508719 3.2477106 3.2329994 2.6690424 3.7462979 3.0791130 2.7852314 3.3558339 3.3252323 3.1331358 3.4222315 4.0229068 3.1161364 3.0621798 3.4812982 3.0476857 1.9609920 3.0314237 3.6929099 3.9668884 3.2895719 2.7149012 3.6854054 3.5154964 2.9803189 2.8076315 3.7058671 2.7912546 3.3513630 2.7284727 4.0939146 3.3175662 4.0378490 2.5669069 2.8569792 2.8120357 3.8820750 2.7447674 2.8042217 2.8327892 2.7811509 3.1368273 2.0953169 3.7868374 1.8055785 2.6072413 2.6377541 3.2293426 1.1557311 3.6656951 3.1073356 2.9552268 3.7268157 2.8815939 7.7519477 6.7230283 5.7501228 5.4835766 4.8247726 7.1030305 6.8036070 7.0807722 7.5082689 7.8982594 6.7190794 6.8183167 6.7815608 7.5462333 7.0268181 5.1921959 8.4498941 7.3466367 7.0464018 6.4813875 5.9600529 4.4375112 6.5933934 4.3145286 5.1591383 6.1943805 6.5700034 6.9129633 6.6233258 5.7099135 7.8143876 6.2648283 6.7649008 7.1908550 7.0405550 7.0365774 5.4251137 5.4929186 8.1274180 6.0955310 6.5845767 7.7914275 7.0496381 6.3633744 7.7537506 5.9504719 6.5007358 6.2662234 7.8540062 5.4568514 6.4179353 
EP00110_Nematostella_vectensis_P015503_XP_001632904.1_predicted_protein_partial_Nematostella_vectensis                                                                                                                                                         2.1333218 2.9395872 2.5663145 4.0316720 3.5845300 1.8111949 3.3944721 1.6792317 3.3465761 3.7297889 1.6748583 4.1275077 4.1149922 3.6691617 3.8280631 3.5351010 2.9994487 2.3244404 4.1380348 2.3012857 0.6888840 3.2570289 3.7466793 3.4663740 2.4223075 4.0506927 0.0000000 2.7819286 2.9481368 3.5757912 2.5614462 3.4050214 4.0024691 3.3299525 2.2821149 3.0772808 2.3030197 4.2145471 3.8251908 4.2016341 1.4730629 2.8781542 1.8560006 4.1304004 3.0086525 3.9457406 3.3858928 3.2394359 3.5492984 3.7175835 2.1336164 3.3387036 4.1176981 3.1455153 3.7317287 3.4203686 3.4791881 3.5376715 1.8045576 3.4694497 3.7925191 3.3864803 3.3718770 3.1769797 2.2561238 2.0390566 4.0851949 2.1956398 3.0618767 3.6553379 2.4617454 3.2601392 3.3433617 3.0036330 2.4781463 3.5953952 2.5459000 1.8817347 3.6644936 3.1438326 3.2798585 4.6606345 2.7319733 3.1868087 2.0460273 3.4920119 2.8735125 3.2183751 3.1442336 1.9977126 2.7171435 1.5561799 4.2781451 3.6838329 2.4209975 1.9502819 3.8840288 4.1785520 4.4275063 3.3384089 4.0210888 4.0887494 4.0584380 1.8356812 3.9706828 1.9051083 3.3799490 3.5076159 3.6868456 3.8332137 3.4456245 3.0757026 3.4703604 3.0472774 3.3669720 3.0237170 2.4061653 2.0421711 3.2699571 3.2900548 2.2863600 3.0907243 3.7775632 4.3056261 3.4872446 4.2864385 2.6426774 3.8634554 3.3672796 3.5545165 3.5205482 3.3927616 2.1126688 4.2598073 3.0962192 4.5309359 4.5862310 3.8596511 3.3423444 2.8223073 3.3253239 2.2456218 3.4236497 3.6886003 4.2033539 3.2942930 3.5854230 3.3028240 3.5404555 3.7672946 3.4302184 3.9953560 3.7035587 3.9251186 3.7029266 3.3219253 3.4944781 3.5222226 3.6928642 4.6707168 4.5009049 3.4639910 3.7981527 3.6728266 4.1741336 2.9965379 3.6497440 3.3189844 3.6864250 3.4564816 3.2408476 3.3050332 2.0514744 3.4199954 3.3625442 3.1504983 2.7220269 3.4309105 3.8482351 3.3452646 3.2795925 2.2189865 3.2360601 2.9071243 3.7086228 3.8078977 3.6658541 4.0606487 2.7476575 3.6834596 3.3232371 3.5402794 3.3287286 2.7281475 3.4332427 4.2670939 3.3710691 1.9090062 2.2759530 4.0147310 3.6997150 3.3757788 3.1940468 2.6061310 2.0496146 4.1508140 3.6870400 4.3069853 4.0484173 2.3064057 3.0625495 2.7575814 3.3197979 3.6588596 3.1862680 3.8810866 3.4024977 3.1174432 3.3363093 3.2888741 3.1493978 3.2889951 2.0757703 4.1556402 3.0736302 1.5686541 3.0854478 2.9033151 3.5970280 3.1966931 3.7871136 3.1307192 3.4003485 3.3689745 3.6458525 3.1028594 3.3513251 3.3294747 4.1345257 3.3442343 2.6572193 2.9493758 3.2249573 4.0777365 2.7825902 3.0602203 3.7415732 4.1173538 3.5147948 1.8436814 3.7783250 3.3898848 2.3629955 3.7450538 3.4327860 4.2749216 4.5870812 4.2864344 3.5022399 3.6731214 3.6515705 3.5877838 3.5789293 2.8753779 3.4070592 2.9023986 3.9157564 2.1811584 4.3442379 3.7614500 2.9653135 4.1813240 2.8857529 3.6502622 1.8322257 2.3431165 2.7505734 3.2176425 3.0028406 2.5212184 3.8564676 2.2965996 3.2712633 2.4463115 3.2800477 3.1652169 1.8382547 3.0656036 2.9777037 3.6070582 3.1658629 1.9853594 2.0619250 3.8031285 3.3479498 4.1675021 3.3111283 3.3120272 3.6665946 4.7149685 4.2568091 4.1251717 3.4358241 3.4711719 3.6676702 3.2442634 3.9587385 3.9637310 2.5614706 3.9812692 3.9035529 3.6790268 3.9347227 3.9040355 4.7559893 3.6403020 4.7322710 3.9777618 3.9429980 4.1425786 4.8148120 3.7873072 3.9423558 3.6642752 4.4320417 3.9998092 3.6157230 2.9857596 3.9188452 3.7346053 3.5686390 4.7220875 3.7581466 3.5761485 3.8505189 3.4836820 3.3225456 3.4631450 3.9841533 3.7103984 3.7922733 3.2999321 3.4017308 2.0648818 3.5191707 3.7609077 2.4871668 3.5531690 3.3290900 3.9286435 3.8543879 3.5857718 4.1007368 3.7323731 3.3543922 3.8162422 3.7278921 4.0745042 3.9478200 3.4159017 3.6723186 4.3476761 3.8635549 3.1712225 4.2781288 3.9570605 1.7478807 4.1345371 3.7914558 4.1875280 1.8283413 3.9282344 3.7595080 3.4780893 4.4030040 3.3512878 2.8378444 1.8418914 4.0954731 3.6300804 4.1833326 4.1004393 4.6034835 3.0861490 4.2645361 3.7996150 3.6203138 4.0158739 3.5213470 3.9307753 2.6019587 4.2923563 3.7242549 3.8544254 3.8702016 4.6385310 3.7845874 1.5252122 4.4228867 4.4276974 4.0503944 3.5291714 3.9526998 3.9701181 4.1248762 2.0104638 3.8307960 3.8177877 4.0750761 4.1571267 3.5079548 4.1224339 2.7865512 3.5340151 3.4937299 3.3528188 4.4475656 4.6858139 0.8465247 4.0563732 3.8202013 4.1380073 0.6497587 3.8271054 3.9019111 3.8211290 3.7838245 4.1266228 4.6434822 2.6346467 4.2766947 3.8151900 3.8311417 4.4841466 4.0201310 0.8360036 3.9743097 4.2645192 1.1252304 3.8120552 6.7652255 6.1920891 5.5625188 5.2548833 4.9865125 7.0392402 6.3939582 6.4216945 6.2714721 6.4109069 7.1859127 8.0246218 6.1265281 7.6778767 7.5336594 5.0629296 8.0025068 7.0912637 5.9966620 6.7496494 6.9599617 4.3305676 6.7920010 3.6537521 4.6169713 6.6476199 7.0465923 6.5866049 5.8819289 6.0962368 7.0334822 7.6227280 6.2935835 8.1325960 6.8962475 6.7810349 5.9769583 5.1215355 7.3780992 6.4750568 6.6154862 6.1149231 5.9691631 6.9983424 6.8123968 5.1823386 6.3216583 5.3190064 6.6862783 5.9169004 6.4468689 
EP00110_Nematostella_vectensis_P016065_XP_001633466.1_predicted_protein_Nematostella_vectensis                                                                                                                                                                 3.1083673 1.2108051 2.5015505 3.2116916 3.0319851 2.7292412 3.0232193 2.5516186 2.5516870 3.1806652 2.6642488 3.0242446 3.1520838 3.0643371 3.2093600 3.7618862 1.5449127 3.1851615 3.3517188 3.0155329 2.7798025 1.3433658 3.1699399 2.9408135 3.1297677 3.3404808 2.7819286 0.0000000 2.5730229 1.8259385 3.1274632 2.6218346 3.2369281 3.0848371 3.0279531 2.6875996 2.7053644 2.9396990 3.0838889 3.4446242 2.3963274 2.7135799 2.6876523 3.2389609 2.9330674 2.9855903 3.0728853 3.2670087 3.3907632 3.6920934 2.8221830 2.7389404 3.2380628 2.8264318 3.1640818 2.6824475 2.7668655 2.9705429 2.7597020 2.5290650 2.9323298 3.0663595 2.6195914 2.8655666 2.7776412 2.8659824 2.4546401 2.7373037 2.5687185 2.8549792 2.7201619 2.8555473 3.1486698 3.1017863 3.2566679 3.3720365 2.9595102 2.7057196 3.0238400 2.6535744 3.1838291 4.0264742 3.0064662 2.9506055 2.9329973 2.9416954 2.9368431 2.6415803 3.1046912 2.6833277 3.4288292 2.5801163 2.7909136 3.1532725 2.6743228 2.6454695 3.5809466 3.0515847 3.2173802 2.5079344 2.9696206 3.2420173 3.2597718 2.7507845 2.9521037 2.7052986 2.9641577 2.7957579 3.4217865 3.1024655 2.9158004 2.8448528 2.9613559 2.5117199 2.7133715 2.9674114 2.7414587 2.7819415 2.6230998 1.2884499 3.0114849 3.0248915 3.2011681 3.7437819 2.1186111 4.0240264 3.6575496 3.4712831 2.1106264 3.6261220 3.2235261 2.8668515 3.0141089 3.2677751 3.2928167 3.4073890 3.3784690 3.3758202 3.1159692 3.2484051 2.9529428 3.1084337 2.8479133 3.4310106 3.8563482 3.1885387 2.8571152 1.0977805 3.8089399 2.9568250 2.9219104 3.3647015 3.2976197 3.2163811 3.5712667 1.2814903 2.9907717 3.4083574 3.2367893 3.6171953 3.4770304 2.9472779 3.3466628 2.9363529 3.6887110 3.0072043 3.1952742 2.9288978 3.3396080 3.1274716 3.1737333 2.9669631 2.8541217 3.3447966 3.4887173 1.3666214 2.8579776 3.6679697 2.9915953 2.5438820 3.1050220 2.3364862 2.7319208 3.1268693 3.2850766 3.6146813 3.1778400 3.8693728 2.7663977 3.2560003 2.7354924 3.3200592 3.1904027 2.9659024 2.8896406 2.7876887 2.9964606 2.7319570 2.9388220 3.4368315 3.2549387 3.3215805 3.2659220 2.9884482 2.9259808 3.4561055 2.8996722 3.1393608 3.6231036 2.5939700 2.7155871 2.5841393 2.6267855 1.1812285 2.5131086 2.7988024 3.1984155 3.1006438 2.9915219 2.7467929 2.9683422 3.0477715 2.5416349 3.2372287 3.1644067 2.5731133 2.4786224 2.8586804 2.7418579 3.4110953 3.0088872 3.1390707 2.6803655 3.1088653 3.2236628 3.1065646 3.1845281 3.6748019 3.3782670 3.1069612 4.0013432 3.0762861 3.2270061 3.6127810 2.8398461 3.5386619 3.5451426 3.6070925 3.0230650 2.6321429 2.8842619 3.1613491 2.7529749 2.7960269 3.5411697 3.2521881 3.1821862 3.7303130 3.1405667 1.9592576 3.1779846 2.8071587 3.0394750 2.8938003 3.2150654 2.7231464 2.9331723 2.9246891 3.5463339 3.2551808 2.9560364 3.0071751 2.6433635 3.1884909 2.7714476 3.1298761 3.4487742 2.8146503 2.6784481 2.5975759 2.8454907 3.1198262 2.7185626 2.6694293 2.7627290 2.6248854 2.7567652 2.8909214 2.5835643 3.1434478 2.7443226 2.8018198 3.1246332 2.7709182 3.2375278 3.4304701 2.9531618 2.8516618 2.8498987 3.5148039 3.4265667 3.3066604 3.0104063 1.9333597 3.2904738 3.1387022 3.9194422 3.9591544 2.8431032 3.2640915 3.1684562 3.5983580 3.1256187 3.8663563 3.5078818 1.8458967 3.5080095 3.3546976 3.6177385 3.5552475 3.8719329 3.5845475 3.8483668 3.6967438 3.7213315 3.4087139 3.3174204 3.0621155 3.0548855 3.2896759 3.4738176 3.5001717 3.4499959 3.2438720 3.3632880 3.6515372 2.9604487 1.7665815 3.3210077 3.2660899 4.0276171 3.3826639 3.1384830 2.8255850 3.2254097 3.5556046 2.9936822 3.3727270 3.5568782 3.4646692 3.3938202 3.5049465 3.1125336 2.9152129 3.0862997 3.2249576 3.4024862 3.4658776 3.1183034 3.1367089 3.1117267 3.3396432 3.4330054 1.9741927 3.4616800 3.7342994 3.2803867 3.0076785 3.1067461 3.6582238 3.1825675 3.6025609 3.3091893 2.9116126 3.4878672 2.7915305 3.3932213 2.9374576 3.0104730 3.4724945 3.1905350 2.9307964 3.9864510 2.9408307 3.6024090 3.4182091 3.9018943 3.7292020 3.7285744 3.7012302 3.3874645 3.2582433 3.0963549 3.1769735 3.4688837 4.1057678 3.3326530 3.5305626 3.3802473 3.6136969 3.3431925 3.5161599 3.0399695 2.8814001 3.3800214 2.7542781 3.1821055 3.6497722 3.3807995 3.6412642 3.3379359 3.3590148 3.0876251 3.2169643 3.4159513 2.9924588 2.3527721 3.9034345 2.8184079 3.0494102 3.1126659 3.1178502 2.8017732 3.1968513 3.1206808 3.1272183 3.0987205 3.3998953 3.7526518 3.5722142 3.2878133 3.0890874 3.2199370 3.0889502 3.5828203 2.7934401 3.1583859 3.2440045 3.1486372 3.3461096 6.9811573 4.9329306 5.7905428 4.4248565 4.1842885 6.3046875 6.1668714 6.1490583 5.8493265 7.2919933 6.0991093 5.8682705 5.8415795 6.8904524 5.6911658 4.4954478 5.9439182 5.9652319 5.0779113 5.7985433 5.3262484 4.2231226 5.7044245 2.9992093 4.1457345 5.7644272 6.6570076 5.6132566 5.6234346 5.5162729 6.3626799 6.4642197 5.8022577 6.3571608 5.7939301 5.7275209 5.0333648 5.0372327 7.0105548 5.3159020 5.9500638 5.3038968 5.5918275 6.1474922 5.4950058 5.4092112 5.4240302 4.8431912 5.4093699 4.6588346 4.7069800 
EP00110_Nematostella_vectensis_P020835_XP_001638236.1_predicted_protein_Nematostella_vectensis                                                                                                                                                                 2.9167225 3.0638457 3.2372640 2.4250318 2.2507446 2.6084299 2.0816292 2.4445612 1.8132944 2.3923067 2.4608328 2.4886550 2.4326789 2.2220191 2.3122559 2.7564584 2.7795426 3.2735288 2.4687780 2.9136584 3.1098718 3.3555098 2.5474764 0.1712530 3.1121457 2.3901042 2.9481368 2.5730229 0.0000000 3.3414462 3.1687262 2.3346856 2.8819876 1.9544169 3.0205659 2.9384730 2.9796924 2.4748752 2.6113365 2.5114058 2.7422177 2.0836955 2.7370560 2.5549842 3.0244724 2.1524035 2.3727371 2.4205928 2.9841643 2.6796249 3.1335020 1.7545586 3.0493984 1.5918413 1.9913043 2.0451042 2.1311011 2.1628198 3.4061509 2.0382057 2.5409165 2.1970049 1.7871856 1.9744471 2.8914719 2.9399897 3.2585749 2.8363557 2.2114905 2.4481774 2.8330280 1.9961447 2.2930689 2.1836299 3.2029261 2.5663073 3.1163797 2.7093907 2.4660986 1.7703546 2.0450690 2.9967988 3.1538979 2.3165752 3.0138750 1.7801219 3.0642847 1.8201150 2.0254610 2.8673801 2.7106065 2.4648635 3.3870526 2.4743071 2.6877167 2.5087463 2.7084450 2.6787298 2.7434038 1.7749335 2.4587024 2.3573620 2.6747905 2.3956971 2.6646573 2.4733780 2.2333964 3.1463401 2.0485458 2.4048232 2.0641972 3.3707616 2.1887612 1.9807522 1.9105026 3.0128388 2.8905254 2.6707876 1.9718428 2.9431081 2.8427723 3.3113559 2.5314298 2.9639364 3.4288214 3.3812926 2.7962069 2.8303685 3.2909013 2.5169894 2.7291818 2.4774889 3.0028892 3.4466052 3.4144079 3.0799251 3.1175844 2.5074955 2.5618931 2.9673373 2.2229733 2.9196534 2.2492776 2.4758275 3.1318582 2.8620216 2.1650940 2.9862552 2.9428937 3.3404115 1.5983567 3.0591183 2.7959071 2.7643725 2.6357894 2.8866419 2.3114991 2.2775260 2.4527139 2.6756244 2.8133940 2.2392203 2.7190119 2.8931974 2.7609575 2.8568739 2.2905410 2.3567424 2.1576137 2.1488932 2.2253441 2.1253220 3.1684767 2.6032015 2.2595850 2.7964124 2.8478611 2.7352049 2.3184141 1.7724416 2.1338099 2.5508356 1.8467257 3.0518166 2.7023325 2.5874258 2.5670417 3.1202804 2.7253826 2.4354390 2.4876771 2.5324216 3.0944894 2.8134986 2.1861324 3.7246338 1.6677089 2.7179339 2.8906078 2.8333526 2.5502913 2.7734063 2.8788896 2.4696992 2.6606953 2.7983654 2.4108685 2.3362624 2.3763127 2.6372481 1.5641159 2.0978095 2.5814662 3.2594663 2.2730256 3.1092194 2.4474609 2.9760746 1.8907141 3.1836280 2.8241998 2.1774966 2.5515549 3.0419908 1.8093175 2.2653218 1.9793243 1.6725363 2.0122775 2.8190333 2.4933865 2.9683903 2.6538388 3.1814372 2.9318705 3.0335456 1.8370311 3.6171308 2.6230880 3.6843424 3.6414234 3.1803970 2.6988188 3.0013340 2.9097668 2.7995785 2.6580880 3.0060359 2.6459660 2.4891046 2.4841717 2.5550717 2.5858859 3.0454999 2.9320236 2.9318084 3.0302672 2.7723990 2.6471188 3.2551394 2.3685790 2.7445771 2.3206991 3.1019232 2.5750311 1.6896899 2.6942423 2.8458578 3.0580282 2.5921153 1.6485859 2.4652080 2.7251050 2.5000122 2.7915287 2.9987210 3.1894050 1.6306938 1.4339961 2.7827940 1.6429412 3.0893446 2.0482005 2.9862348 1.4574318 1.6535513 2.7852008 2.8405373 1.8813309 2.1086022 2.2664042 2.7209080 2.7444552 2.1904678 2.1295293 3.1768999 2.6434029 2.2123552 1.9223808 2.9661119 2.5281959 2.7400482 2.2114418 3.2190541 2.1829577 2.6340207 2.5368711 2.9461071 3.2133680 2.9456883 2.8144263 2.7888374 2.5662724 3.0708634 2.7023805 3.3423247 2.5754507 2.6898657 2.5238905 2.7605227 2.9102709 3.0975243 2.8091097 2.5585160 3.1985489 2.3112684 2.7823407 3.1622334 2.5794798 2.1572285 2.2620474 3.4817294 2.4884427 2.7281296 2.7965672 2.4795590 2.5575304 3.3387424 2.4895664 2.7490348 3.3828478 3.5682561 2.3582638 2.8447542 2.1768343 2.8785579 3.0111114 2.1756896 3.5991335 2.5319815 2.4146591 2.6254369 2.2916180 3.3330444 2.6585406 2.3207838 3.2751272 3.0248002 2.3075043 2.8157426 2.1313579 3.0064242 2.7636669 3.0524404 2.5643125 1.7012151 3.2388805 3.6435650 1.6437054 2.8093559 3.1457908 2.8856697 1.4239409 1.4597095 2.9558690 1.4242200 3.3415284 3.3414330 1.6077175 2.7542218 2.1826528 1.8583794 3.0280264 1.5303628 3.0411551 1.7938564 2.7730302 3.2027353 2.8659632 2.8371550 3.0937789 1.6379845 2.7739297 2.1369163 2.1399745 2.9698174 2.5872218 3.1537434 2.8190522 2.7619949 1.8681808 2.6908339 1.9638549 2.4662110 2.4542084 3.3008384 2.0929207 2.7851921 1.8017274 3.1821417 2.4506835 2.9144832 2.9962698 1.6986641 1.8622728 2.1991451 3.4324570 2.9704540 3.0574616 0.5432246 0.8202928 0.6547250 3.0140744 0.6384045 0.6721724 0.6498813 0.6408801 1.4391844 2.7478463 3.2032958 1.7188985 1.1175502 0.7857454 1.0448467 2.6756041 2.9906167 1.2602021 0.9480506 3.2556876 1.2374725 7.0961382 5.5495498 5.5730127 4.8449135 4.0570801 6.4862002 6.5654619 5.9108205 7.0493530 6.7516826 6.4566773 5.7996857 6.5890433 7.2015456 5.8684760 3.9518895 6.9179489 6.4019941 5.8524278 5.4916336 5.6559643 3.6566701 5.6113136 3.4879099 3.8570329 6.1936400 6.4040567 6.5215591 5.6301895 5.4092526 6.7799823 6.9866328 5.6211392 6.0048103 6.1510384 5.7802430 4.5321440 4.7406639 6.9541777 5.6583511 6.1483794 5.6436082 5.8263610 6.4229245 7.0254617 5.2098342 5.1167518 5.2254743 5.8404027 4.7069935 4.8179983 
EP00110_Nematostella_vectensis_P024082_XP_001641483.1_predicted_protein_Nematostella_vectensis                                                                                                                                                                 3.5030973 1.9917178 2.9193066 3.8101307 3.5951932 3.2121106 3.4346086 3.3726426 2.9499295 3.9121344 3.2572140 3.5874229 3.9218022 3.7008959 3.5388230 4.2676797 1.9904666 3.3957622 3.3550887 3.4631685 3.3491124 2.0964487 3.5266023 3.6761224 3.5171388 3.5168569 3.5757912 1.8259385 3.3414462 0.0000000 3.4448232 2.9630804 3.6892028 3.3378769 3.5446397 3.1337535 3.2054966 3.4399633 3.2835441 3.7212914 3.2300483 2.9414658 3.2375558 3.3215542 3.2766656 3.2429431 3.5756987 3.1087953 3.5050883 3.4164895 3.4405734 3.4115378 3.2809486 2.9564757 3.8084857 3.4109381 3.4276339 3.2877700 3.6208987 2.9625318 3.0556823 3.4870141 2.9530075 3.2698572 3.3659108 3.4745252 2.6396611 3.4880499 2.9039473 3.0151457 3.3206766 3.0166493 3.0925302 3.2386326 3.7160081 3.8563659 3.5335226 3.3153836 3.2414265 3.1614432 3.2035188 4.1759406 3.6573550 2.9967428 3.5248785 3.3266130 3.3768326 2.7861795 3.3510016 3.3103000 3.5814374 3.2153251 3.4521903 3.6109245 3.3844986 3.0562915 3.9852743 3.3344236 3.7716517 3.0111781 3.4893767 3.7550776 3.7230334 3.2962078 3.6501190 3.0362885 3.4344237 3.1175493 3.7243888 3.6573446 3.0556731 3.4393708 3.1824999 3.2822103 2.7683051 3.6231034 2.8565837 3.0326370 2.7873347 1.4578834 3.3779374 4.0616538 3.5061512 3.8439700 2.7250356 4.1667416 3.7486793 3.5414606 2.2927648 4.0746065 3.5469439 3.6537424 3.3643683 3.8255370 3.4974104 3.7430187 3.8585991 3.4133490 3.3036948 3.4542983 3.1719583 3.5251007 3.2982266 4.2183683 3.6466706 3.7569385 3.1257143 1.8599069 3.7987513 3.4461171 3.3276638 3.6740361 3.9403952 3.8389571 3.7773512 1.5547835 3.4699449 3.9837674 3.7541211 4.2037170 4.6601184 3.4504894 3.1397997 3.0217666 3.6030998 3.5342085 3.1085104 3.3752616 3.6749602 3.9575176 3.9560395 3.2161401 3.2643821 3.4709899 3.6098660 1.4394654 3.3576427 3.8132136 3.6395669 2.8396211 2.9534794 2.7494922 3.2646320 3.6566554 3.8976758 3.4798834 3.0982512 4.2240566 3.4901729 3.3988934 3.3791597 3.5470222 3.2555279 3.1745320 2.8880967 3.0819093 3.2656157 3.3462926 3.2466386 3.7339871 3.7137707 3.7439731 3.2819336 3.3471561 3.4090492 3.5482102 3.8216457 3.2414071 3.6653352 3.1052771 2.9051623 3.0430238 3.1432839 1.9449744 2.8146911 3.2836339 3.0447954 3.7353976 3.2246571 3.2859136 3.4016274 3.2967279 3.2207097 3.5789776 3.0007279 2.9714654 3.0670649 3.1203979 2.9862144 3.7521214 3.6025351 3.3527320 3.1741012 3.6694617 3.7556469 3.5175985 3.6091523 3.5335548 3.6536331 3.6185581 3.9060291 3.2559727 3.2207935 4.0493176 3.4485026 3.7228340 3.6217477 3.8647687 3.5677250 3.2247178 3.8636833 3.1724198 3.0287518 2.7840630 3.1334485 3.9475478 4.2485796 3.8169149 3.7354382 2.2688225 3.4295259 3.1710742 3.5413698 3.5169913 3.5638850 2.7964675 3.2777036 3.7480952 3.8789003 3.7464494 3.1745594 3.6024454 2.8514818 3.6151459 3.4107705 3.5181333 3.5153686 3.0000359 2.9981888 2.9207191 3.3100818 3.4467270 3.1627006 3.3108823 2.9930197 3.0776997 3.3537111 3.4342792 3.2669430 3.3644430 3.1156482 3.2147901 3.3950871 3.2175315 3.4877624 3.7077325 3.1493608 3.2690395 3.0355340 4.2536613 3.9340404 3.6389797 3.2590251 2.8030774 3.2594832 3.5727441 3.7249471 4.2991960 3.1901935 4.1935394 3.8883194 3.7393948 3.7311925 3.9397002 4.0596862 1.5868148 4.0788341 3.9378212 4.3359119 4.0348097 4.0993687 3.8115741 4.1588507 4.0377702 4.2343328 3.4408148 3.7480751 3.3469449 3.3939218 3.2641287 3.5516985 4.1758550 3.7303163 3.8816891 3.7617880 3.4743057 3.2605600 2.4279104 3.1897747 3.5373105 4.5560887 3.7939161 3.5142059 3.1903849 3.7081756 3.7246118 3.3318749 3.8362301 3.4490330 3.5501279 3.1693887 3.9144356 3.3070411 3.5784538 3.5036167 3.3984889 4.1643972 4.1084875 3.2202098 3.5118330 3.1254858 4.0171326 3.2587415 1.7803168 4.2281001 4.0368617 3.4467333 3.2091890 3.8066516 4.2533239 3.9568912 4.1355136 3.8135066 3.4385092 4.3109726 3.3801700 3.6333349 3.2696575 3.3927861 4.1833549 4.0417252 3.3236039 4.2579491 3.3601592 4.2310787 4.0152482 4.3593380 3.5998218 4.4005869 4.0973184 3.3433917 3.8756525 3.8471016 3.3902695 3.7621473 4.3520022 3.5557381 3.6535782 4.0085281 4.0489266 3.5118278 3.7010207 2.9434144 3.6000215 3.6728733 3.0482519 3.4508782 3.8720479 4.0206901 3.8236298 3.6263830 3.4075413 4.0241037 3.4654951 3.7677009 3.3888077 2.1036492 4.3870621 3.3293643 3.6775020 3.5483312 3.7255365 3.3415550 3.7770295 3.7731211 3.7414349 3.7118516 3.7466043 3.9832963 3.5054856 4.0289174 3.3655116 3.7456542 3.5405805 3.8603641 3.6060864 3.4273049 3.6858833 3.6956020 3.7793781 6.7451965 5.4100187 5.8689257 4.2390545 5.3372159 6.3196475 5.7634544 6.9633769 6.1528767 7.3665353 5.5463092 5.5529299 5.8219279 7.3380027 5.4491369 3.9966005 7.0874258 6.1550007 5.6979821 5.8197584 6.5268500 4.8802148 5.6166895 3.5434925 4.7497673 5.6991942 6.5456648 6.1081003 6.2448826 6.0389155 6.9233966 6.3708370 6.1068555 6.3052422 6.5270095 6.2672285 5.0962221 6.1380702 8.1719606 5.6462455 6.3386592 7.0126858 6.1779198 6.5767466 6.0149109 5.8327699 5.4556739 5.5317341 6.3496788 5.0119375 5.2294711 
EP00002_Diphylleia_rotans_P010275_TRINITY_DN2069_c0_g1_i5.p1_TRINITY_DN2069_c0_g1_TRINITY_DN2069_c0_g1_i5.p1_ORF_type_5prime_partial_len_585_score_151.53_TRINITY_DN2069_c0_g1_i5_39-1793                                                                      2.5299252 3.6865998 2.9483785 3.7485444 3.4603339 2.2288051 3.2028111 2.0567893 3.1632928 3.9347230 2.1706774 4.1278870 3.9652295 3.7928486 3.7772167 3.6710231 3.6266744 2.6988197 3.8689192 2.8414708 2.3750421 3.5444481 4.1778731 3.5015955 2.8163358 4.0280459 2.5614462 3.1274632 3.1687262 3.4448232 0.0000000 3.4754304 3.8084811 3.5420518 2.4358630 3.7284255 2.0235171 4.0252825 3.7893155 4.2568914 2.2162830 3.0550259 2.2243147 3.5501332 3.5655144 3.3021881 3.2819172 3.5463452 3.7307954 3.5246406 2.6528968 3.6081069 4.8777980 3.2061583 3.6460121 3.6952213 3.4917631 3.3947168 2.1283104 3.5254680 3.5028193 3.2725382 3.1053764 2.8281945 2.5613953 2.3832208 3.7031990 2.9414292 3.4331397 3.2960179 2.9074441 3.1438866 2.9088598 3.1070810 2.8634241 3.9304197 2.6468150 2.3989683 4.2334883 2.9881728 3.4295737 4.9318528 3.0975869 3.5448083 2.6463441 3.4653149 3.4371182 3.2851450 3.4463664 2.7318871 3.2409713 2.0493558 4.8167482 3.8109585 2.9117591 2.2564450 4.0807594 3.9113442 4.3000291 3.3072151 4.1791960 3.8452221 4.2477862 2.1651957 3.7865230 2.3382451 3.2592536 3.8708523 3.5544585 3.4908085 3.0951934 4.0861285 3.3343689 3.3921186 3.3885760 3.3437850 2.7361393 2.5150424 3.5758304 3.7135411 2.5189208 3.7608241 3.7303769 3.7736580 3.9044683 4.0516008 2.9728836 3.7653243 3.7259633 3.8346191 3.5552027 3.2769299 2.6221417 4.0858348 3.3295344 4.1924470 4.2091246 3.6431704 3.2251409 3.3164917 3.5256365 2.6441838 3.5899217 4.4090148 4.9088732 3.6575644 3.4239538 4.1125036 3.9822552 4.7598835 3.7217382 3.8503945 4.1540375 3.8293808 3.6804938 3.6857620 3.2239350 3.3806067 3.5683800 4.9512602 4.6717113 3.6689827 3.8152240 3.9161255 4.2033895 3.3124376 3.6206053 3.6507924 3.8089435 3.5728789 3.4998642 2.9787933 2.7473146 3.2090046 3.4328887 3.6297814 3.3463691 3.3770635 3.4308874 3.0745945 2.9786102 3.0333180 3.4222954 3.1713124 3.4177721 4.2469574 3.6318342 3.8860127 2.6757729 3.4474228 3.2528140 3.5748011 3.3567004 2.8268161 3.2468457 5.0718786 3.0179281 2.4531155 2.4214746 3.5341037 3.4989340 3.2962246 3.5594310 3.0896979 2.4991499 3.4885936 3.8949872 3.7097114 3.5858129 2.3881965 3.0714718 3.1329400 3.3641808 3.8964052 3.5700540 3.8501137 3.6624712 3.4641197 3.4395482 3.6315244 3.6230201 3.6136346 2.2899750 4.0106171 2.9757221 2.2462336 3.0176369 3.2146948 3.6452380 3.7468837 4.1557686 3.2309409 3.0096458 3.6310445 3.7679684 3.6979727 3.6286884 3.5380972 4.0110409 3.4743258 2.4646654 3.7786114 3.8187797 4.0345233 3.4774715 3.0739353 3.6079979 4.0020067 3.5342370 2.4492119 3.7010166 3.5391321 2.7539648 3.6854488 3.1313173 4.4811929 4.3518166 4.2079944 3.3977631 3.9590210 3.9366980 3.9561926 3.3245461 3.3794392 3.7743741 3.0930853 4.2110110 2.5376378 4.8730685 4.4407142 3.1130872 3.8604785 3.4702532 3.4434076 2.3424872 2.3300667 3.2038032 3.3391890 3.1743545 3.0943427 3.2955105 2.6524782 3.3827414 2.6214656 3.3475621 2.9449095 2.4584366 3.2455013 3.2419260 3.5601031 3.2226167 2.5645137 2.6629436 3.6418077 3.7294596 4.0999212 3.4504184 3.4024238 3.6960428 4.8894807 3.7144550 4.3476871 3.5343944 3.8753078 3.8368643 3.1916306 4.0685164 4.0243560 2.7177524 4.1225203 4.7517420 4.1597900 3.0798497 3.6683909 4.7313158 3.9038331 4.6176763 4.2066286 3.6287870 3.8934549 4.2020221 4.0252147 3.7205381 3.9015507 4.6552264 3.7651638 3.5604373 3.2241956 3.9377409 3.9389058 3.8459843 4.3271151 3.5060509 3.4310359 4.0296491 3.0545884 3.5144859 4.0335238 3.9892032 4.0734543 4.4139194 3.7008396 3.6017517 2.7838819 3.7858625 4.0567738 2.8175246 3.7428042 3.2319199 4.0814627 4.1111301 4.0050532 3.5313214 4.3868886 3.4441844 3.9659338 4.3686247 3.9027781 3.7746279 3.9455183 3.5244067 4.5427516 3.8471924 3.7148585 3.5073140 4.2607013 2.7036719 4.7823133 3.9015013 3.6617655 2.6645170 3.5368294 3.4205878 3.7842106 4.1252763 3.8386365 3.2353930 2.6765535 4.2028902 3.6084815 4.5066386 4.0357064 4.0534060 3.3541174 3.8536909 3.6351572 3.9492546 3.8475848 4.0689685 3.5055690 3.0581212 3.8050778 3.5027688 3.8530473 3.9697664 3.8183227 3.5609960 2.7138224 3.9665780 4.1887948 4.2071199 3.8741428 3.6974987 3.8053774 3.8874217 2.7053038 3.4620275 3.5073550 3.9108144 3.9949353 3.9400341 4.0711904 3.0222869 3.6294654 3.8932811 3.6506062 4.3031274 4.0805031 2.8342309 3.7994939 4.0111491 3.9210195 2.2947950 3.7719561 3.8077526 3.6718156 3.7674982 4.1889083 4.6622734 3.4404640 4.1085678 3.8108314 3.4512055 4.2148874 3.9600896 2.5151838 3.7623218 3.8159725 2.5335700 3.8145692 6.5260651 5.9935320 5.8124531 5.7751058 5.5348359 6.2982546 6.2772924 6.1929929 6.0196726 7.7652134 6.6232272 7.6993662 5.8475423 8.5911115 7.2669472 4.8769023 7.3408324 7.8766918 5.9438411 7.2857819 6.8379754 4.2964170 6.5373563 4.0694955 5.0830019 6.2430168 6.7016972 5.8903722 6.8579400 5.8139895 7.8302826 7.6245777 6.9876386 6.5609610 7.5840852 7.0675074 5.9170440 5.8194181 7.9485297 6.4742088 6.0711114 7.4645380 6.6088114 6.7393044 7.4759817 5.2821624 6.2665279 6.2837982 6.5432910 6.3207741 7.3652095 
EP00002_Diphylleia_rotans_P016147_TRINITY_DN3137_c0_g1_i4.p1_TRINITY_DN3137_c0_g1_TRINITY_DN3137_c0_g1_i4.p1_ORF_type_complete_len_370_score_84.25_TRINITY_DN3137_c0_g1_i4_121-1230                                                                            2.8646072 2.8020238 2.8668197 3.3274986 2.9214873 3.2725753 2.7549122 3.1688202 1.9571607 3.1072693 3.1948408 3.0545127 3.1601088 3.1484360 3.0720157 2.8937898 2.9105723 2.9007679 2.7910254 3.1262140 3.3122450 3.1921248 2.7526687 2.5921215 3.2192381 2.7455635 3.4050214 2.6218346 2.3346856 2.9630804 3.4754304 0.0000000 3.2028895 2.4445171 3.1510317 3.3045810 3.3299244 2.7457605 2.6716004 2.9140209 3.0324106 2.0815518 2.9858524 2.5015107 3.1644489 2.7043142 2.6104489 2.3688859 3.0408781 2.6385666 2.9553680 2.2076036 3.1292222 2.0142575 2.1398602 2.4611993 2.5786693 2.1792813 3.3161204 2.2538960 2.6624716 2.3372417 2.4726277 2.1474925 3.1462290 3.1486522 3.3624981 3.0271762 2.4047367 2.4862829 3.2736162 2.2985439 2.3754789 2.6031336 3.0734671 2.8822174 3.1531659 3.1688232 2.6764113 1.9377050 2.3729558 3.5203361 3.4542727 2.7155161 3.3951458 2.2700605 3.2971276 2.1347570 2.3759802 3.3946433 3.2399477 3.0720901 3.2343024 2.9647162 3.2010113 2.9861678 2.9041038 3.3817820 3.3122664 2.0671525 3.0361050 2.9424410 3.1873154 3.4045070 3.0690368 3.0320705 2.3726974 3.0552691 2.5820464 2.7445679 2.4749523 3.2436837 2.2768755 2.2501850 2.1796805 3.5200693 2.8129082 2.7738946 2.3576351 2.9823299 2.9709877 3.5715301 2.8068428 3.1314791 3.7718122 3.3130202 3.2463934 2.8442710 3.7936913 2.8617522 3.0186934 2.7341516 3.2271778 3.7579689 3.3923185 3.1134179 3.2416372 2.6090132 2.4815460 3.3285386 2.3528462 3.2491038 2.4135312 2.7390824 3.1325477 3.6342701 2.7384041 3.2470314 3.4660003 2.9609491 2.1746102 3.1404950 2.8030060 2.9936057 2.9829503 3.2924576 2.7886355 2.9557150 3.1250997 2.9403464 3.6144347 2.5855947 2.8598413 2.8149417 3.2153238 3.1433094 3.0166227 2.3013733 2.9680439 2.8338714 2.8390002 2.2441871 3.3291884 2.8987311 2.7285173 2.7589414 3.0783333 3.0744743 2.4199766 2.5263030 2.4681326 3.0662108 2.1224403 3.2117873 3.3403290 3.0458533 2.8849761 3.5872127 3.0960946 2.3155013 2.5419882 2.8800481 3.3324958 2.5691384 2.4751914 3.2344785 2.4315455 3.0565212 3.0129059 3.0630685 3.3408647 3.0468290 3.0834830 2.8412123 3.4617914 3.0103419 2.8739345 3.0121147 2.9137024 2.8179219 2.1162686 2.6245588 3.1865895 2.9952683 2.8517224 3.0044489 2.7733739 3.4722969 2.2460040 3.2050409 3.2941165 2.1131583 2.7134859 2.9039401 2.2398989 3.2965868 2.2688069 2.3238323 2.4472666 2.9860717 2.4924312 2.9812566 2.8911788 3.1608039 2.6882639 3.3386548 2.4133532 4.2120574 3.3476345 3.6600864 3.8955486 3.2788119 2.9149439 2.9204519 3.3462981 3.0590220 2.7320004 3.1301853 2.3943468 3.1753667 2.6372676 2.7261536 2.7748155 2.8735492 3.3512759 3.2996257 3.1071066 3.1898597 2.5495911 3.2352967 3.1601675 2.3255830 2.1875186 3.0497390 2.9775883 1.9914354 2.5636203 3.1986128 2.9920496 2.7838022 1.9129984 2.9698957 3.1137542 2.7550290 2.9532783 3.7079576 3.2598613 1.9373840 2.0699291 3.1217140 2.5013448 3.1920505 2.1316713 2.8472282 2.0655149 2.0207800 3.0737746 2.8699217 2.0789663 2.6777661 2.7796335 3.0586377 3.2215501 2.4710070 2.6180980 2.8855027 2.7551234 2.8780758 2.3304731 3.6240346 3.0182635 3.7385981 2.9579189 2.8542157 2.9948383 2.5177624 2.5366498 2.8344767 3.2677026 3.5726137 3.4405923 3.0087204 2.7857700 2.9883744 3.0601667 2.7917898 2.9027129 3.3962506 2.8572618 3.5879369 3.0197392 3.3048487 3.2709923 2.8197562 3.9025136 2.6070182 3.0069473 3.3300263 2.6834276 2.4279533 2.3420130 3.4287271 2.5349155 2.8525331 3.2376889 2.7632698 2.3309334 2.9133246 2.7035799 2.9320066 3.4470389 3.1648679 2.7212159 3.4611506 2.4245637 2.9814762 3.2491441 2.4932658 3.3693304 2.6539137 2.3949230 3.2245464 2.4536372 2.8829848 3.1212750 2.6479856 3.2480243 3.2843029 2.5034944 3.0617039 2.5089412 3.4742039 2.8544862 2.9994629 3.2516564 2.9354898 3.4685679 3.3863130 2.6270933 3.3983754 3.5631115 3.1308458 2.5459995 2.5636158 3.5134192 2.4576466 3.4388499 3.5358951 2.4389440 3.2389651 2.8284062 2.7579627 3.3665275 2.3018331 3.5177050 2.9377458 3.2278877 3.3277459 3.1297470 3.3013661 3.3166584 2.8277994 2.8917365 2.8320911 2.8462514 3.6761973 3.0035606 3.3959040 3.1224151 3.0800209 2.5829511 3.0055218 2.2461203 2.8083540 3.1193155 3.2278052 2.7407172 3.3908047 2.5945160 3.4995357 2.6973440 2.8085878 3.1763162 2.5180087 3.1106375 2.1248226 3.1712611 3.4629315 3.2526740 2.5428706 2.8743333 2.8260601 3.2734173 2.6551738 2.7080607 2.6987411 2.6747503 2.7839225 3.0581398 3.6078011 3.0854984 2.7336097 2.4379521 2.6392215 3.0143064 3.4103436 2.8586084 2.7054165 3.3496753 2.6336713 6.0063501 5.6604691 5.3881068 4.5964363 4.3468600 6.2238149 5.2742368 5.3144450 5.8870396 6.9757056 6.6583643 6.0518599 5.7885531 6.5290948 5.6848694 4.2970183 7.1409244 7.1222702 5.7132971 5.3480020 5.5566812 4.1008568 5.5896999 3.7703865 4.2139715 5.8957024 6.1534275 6.1414446 6.3516585 5.2767539 6.3886862 7.5046044 5.6037113 6.0373989 6.8172673 6.1548942 4.6778211 5.2637802 7.2648001 5.5156768 5.7043315 5.8150815 6.0342700 5.6042082 6.6676613 5.6669366 5.0275096 5.5439562 5.9119720 5.1951341 5.3953827 
EP00002_Diphylleia_rotans_P021586_TRINITY_DN419_c1_g2_i2.p1_TRINITY_DN419_c1_g2_TRINITY_DN419_c1_g2_i2.p1_ORF_type_complete_len_553_score_113.76_TRINITY_DN419_c1_g2_i2_36-1694                                                                                3.5208504 4.0297928 3.7733233 3.5103829 3.3367321 3.5137071 3.0281303 3.3793907 2.7656325 3.6478839 3.3957989 3.6007894 4.0405183 3.4543135 3.4508356 3.4885673 3.3592178 4.0040427 3.7429917 3.6453863 3.8375449 3.6417615 3.8441901 3.1601170 4.0064506 3.9727835 4.0024691 3.2369281 2.8819876 3.6892028 3.8084811 3.2028895 0.0000000 3.0097112 3.8252294 3.4649414 3.7423915 2.8778777 3.5164156 3.0891941 3.2119689 3.0500269 3.6203875 3.5829708 4.7361827 3.3006320 3.3984298 3.5087242 3.4918962 3.5113208 3.6331470 3.2309492 3.5926290 3.1259599 3.5508313 3.1609488 3.4811689 3.3108100 4.0584917 3.0897937 3.5431496 3.3623290 2.9515688 3.2197479 3.8632307 3.8513108 3.4345881 3.8932138 3.0523693 3.8873268 3.7146030 2.9851806 3.4566927 3.1760119 3.7477603 3.6042105 3.8581007 3.6207049 3.7952410 2.8831418 3.4739600 4.0849970 4.1646472 3.3633433 3.7956898 3.4396946 3.8692742 3.1582821 3.3108645 3.5724943 3.8555406 3.3323841 4.3145090 3.5695411 3.5080283 3.1193694 3.5931604 3.7460102 3.9169662 3.0381613 3.6182034 3.8379873 3.9845660 3.6297755 3.5169911 3.5037742 3.3041645 4.2128065 3.3326173 3.7150652 3.3442507 4.2845291 3.5020524 3.2069738 3.2402935 4.0257510 4.0139697 4.0462065 3.2512705 3.4346273 4.1261014 4.4717199 3.0630594 3.5289314 3.6973302 4.5388211 3.8216355 3.4900074 3.7499751 3.3002953 3.4081248 3.3444530 3.9934100 4.0082827 4.2395609 4.4401869 4.4914689 3.3499923 3.0830893 3.7289263 3.0414087 3.6859722 2.9374148 3.4561128 3.8635197 3.5501508 3.0492680 3.6077215 3.9749211 4.0947668 3.1106643 3.9860524 3.9383748 3.9410596 3.5834639 3.8188621 3.5713810 3.5621255 3.6209879 3.6499799 4.4748727 3.6937257 3.5694953 4.0151017 4.0588611 3.7985095 3.5743523 3.2727055 3.8060128 3.5722264 3.6884540 3.2128323 3.7093212 3.6413440 3.4097212 3.5945085 3.6327731 3.6470576 3.3226167 3.3453506 3.3662922 3.5713772 3.3501415 3.9852097 3.9139343 3.6435001 3.5302723 3.7567786 4.0289642 3.6011321 3.2774753 4.0939841 4.2401843 3.6711286 3.4475928 4.4295340 3.1125197 3.3352428 3.3031318 3.7447399 4.1446215 3.6597602 4.0173566 3.9684089 3.5953999 3.4596549 3.4290502 3.8046029 3.3363881 3.5754566 3.0628130 3.1701325 3.6003341 3.7710510 3.1616440 3.7453427 3.9787345 3.9091140 2.9485554 4.6352108 3.6457826 3.3293687 3.3649878 3.7926993 3.1239858 3.8091465 3.0684024 2.9964632 3.1850921 4.0188001 3.9685753 4.0691970 3.5013236 4.4146463 3.5250302 3.6059297 3.1693712 3.9787936 4.0255828 4.4830977 4.0030043 4.2296465 3.3295902 2.8526624 3.7902077 3.4894414 2.9262035 3.4714772 3.4033657 3.3509995 3.7664563 3.5762137 3.4054017 3.7461254 3.9436869 3.9534628 4.2130043 3.9274913 3.8696369 3.5807471 3.5993351 3.5761114 3.0176196 3.9190057 3.9849390 3.0485095 3.4696637 3.6606288 3.8238239 3.4074629 2.9679452 3.8289499 3.7766138 3.0925387 3.7782082 3.1180945 3.3787433 2.8526826 3.0303034 3.9936549 3.3197433 3.8218503 3.0345222 3.8885502 3.0014518 3.0373957 3.7602939 3.2646993 3.0913664 3.5143156 3.4648141 3.4197907 3.7040372 3.0809080 3.5926509 3.4037262 4.4350762 3.7317080 3.3948897 4.3737705 3.2003649 3.7345746 3.0234606 3.8602393 3.0830919 3.3546500 3.9087200 4.0217549 4.1125838 4.3315472 4.2327843 4.0522907 4.2084291 3.8890642 4.4243391 3.5415321 4.2777272 3.9286740 4.1212148 3.7638191 4.4761224 4.0089483 4.0023711 3.6479341 4.1323108 3.8447323 3.6684755 3.9574350 3.5013803 4.1842216 3.6997726 3.7924958 4.1046451 3.0010180 3.5479849 3.5140612 3.1864823 3.9965751 4.9076032 3.3529842 3.8201708 4.4850938 3.1189816 3.8649127 3.7056785 3.4594843 3.8234009 3.8703794 4.2267271 4.2351127 3.9667702 4.5242224 3.9978997 3.5506757 3.8343310 3.9659664 4.0846631 3.9750926 3.7002833 4.0087853 3.9732386 4.4829661 3.8853246 3.6269070 3.7292121 4.4923549 4.1934679 3.5375275 3.6842005 3.6565966 3.7029886 3.8226963 3.5343575 3.3395260 3.9006163 3.1873705 4.0897215 3.9944222 3.9471909 3.4738329 3.7101342 3.6563655 3.5233658 3.3113430 4.2651953 3.7149844 3.7737054 3.5990893 3.6339837 3.8097405 3.7039757 3.9216710 4.0154639 3.7691683 3.9019326 4.0493138 3.7811895 4.3263179 4.5180547 3.4179544 3.7408951 3.7750424 3.1408676 3.5953656 3.7649401 3.5885145 3.4564613 3.9045824 3.6400305 4.4452060 3.8967696 3.9173919 4.0147956 3.7291370 4.0162998 3.2020713 4.1513455 3.4898893 3.9150083 3.6347270 3.6395173 3.6788092 3.7053388 3.3036770 3.5421305 3.5109110 3.4559154 3.7137079 4.0275878 3.6969256 3.9497700 3.5839000 3.4871169 4.2117098 3.8338582 3.6225972 3.6009918 3.5101403 3.5498095 3.8720592 6.7823706 6.5645820 5.6677874 5.4763333 5.2988381 5.8991152 5.8454356 5.8179413 5.7566758 5.9772206 6.2705403 6.8343160 5.9164958 7.1516535 6.5415245 5.6391516 7.2641429 8.4351371 5.7322933 6.2515868 6.7058521 4.5080577 7.3068174 4.3877891 4.6849579 6.3234382 6.2198109 6.7250045 6.4238806 5.7858211 6.9422057 7.4330620 6.2666753 6.8200260 6.8607926 6.9468438 5.8214442 5.4397059 7.8222207 5.9706157 7.5137985 6.5130352 7.0871812 6.0991204 6.7139064 6.0346537 6.1118750 5.6162022 6.0518992 5.0025065 5.8114657 
EP00003_Mantamonas_plastica_P002604_TRINITY_DN119_c0_g1_i1.p1_TRINITY_DN119_c0_g1_TRINITY_DN119_c0_g1_i1.p1_ORF_type_complete_len_782_score_217.70_TRINITY_DN119_c0_g1_i1_15-2360                                                                              2.8340130 3.3732298 3.0265627 3.4060815 2.8952899 2.9805013 2.5702946 2.8842916 1.6647705 3.0547669 2.9749556 3.2147192 3.1376414 2.9318600 3.0611205 3.1423463 3.2321852 3.1867487 2.5288200 3.1350452 3.2367012 3.6540642 2.5375008 2.1472760 3.5768600 2.5874553 3.3299525 3.0848371 1.9544169 3.3378769 3.5420518 2.4445171 3.0097112 0.0000000 3.1422224 3.2572832 3.2010640 2.6188861 2.9015020 3.0974031 3.2272286 1.8894620 3.1449567 2.2093170 3.8088714 2.4106897 2.8046940 2.1281764 3.4300332 2.9213183 3.0755281 2.0600990 3.1225427 1.6992187 2.4986845 2.2402899 2.6282788 2.0186950 3.3336774 1.9771536 2.6911090 2.3765521 2.0064474 2.2762472 3.0587969 3.4249145 3.5530536 3.1820591 2.5434497 2.5941721 3.3526932 2.0368076 2.1767111 2.4975963 3.4008951 2.9651710 3.3989948 3.0276684 2.7671678 1.8764165 2.2176146 3.1882164 3.1916544 2.6046236 3.3602439 2.1186432 3.4315106 2.0535637 2.2753391 3.2409951 3.4806243 2.6894985 3.8656269 3.1148652 2.9798635 2.7787899 3.2368212 3.2212629 3.1481066 1.8075619 3.1400268 2.9027619 3.4709855 2.8664268 3.4098640 2.8618446 2.3776024 3.0598964 2.2387965 2.4718986 2.0639004 3.4995119 2.5746546 2.0819499 1.9066993 3.3411409 3.4341216 3.1626140 1.8120804 3.3444153 3.2765644 3.3121450 2.9237161 2.8882718 3.4838253 3.6777922 3.6697348 3.1213025 3.2187987 2.7491509 2.8025172 2.5641388 3.2972589 3.4578768 3.5459291 3.2902484 3.3044865 2.0405372 2.2474152 3.4952483 2.0069608 3.1167344 2.2454682 3.1848061 3.0933297 3.5106244 2.5330012 3.5452067 3.0229095 4.0735201 2.3031462 3.3960733 3.0205084 3.1849458 2.6280320 3.3645573 2.6539463 2.6459548 2.6620293 3.1170732 3.5654286 2.3739479 2.9986067 3.0614511 3.2373079 3.6409985 2.9387240 2.4470533 2.7242715 2.8118098 2.8384450 2.1895398 3.3035186 2.7325739 2.4999240 3.4434682 3.4946873 3.0150215 2.4629010 2.1138384 2.0620935 3.0088858 1.8633929 3.4268503 3.1314527 2.7373076 2.7103549 3.5541328 3.3251541 2.2051462 2.4262993 2.7516023 3.5654315 2.9769180 2.2677745 3.8708252 2.0096133 3.1540248 3.0389726 2.9289978 2.9971880 2.5865526 3.4991653 3.3621995 2.9631518 3.0277343 2.8590738 3.1004110 2.9892694 3.1633682 1.8595006 2.4014944 3.2338637 3.7899604 2.9475813 3.3153477 2.6269222 3.7293779 1.9545478 4.1619050 3.7371963 2.3127619 3.0638937 2.8243310 2.0348098 2.8782652 2.2788616 1.6376264 1.9195411 3.1800939 2.8358716 3.6305001 2.7340856 3.2604470 3.3092990 3.5628430 2.2955407 3.4671604 2.9805801 3.9535155 3.7578510 3.8505075 2.7091789 2.7983764 3.7577456 3.1688535 2.9715158 3.4642698 2.5681751 3.1081770 2.4020183 3.1120167 2.7255698 3.5720111 3.1257082 3.7533601 3.5497873 3.0372630 2.5059067 3.6443548 2.6718186 3.0325037 2.4712347 3.1217683 2.8080500 1.8538647 3.4288679 3.6821970 3.6623389 3.0298915 1.9084402 3.0161047 3.1656055 2.4671449 3.2370965 3.5302967 3.5153250 1.7474170 1.6338729 2.9510383 2.1819203 3.1839125 2.3769447 3.0191912 1.6764638 1.7355278 3.3806637 3.0388505 2.2000422 2.0743807 2.4951195 3.2491687 3.2125531 2.3486519 2.2096716 3.2595381 3.2287407 3.0188615 2.3287572 3.2821259 2.6093416 2.7231496 2.1935176 3.6762371 2.1784899 2.4300720 3.1831320 3.0983225 3.7895453 3.5125434 3.5958084 2.9978598 3.0616491 3.1779678 3.5780076 3.4385476 3.3697942 3.3481073 3.0305976 3.4368162 3.5698363 3.2234010 3.4414640 3.0312426 3.5309437 2.6083019 2.9258166 3.7896679 2.8096623 2.7259009 2.9769002 3.3837543 3.0782275 2.5687896 2.6289255 2.5386088 2.2310087 3.5575283 3.4837680 2.7258304 3.5457068 3.9340366 2.3951788 3.5697338 2.6128523 2.9582120 3.2359383 2.6253663 3.6726118 2.7410175 2.9096199 3.0942788 2.9295222 3.2522675 2.6119767 2.9694653 2.9222486 3.1187279 3.2242472 2.4368899 2.7030040 3.4044964 3.3639804 3.2576281 2.8747202 2.5959460 3.4205749 3.9079202 2.6072427 2.8890350 3.3677621 2.6375627 2.6984691 2.6034601 3.0591462 2.4575547 3.6686640 3.4050650 2.4909835 2.8454275 3.0136784 2.3253956 3.3181515 2.3918891 3.1867101 2.6709446 2.7980716 2.9869620 2.8951148 2.9629336 3.4228442 2.4446853 2.8021938 2.8210085 3.1504586 3.5731378 3.1379530 3.7155159 3.3525067 2.8701020 2.8496872 2.9987834 1.9796549 2.7556193 2.8472166 3.4438571 2.3094266 2.7516161 2.7897043 3.2983199 2.8735019 2.5991054 3.7178602 2.1410701 2.4438322 2.4096377 3.9124355 3.0405170 3.4710547 2.5733595 2.6033020 2.4946393 3.1710807 2.4977522 2.6081021 2.5929776 2.5747010 2.3884155 3.3070690 3.5924543 2.6581079 2.2570789 2.5469713 2.9284230 2.6936414 3.0518183 2.7946531 2.3652568 3.3405124 2.4487580 7.8378300 5.6164642 5.4119694 5.1242478 4.9278540 6.4716645 7.0551192 6.1849274 6.8525512 7.1661044 7.7300457 6.6509567 6.5216243 7.0056198 6.5353308 5.1637637 7.0802464 7.9850063 5.9106933 6.4654677 6.4364712 4.0000810 6.6917558 4.0028150 4.2075700 5.9683952 6.2676777 5.8908003 5.6638839 5.9154106 6.3214731 7.5849538 5.9852912 6.8789507 6.3627442 6.2602335 4.7694479 4.7851927 7.3816119 6.1068314 7.4380489 6.7458968 5.9086192 6.0703062 6.7002210 5.9727421 5.8575051 6.2061626 5.9967806 5.4845822 6.6826658 
EP00003_Mantamonas_plastica_P007602_TRINITY_DN1644_c0_g1_i3.p1_TRINITY_DN1644_c0_g1_TRINITY_DN1644_c0_g1_i3.p1_ORF_type_5prime_partial_len_400_score_125.27_TRINITY_DN1644_c0_g1_i3_27-1226                                                                    2.3285453 2.9683939 2.6124134 3.9473402 3.2448124 1.8904717 3.3539402 1.9766479 2.9665900 3.8109479 1.8641230 3.5953182 3.7476682 3.5161031 3.5802570 3.5236525 3.2762923 2.4812478 3.7341661 2.4190156 2.1652692 3.3144117 3.6836160 3.1797402 2.4745585 3.8683474 2.2821149 3.0279531 3.0205659 3.5446397 2.4358630 3.1510317 3.8252294 3.1422224 0.0000000 2.9940783 2.2403007 3.9935835 3.5349974 3.9265040 2.1441428 3.0878337 1.7525776 3.5445167 3.1982708 3.2923414 3.2196479 2.9346968 3.8730899 3.4930481 2.3552141 3.1059410 3.7828855 2.9478670 3.7188496 3.3821552 3.2641276 3.2179584 2.5106947 3.3732669 3.2047433 3.1657336 3.0283818 3.0576294 2.0364696 2.2219666 3.3656462 2.6782031 2.9410228 3.4339005 2.7740433 2.8097125 2.8446160 2.8607609 2.4440357 3.7149466 2.4204075 2.1516924 3.8453663 2.9135978 3.4813775 4.3673942 2.9354131 3.4699197 2.4669919 3.3178856 3.3327230 3.0451178 3.0785236 2.2809549 3.0683689 1.9708007 3.6447944 3.3724421 2.3230420 2.0069063 3.9462393 3.6494780 4.2529640 2.9613499 3.5728396 3.6432880 4.1545388 1.8075289 3.5096523 2.0771313 2.9238157 3.5835912 3.8248386 3.3605356 3.1790491 3.4592959 2.8568126 2.7917118 3.0158120 3.4961347 2.5827387 2.1862084 3.1831701 3.3710311 2.5389070 3.5485191 3.5019559 3.6427808 3.0062141 3.9443322 2.5687582 3.4964597 3.5402498 3.2988954 3.2864766 3.1985346 2.2734341 3.9632049 2.5840533 3.9994526 4.1616163 3.6016271 3.2645644 3.1181524 3.0736073 2.5479604 3.4169557 3.8696003 4.4462445 3.0922559 3.2408308 3.2557486 3.3967388 3.7617367 3.1999296 4.0347786 3.9140909 3.6648662 3.5444819 3.4526562 3.6382212 3.7708191 3.7599461 4.3593697 3.7278662 3.5512542 3.7583331 3.6370977 3.6660476 3.4227088 3.4885357 3.1101122 3.4300038 3.4818916 3.6511662 2.7713449 2.3768537 3.0867718 3.2100898 3.1840342 2.7730963 3.2552689 3.1650160 3.1035056 2.7089552 2.6762246 2.9717594 3.1752532 3.4777940 3.4427440 3.5757660 3.7021439 2.4893631 3.2401311 2.8006336 3.2961054 3.2869136 2.4891500 3.0938787 4.0658591 2.7462940 2.2968132 2.0790162 3.6104190 3.6309016 3.3919078 3.3086282 2.9988103 1.9196150 3.8727905 3.0446647 3.7604476 3.5911769 2.0982010 3.1581913 2.8870856 3.0883836 3.5408100 3.0610760 3.5156371 3.2894051 3.3845228 3.0995871 3.2256402 2.9757995 3.0679474 2.2441320 3.8978393 2.9490016 2.0604827 2.8475555 3.0218109 3.3228301 3.0307519 3.7827319 3.0684444 3.2135827 3.3368019 3.4136023 3.1800368 3.0655123 3.4549677 3.5175044 3.1454171 2.8971223 2.8684581 3.3335569 3.5364021 3.1544319 2.8431410 3.1884511 3.9455741 3.0851634 2.1516424 3.3158116 3.0460177 2.5279331 3.0774592 3.3021435 3.9932976 3.7102192 3.9049942 3.0615662 3.5624186 3.4312712 3.5872720 3.4544433 3.1069096 3.5192171 2.8072628 4.0344264 2.1976369 4.4864538 3.6666601 2.8798211 3.5894364 2.9240939 3.2514512 1.9180141 2.4960400 3.3971819 3.3659871 3.0506923 2.6728277 3.4144555 2.2957430 3.4041027 2.9689850 3.0794129 3.0915416 2.2416349 2.8479461 2.8160721 3.1311353 3.0476725 2.4823519 2.4803352 3.1703927 3.2942992 3.6895615 3.3124071 3.2247749 3.2387490 4.3710100 3.5619473 3.8550047 3.1713235 3.5961053 3.6960171 3.1823558 3.8970136 3.4874232 2.6335948 3.8308000 3.6798592 3.7247015 3.4776373 3.3326140 4.0239719 3.3665482 4.0579081 3.3232814 3.7983732 3.2772159 4.3847430 3.2483475 4.1398927 3.6650291 3.6569225 3.7004582 3.3601093 3.1881584 3.4613862 3.1746900 3.4021388 3.7206933 3.6370709 3.4116652 3.5827088 3.0923851 3.1410606 3.5742084 3.5607848 3.5717233 3.9046139 3.3383645 3.2182346 2.4774711 3.2736825 3.5472515 2.5626646 3.3646487 3.2833170 3.6992410 3.4687886 3.2773303 3.5112912 3.6075907 3.4189564 3.6262845 3.9985845 4.1143829 3.6534231 3.6435082 3.4597132 3.7304955 3.8514862 3.0488693 3.4184077 4.1115197 2.4803169 3.7499550 3.4312177 3.7359182 2.5778011 3.5413691 3.4925728 3.1617023 3.6501147 3.0080435 2.8680002 2.4463407 3.3276245 3.7203736 3.5356608 3.2332258 3.7729379 3.3388963 3.5434895 3.5200044 3.6814881 3.1448777 3.9895184 3.5370891 2.5710191 3.7448591 3.8005928 3.3334831 3.6472166 3.6911278 3.3648404 2.5448855 4.2820676 3.6094095 3.5377528 3.0268803 3.5954110 3.3683643 3.7619807 2.4468834 3.7044242 3.7882107 3.7238011 3.5109319 3.2419786 3.6824591 2.9188593 3.7343371 3.6493403 3.0204341 4.2264461 3.8856662 1.9992845 3.6603377 3.4912609 3.7493917 2.1108879 3.5805523 3.6692119 3.4846070 3.5054848 3.7820519 4.2512669 2.8869876 3.7496513 3.7257637 3.4324322 3.7261361 4.0201021 2.0558601 3.4458909 3.5632369 2.1579615 3.5223449 6.3277130 7.3038280 5.4565446 5.3683346 4.8948486 6.7686614 6.5442108 6.2577861 6.1785243 6.1358067 6.3431604 7.4891186 6.2371793 7.3139848 7.2771771 4.8339710 7.6383376 7.2396497 5.9227012 6.6745023 7.0057630 4.4912775 7.0691558 3.9181177 4.3391101 6.4319679 6.2267168 6.2718053 6.4392565 5.7340475 7.9595145 7.8884869 6.5663719 7.4154488 7.0292520 7.5447083 5.2088899 5.1975968 7.7604814 5.6853613 6.6453186 6.8149686 6.4685646 6.4656184 7.7266497 5.6331672 6.9680143 5.5498261 6.5846583 5.4727370 5.8914076 
EP00003_Mantamonas_plastica_P033201_TRINITY_DN9385_c2_g1_i3.p1_TRINITY_DN9385_c2_g1_TRINITY_DN9385_c2_g1_i3.p1_ORF_type_complete_len_608_score_183.08_TRINITY_DN9385_c2_g1_i3_208-2007                                                                         3.0352910 3.1206156 2.5231394 3.8092175 3.6467117 3.2326184 3.1947754 3.2099477 3.0432428 3.9788919 3.1104993 3.6613019 3.8571960 3.8031139 3.9535494 3.8070082 2.9179167 2.9846511 3.5240321 2.8411306 3.0538820 3.3332850 3.4813461 3.3867846 2.6955761 3.4652399 3.0772808 2.6875996 2.9384730 3.1337535 3.7284255 3.3045810 3.4649414 3.2572832 2.9940783 0.0000000 2.9912915 3.6577098 4.0205011 3.5855631 2.5538896 2.9479812 3.1636384 3.2495842 3.0239278 3.4555356 3.3815472 3.0189576 3.6363087 3.5186637 2.9114191 2.8810673 3.8138654 3.0176776 3.2274270 2.8725975 3.4553121 3.2032827 2.9084193 2.9111860 3.2980401 3.4646418 3.5106838 3.2593870 2.8470690 2.8464044 3.3770716 3.0753178 3.1742315 3.7428513 2.5946053 3.0265668 3.1510184 3.1943024 3.4393722 3.7191253 3.1842691 3.1660812 3.4315818 2.7479108 3.2106184 4.1273744 2.7085516 3.1350241 3.3123296 3.0706569 3.3192866 3.2197522 3.1178928 3.0775524 2.7760107 3.0167281 3.9875473 4.1917144 3.0242246 2.9233293 4.0340506 4.3926354 4.2188280 3.1126884 3.6488968 4.1852490 4.2696886 2.9469993 3.9773323 3.1551924 3.5624382 3.4005557 3.3435147 3.1664319 3.2402075 3.1563737 3.3489024 3.2904763 2.9150413 3.1257953 3.3894354 3.3109767 2.8374060 3.1390700 3.4298927 2.7565726 3.1978067 3.3042416 3.3609149 3.6851215 3.2775034 3.2437704 3.0548934 3.2519025 3.3043689 3.1771288 3.1812684 3.3934024 3.6178633 3.5997561 3.7569854 3.3228891 3.0740703 2.4039415 3.2583288 3.3964984 3.4625318 3.7273772 3.8760487 2.9912209 3.0682081 3.0248820 3.1358701 3.1405597 2.8174547 3.9633452 3.0127376 3.3731848 3.2795615 3.0790643 3.3616154 3.5895128 3.8197429 4.0681721 4.1514419 3.4365194 3.4232103 3.3268282 3.6013684 3.1136991 3.3691097 3.3161228 3.2382708 3.6292164 3.3425031 3.1690740 2.8859082 3.2808817 3.4011608 3.4211651 2.8501546 3.3556730 3.2203632 3.1533623 2.9288434 2.3493338 3.0928060 3.1218787 3.8505709 3.5651478 3.3937022 3.9885352 3.5037050 3.2883029 3.2669272 3.7002565 3.3632856 2.5687477 2.9910401 3.9061480 3.4382007 3.2228837 2.5860640 3.4542325 3.7736758 3.4232328 2.9053768 2.6268982 2.7042302 3.5394847 2.7770984 3.5096622 3.2939998 3.1680715 2.7496851 2.9994638 3.1397354 3.4969680 3.2080565 3.6663252 3.1356490 3.1823768 2.9845878 3.2024593 3.0375132 3.4652274 3.3392986 3.7255295 2.8060845 3.0788667 3.2043913 3.0764909 2.9366904 2.6659975 3.3914954 2.5376359 2.7030224 2.9349643 2.8511136 3.2710666 2.9357861 3.3383188 3.3452025 3.3419006 3.6985906 2.8520953 2.9883852 3.2887772 3.0471020 3.0611417 3.3779435 3.8394515 3.4536316 3.1054641 3.2855911 3.4042378 2.6800062 3.1459185 3.1688533 4.3516395 4.1357393 3.8981857 3.6986016 3.4898544 3.5325282 3.9676437 2.8997595 2.9794838 3.3306016 2.7959955 3.6913423 3.1513551 4.1541259 3.2759802 3.1639366 3.5333578 2.7835434 2.9263329 2.6816147 3.1387204 2.5232003 3.1649115 3.0218719 2.8691106 3.2628800 2.8873065 2.8336993 2.7528033 2.8925612 3.2164526 2.6646913 3.2679776 2.9236503 3.0527822 3.1054017 2.8588709 3.0630867 3.5118726 3.4002422 3.3735372 3.3685529 3.0721068 3.1608535 3.8942298 2.9425950 3.8457071 3.2603956 3.0886406 3.1346111 3.1614253 3.7248360 3.8791220 2.7182524 3.7640450 3.6366019 3.8630008 3.6280807 3.4963233 4.0587201 3.4981366 3.9857286 3.7413931 3.5174179 3.7499294 4.4616235 3.5360018 3.9617771 3.9106167 3.6128293 3.4015800 3.9174822 3.6581785 3.4387413 3.4572294 3.6669742 3.7632663 3.5330715 3.4717958 3.2571346 3.1531282 2.9263879 3.3842222 3.2813599 3.6752778 3.9961423 2.9366721 3.0128367 3.2424236 3.5143538 3.2168087 2.5685315 3.4532915 2.7966926 3.8743976 2.9955199 3.8341353 3.3347189 2.9820367 3.4386557 3.3810776 3.7767742 3.9288215 3.7101892 3.5482565 3.3294035 3.8828526 3.6357967 3.1458712 3.5637414 3.8835849 3.2784112 3.7008408 3.8711416 3.4199377 3.6261956 3.3538143 3.7093751 3.6743941 3.7458831 3.6266890 3.0149008 3.1590187 3.9720913 3.6538299 4.0638062 3.9772088 3.5655784 3.1881022 4.0307385 3.7762750 3.2799720 3.0655218 3.2904624 3.7323041 2.9808530 3.6822425 3.4667145 3.8706820 4.0192194 3.7645542 3.9065050 3.3572292 4.3911864 3.7032381 3.8941918 3.6574827 3.0456646 3.6554154 3.6577130 3.2293633 3.8410045 3.5049943 3.8351695 3.5295572 4.3614240 3.5508529 2.8690808 3.5082984 3.3868947 2.7448978 3.7654709 3.7709053 3.2654360 3.8768503 3.9508751 3.8342464 3.1005144 3.6274984 3.8862476 3.7432353 3.8577968 3.4966541 3.7880996 3.4627184 3.7343639 3.5394106 3.7149706 4.0168475 3.5504843 3.0294284 4.1057996 3.9045352 3.0355158 3.6617747 6.4202061 5.8884027 5.5570121 5.5485575 6.3882237 6.5230242 6.2900793 6.2594762 5.9439177 6.9896505 5.8118054 7.2934056 6.0079486 7.2847359 7.5893621 5.2005312 7.2051963 7.0362206 5.7133178 6.9441149 6.9139448 4.0822595 6.6709535 3.5428984 4.9975520 6.8421675 6.9454651 6.5815611 6.3574178 6.3147226 7.0348042 6.4646311 6.0849075 7.4567962 6.0658255 6.1141415 5.4675181 5.2584098 7.4271405 5.8823206 5.9517062 6.6543866 6.6524832 5.8856370 6.7219464 5.3080316 6.3884339 6.2197683 6.3983895 5.1711211 5.4961172 
EP00004_Rigifila_ramosa_P012335_TRINITY_DN2665_c0_g2_i2.p1_TRINITY_DN2665_c0_g2_TRINITY_DN2665_c0_g2_i2.p1_ORF_type_internal_len_445_score_125.87_TRINITY_DN2665_c0_g2_i2_3-1334                                                                               2.1652301 3.2672483 2.5949668 3.6832301 3.6078450 1.9761162 3.5238562 1.9357009 3.0692766 3.7060104 1.9888601 3.6173922 3.7990045 3.7343086 3.7213176 3.9699540 3.1062709 2.3970206 3.6213763 2.2917805 2.0670577 3.0709794 3.6842583 3.2689460 2.1953796 3.7755005 2.3030197 2.7053644 2.9796924 3.2054966 2.0235171 3.3299244 3.7423915 3.2010640 2.2403007 2.9912915 0.0000000 3.8799727 3.6129857 4.2737029 1.9349663 3.2932873 2.0990273 3.8468299 2.6652845 3.3326772 3.5711237 3.1304202 3.2849502 3.6896632 1.9443887 3.3935055 4.3140784 3.0558249 3.6996187 3.1231547 3.0981803 3.4601436 2.2505534 3.2592532 3.1506324 3.2491317 3.0354925 3.0344722 2.2334214 2.3213988 3.3894910 2.5185206 3.1085157 3.7653001 2.4944639 3.5288563 3.3307211 3.4128891 2.5975730 3.7784272 2.2510497 2.1194659 3.7505181 3.0338311 3.4126018 4.7882467 2.5185609 3.2754123 2.3055172 3.5397228 2.9708119 3.2397973 3.0553623 2.2311714 2.7586020 1.9039758 3.7589635 3.4646277 2.6015872 2.1539440 3.7560674 3.4610924 3.7341679 3.1425197 3.6970070 3.8234774 3.9697573 2.1051604 3.4504989 2.0982600 3.2505277 3.2523793 3.6061840 3.5355462 3.3816307 3.3380364 2.9064196 2.8898118 3.1497706 2.9605888 2.3477441 2.0642883 3.1432765 2.9859209 2.2637963 3.0834597 3.3330400 3.9435383 3.5513829 4.1957310 2.6859230 3.8337068 3.4011774 3.7789657 3.4523168 3.0025926 2.5325712 4.0387145 2.8886015 4.1156401 4.2560889 3.6254889 3.6827513 2.8296581 3.3753964 2.4937916 3.1907818 3.8260885 4.3745939 3.0859987 3.0002932 3.2746017 3.5872599 3.9106870 3.2548029 3.9443768 3.9761130 3.8932368 3.3234389 2.9750398 3.5731010 3.3920760 3.6161061 4.7515967 4.4070021 3.6315494 3.4751657 3.7438565 3.5854469 2.5797293 3.2989698 3.8161991 3.7312213 3.5741478 3.4419531 2.9797047 2.3272267 3.2330515 3.2204406 2.9628598 2.5845656 3.5226851 3.4498331 3.1737906 2.8612625 2.2282338 3.3786947 2.8015743 3.6226252 4.1221030 3.3537738 4.0816657 2.6344999 3.4957649 3.2736840 3.6910338 3.0483557 2.3894491 3.1270062 3.9275316 3.3885142 2.1190376 2.5157713 3.6163554 3.6065033 3.3362750 3.0538385 2.6684636 2.1385137 4.0692969 3.8644371 3.7720243 3.6174761 2.1114568 3.3707614 3.2634925 2.9513774 3.5543295 3.2110353 3.3067789 3.4678613 2.8159162 3.7929495 3.0785608 2.4789400 3.4847515 2.4383602 3.7774307 3.0567105 1.9480998 3.3303402 2.9950045 3.2700356 3.3087734 3.7624235 2.6891496 2.9435244 2.8855322 3.2948902 2.7838116 3.2049613 3.3712815 3.8356963 3.3951976 2.8432529 3.2509664 3.6135280 3.8117778 2.9088857 2.9419314 3.5760921 3.9429287 3.0965997 2.0378604 3.3714428 3.3760909 2.1863029 3.2388989 3.0839059 4.3353340 4.4322921 4.2578382 3.4046899 3.2564807 3.3632382 3.7144574 3.2887376 3.0067630 3.7323901 2.8401522 3.9256865 2.3589799 4.9488213 3.8336602 3.3848461 3.6435543 2.8263056 3.8028504 1.8865484 2.4471692 2.6326714 3.4639495 3.3105248 2.3679536 3.2832375 2.0646187 3.2729581 2.5785686 3.0497453 3.2453199 1.7276360 2.7080285 3.0880347 3.4909187 3.1014213 2.4718486 2.4461945 3.6254452 3.7227128 4.3843462 3.6332440 3.3738123 3.7587342 3.9184043 4.1429459 3.9255368 3.3412352 3.6034711 3.6161113 3.2617503 3.9461431 4.1539042 2.6935903 4.0035690 4.4200342 3.8261754 3.2819452 3.5204147 4.0914527 3.1358765 3.8749567 3.4953098 3.7428074 3.5383290 3.9734276 3.7628058 3.7227462 4.0568591 3.9777964 3.6419613 3.3876755 3.3133868 3.4285423 3.6726942 3.8304655 4.0068722 3.9894044 3.2916516 3.9830570 3.5129115 3.1186599 3.4235281 3.6443996 3.5908249 4.0511989 3.3628238 3.2595181 2.3863604 3.8098739 3.6298676 2.5203392 3.8050430 3.0898326 3.8325650 3.9405392 3.7582657 3.5038017 3.5556768 3.2595245 3.5047554 4.0545015 3.9421549 3.6996683 3.3729907 3.5964296 4.1443974 3.5414401 2.9513372 3.4914791 4.0683744 2.4258303 4.0512200 3.6327328 3.7939987 2.2224958 3.5374344 3.6267195 3.6696758 3.7680623 3.3409365 2.9301119 2.1822913 3.3832452 3.3572586 3.8632859 3.5987898 4.2865129 3.2267509 3.9270913 3.8049349 3.3547811 3.4207757 3.7574443 3.7721192 2.3777215 3.7413729 3.9305830 3.6342917 3.7444205 4.1306775 3.8303347 2.3016371 4.5894611 4.1274468 4.0999889 3.7445969 3.3068588 3.8058138 4.0230624 2.2560889 3.9488473 3.5222925 3.6039239 3.7837361 3.9648076 3.8854842 2.7032731 3.3566947 3.6675194 3.2118532 4.0955622 3.8594613 2.3071579 3.9744171 3.6939815 3.8076761 2.0309469 3.7674367 3.6897525 3.6915911 3.6978385 4.4218921 3.9192627 3.1390332 4.0841149 3.6549183 3.6222694 4.0836541 3.8140119 2.1604650 3.8597241 3.7340027 2.1266817 3.6086587 6.4778026 5.8452100 5.5131814 5.2336697 5.4316381 5.7134361 6.0259830 5.9560232 5.7437106 6.8296387 6.1499453 7.4539130 6.1264132 7.5082528 6.9726123 4.9824656 7.5536889 7.2592064 6.0167354 7.2772907 6.4753285 4.0058156 6.6524838 3.7954481 4.3387992 5.4577526 6.1624097 5.4608415 6.0964263 5.3467258 7.4048612 7.2965367 6.3308683 6.6884530 6.5080528 6.5930717 4.9083456 5.4044932 7.7104977 5.1933091 6.3638454 7.1047582 6.3919264 6.4755463 7.2121483 5.6265218 6.6089951 5.9146074 6.7211910 5.6972850 6.3977981 
EP00004_Rigifila_ramosa_P024593_TRINITY_DN717_c0_g1_i4.p1_TRINITY_DN717_c0_g1_TRINITY_DN717_c0_g1_i4.p1_ORF_type_5prime_partial_len_568_score_105.21_TRINITY_DN717_c0_g1_i4_29-1732                                                                            3.6372459 3.8250166 3.5568389 3.7169035 3.3967187 3.7959870 3.0875008 3.8585183 2.7030525 3.9446140 3.8634365 3.5881676 3.9035197 3.3677515 3.4792349 4.0180086 3.2698396 3.7845650 2.9612432 3.6366757 3.8707564 3.6836915 3.0802735 2.7074858 4.1752987 3.2755263 4.2145471 2.9396990 2.4748752 3.4399633 4.0252825 2.7457605 2.8778777 2.6188861 3.9935835 3.6577098 3.8799727 0.0000000 3.3167659 3.5045234 3.5531184 2.8092810 3.5245436 2.8218930 4.0204632 3.3782204 3.3073387 3.2506416 3.6292415 3.2450498 3.5510405 3.0461500 3.5640182 2.6226265 3.2640908 3.0094128 3.5258659 2.7133967 3.6107451 2.8556320 3.3148944 2.8891391 2.9169521 2.9251365 3.7544489 3.4349006 3.7231319 4.0093058 2.5750514 3.5002341 3.8914582 2.5443462 3.0011875 2.8580134 4.1244549 3.9043281 3.5059623 3.9099388 3.4817116 2.7905327 3.0052615 3.7310686 4.2431126 3.1113063 4.1266650 3.1169165 3.7791346 3.4042139 2.9315210 4.0932175 3.9792557 3.5983979 4.1892901 3.6376639 3.6735062 3.6337916 3.6495818 4.0253487 3.5662729 2.7696761 3.6481634 3.9935797 3.6648972 3.8188680 3.9685406 3.6917292 3.1249118 3.7260351 3.4188027 2.9732744 2.9595373 3.8516521 2.9435938 2.8570390 3.0091394 3.7493642 3.9477740 3.6752545 2.7703196 3.6573713 3.8838475 3.5787617 3.7818057 3.7728802 3.6154230 4.0729812 3.6058086 3.7161854 3.5817907 3.5118749 3.7839199 3.0711960 3.5962210 4.7116786 4.2690695 3.9565973 3.9606205 2.8975362 2.7785738 3.9219331 3.0256709 3.9725432 2.5559795 3.4833939 3.5672949 3.8523611 3.0993260 3.5656500 3.8089186 3.6487937 3.1032447 4.0941006 3.4821932 3.2837900 3.4236077 3.9508754 3.5767141 3.8240963 3.4708582 3.8279573 4.5545383 3.4466594 3.6659511 3.6545716 3.7610226 3.9902277 3.7099225 3.5003233 3.8881205 3.5716143 3.5256980 3.0789220 3.5914962 3.5422980 3.6433125 3.7139340 4.0373064 3.7360231 2.9034408 3.0021640 2.8304244 3.3473829 3.0451385 4.2570434 3.8928351 3.5129133 3.4559549 4.0125673 4.0864567 3.1904660 2.7107641 3.6849148 4.4347838 3.1836761 2.9627689 3.9199394 2.6024308 3.4641368 3.2860633 4.0026234 3.9157059 3.4000094 3.8323704 3.5842631 3.8407682 3.6410219 3.0179637 3.5678756 3.5285274 3.9103699 2.5536841 3.3168214 2.9428200 3.9850805 2.9129859 3.6397552 3.4275060 3.9669015 2.6426998 4.1794646 4.0602285 3.0418912 3.5817944 3.4899463 2.7421207 3.6953617 2.9271659 2.6895103 2.9610559 3.6100993 3.5236394 3.8817091 3.4942167 4.1159707 3.5383891 3.8184160 3.1442409 4.1923432 3.9455173 4.1916611 4.1409312 3.9668945 3.3460732 3.4070600 4.0256035 3.8602605 3.7611937 4.3586280 3.2283837 3.6958697 2.7860575 3.6048518 3.7933150 3.8482297 3.6608182 4.4402505 4.7715572 3.5286084 3.2974248 3.5895787 3.2691699 3.4232200 3.0438727 3.3095160 3.5781801 2.6718078 3.1328765 3.6892761 4.0876698 3.5820346 2.7303721 3.1651990 3.8245184 3.4013010 3.6853021 4.0177135 3.6536681 2.9084385 2.6845336 3.7039698 2.9225583 3.6052298 2.7962477 3.6435212 2.4335803 3.0243191 3.8882980 3.5777409 2.9529393 3.1831473 2.7749707 3.7619115 3.8942550 2.8878773 3.2870707 3.6824595 3.9682727 3.7976000 3.6455174 4.1521587 2.9627473 3.3895690 3.4538461 3.3784720 3.1913510 2.8242707 3.6377657 4.0846316 3.8493133 4.3795550 3.7980035 3.3448827 3.5534106 3.8532400 4.0561162 3.6918827 4.0606202 3.6444413 3.9038441 3.6220834 3.9583114 3.4288466 4.0354950 4.1938782 4.0148602 3.4664453 3.2065257 4.2233476 3.1157224 3.5378400 3.3711110 3.9734113 3.9322464 3.1019631 3.3290739 3.7490072 2.6468645 3.3379450 4.3252448 3.3183121 4.0530188 4.3445225 3.1401238 4.1873774 3.8336158 3.3064563 3.3681384 3.7153709 3.6962936 3.3738073 3.3872870 3.9727456 3.7383410 3.9045713 3.2133775 3.8590005 3.6597901 3.1369364 3.5090945 3.6099943 3.5494648 3.9020089 3.9155279 3.7658167 3.3749560 3.6878203 3.9420322 3.7842319 3.4941255 3.4003984 3.9132386 3.3484055 3.5073736 3.1477987 3.6294781 3.0830085 3.9533447 3.8932490 3.3305495 3.5445498 3.6196563 3.0149161 3.8215358 3.4670208 3.7050210 3.5866203 3.1614455 2.7939820 3.3118852 3.5644519 4.0019192 3.4947924 3.1815949 3.4702982 3.7498214 4.0876970 3.3605048 3.9926404 3.9633305 3.3575114 3.4267974 3.3227053 2.9148870 3.1071881 3.6040451 3.7811077 3.4840660 3.5003827 3.7962481 3.4301801 3.3428723 3.3093016 3.5322134 3.3706785 3.1715989 3.1026000 4.0898395 3.4435190 3.8742116 3.3293821 3.2573544 3.2140658 3.7614166 3.3473697 3.0999021 3.1268215 3.1694138 3.3840220 3.8320734 4.1385693 3.7205475 3.1010281 3.2017287 3.6966434 3.0153998 3.6599828 3.4557481 3.3323915 3.7874820 3.5825812 7.2273589 6.5452998 5.7730126 5.9069563 5.2043676 6.4969093 5.8287664 6.5367890 6.3072572 6.9862531 7.5508331 7.3198236 6.3775913 7.4880048 7.2258278 5.3091912 7.9826011 8.3139108 6.7710841 7.5947076 7.1485518 4.9524360 6.7232450 4.2219485 4.9362114 6.6242422 6.5943645 6.6017076 6.2616617 6.4947012 7.2455554 6.9395004 6.6224377 7.1367661 7.6165622 6.8169231 5.1218328 6.1783112 8.9761447 6.1247146 6.6908438 7.2012998 7.6338010 6.6045395 7.0724956 5.9457909 5.7572950 6.3075157 6.4363550 5.6743686 6.6261114 
EP00005_Dracoamoeba_jomungandri_P010940_CAMPEP_0174276926_NCGR_PEP_ID_MMETSP0439-20130205_60653_1_TAXON_ID_0_ORGANISM__Stereomyxa_ramosa_Strain_Chinc5__LENGTH_1643_DNA_ID_CAMNT_0015369203_DNA_START_256_DNA_END_5186_DNA_ORIENTATION_-                       3.4135894 3.3216289 3.5034941 3.5788466 3.1341288 3.4518977 2.7657955 3.5309119 2.4992008 3.6522550 3.4539253 3.5284792 3.6951839 3.2134734 3.3808469 3.1721441 3.4353419 4.0848229 3.0573595 3.5062505 4.0061443 3.4956379 3.1938322 3.0484595 3.7986236 3.3577224 3.8251908 3.0838889 2.6113365 3.2835441 3.7893155 2.6716004 3.5164156 2.9015020 3.5349974 4.0205011 3.6129857 3.3167659 0.0000000 3.3086131 3.3621949 2.6651587 3.5964349 2.2882235 4.0251474 2.9845124 3.0650680 2.3388848 3.2614268 3.1488965 3.4830640 2.4563949 3.5795550 2.4761730 2.6988608 2.9410035 3.5338864 2.7031931 3.6170932 3.0538590 3.2659300 2.7924158 2.9330879 2.5514495 3.3360951 3.7367237 3.5667453 3.5092069 3.0951204 3.4601588 3.6417266 2.4277414 2.7483702 2.8276116 4.0356348 3.6507743 3.3142446 3.5793333 3.3281987 2.8473929 2.9877783 3.6800968 3.6104847 2.9701711 3.6103512 2.8734660 3.6615273 2.8855408 2.6725754 3.8311298 3.6460354 3.4083249 4.1130342 3.2853040 3.7462314 3.2291999 3.5456872 3.6850883 3.7526930 2.6181182 3.5168098 3.5353444 3.9430733 3.7801067 3.4829553 3.5717076 2.8179779 3.5563210 2.9422833 2.8464900 2.8716043 3.8558377 2.9117591 2.5686495 2.6098047 3.7447960 3.6462305 3.3480183 2.5296723 3.4774457 3.2925223 4.0683248 3.6771538 3.5174448 3.9478593 4.4674722 3.8201503 3.7881362 3.4931427 3.7061302 3.7382615 2.9750288 3.3653949 3.5939520 3.9736617 4.0497590 4.1106604 2.7690697 2.7358129 3.7079003 2.5013704 3.3439012 2.7240793 3.3355089 3.5827213 3.2508689 3.2174596 3.7549398 3.2042793 3.8721216 2.8463957 3.2602571 3.9451274 3.7590105 3.4182270 3.6568864 3.0752877 3.1076713 3.0030197 3.8327594 4.3702688 3.0506009 3.4125888 3.7706177 3.4077835 3.9754237 3.2392346 3.2634811 3.6426813 3.7153058 3.4231036 2.6871424 3.8506311 2.8681512 3.1262598 3.5057544 3.3702452 3.5225201 2.7191004 2.4395756 2.6692742 3.6094661 2.8014767 3.5786613 3.2699302 3.6100619 3.4567635 3.7599762 3.8688092 2.7368250 2.7729860 3.0805903 3.8340962 3.2318096 2.7091118 4.0595170 2.5035472 3.4970164 3.6122241 3.3190202 3.5447158 3.7678002 3.9940360 3.3884471 3.6791565 3.8389880 3.6586174 4.0332357 3.4360719 3.5914755 2.5352753 2.6596547 3.6235909 3.9088598 3.4159540 2.9611751 3.0890211 3.5453275 2.9166881 4.3756753 4.3214444 2.8936126 3.5973889 3.0591494 2.4411282 3.8132575 3.0415786 2.6956580 2.9227188 3.7810588 3.7527239 3.6445599 2.4936795 3.9900403 3.9096811 3.6394104 2.6819185 3.9514105 3.3971756 3.7647091 3.4979649 3.8314113 3.0819984 3.3826958 4.2682572 3.6839610 3.5560765 3.9805484 2.7812335 3.4744020 2.9919260 3.5096935 3.3243255 3.8267824 3.7203482 3.8640426 4.2555894 3.8044816 3.1055411 3.5314131 3.2045020 3.0895220 3.0232595 3.4823909 3.1410438 2.5310319 3.3508901 3.5044240 4.0748436 3.2670704 2.3917215 3.3581766 3.5457654 3.2716551 3.6017594 3.5635742 3.4577342 2.4973019 2.2811311 3.6686617 2.8434242 3.5006568 2.8218543 3.6760228 2.3230582 2.3801593 3.6450037 2.7513369 2.3849502 2.7114977 2.6023283 3.4245704 3.4345198 2.6253633 2.5708169 3.4942287 3.4006942 2.9843896 2.8516305 4.0818893 3.1074709 3.9084988 3.1786782 3.6819547 2.9318685 2.8703959 3.5721149 3.1839219 3.8540526 4.0275051 3.8053490 3.9265237 3.5879343 3.8666132 3.8334367 3.5681029 3.8007137 3.5933758 3.1467359 3.6323734 3.9904388 3.9168489 3.3105918 3.2107961 4.2690548 2.8349560 3.3301499 3.7815164 3.4596058 3.6103535 3.3992654 3.9890773 3.4386331 3.4889457 3.9216612 2.9397153 2.7903415 3.7803158 3.5418218 3.2060615 4.2701428 4.5151212 3.0955240 3.9803767 3.0279017 4.0500489 3.2361839 2.9957202 3.6165254 3.5663285 2.8912215 3.6567691 3.1126140 3.9565330 3.6898252 3.3094021 3.4842755 3.3644417 3.2414126 3.6127383 3.0267336 4.2641642 3.0907457 3.3558308 3.1574459 3.4248865 4.1110512 3.8305261 3.1627030 3.1663665 3.6008137 3.4033247 3.2855548 3.2064121 3.3965716 3.1068834 3.9036502 3.9040741 3.2898577 3.0828571 3.6635843 3.0944145 3.8603081 2.8498762 3.7272415 2.9573427 3.1856809 2.8623287 3.1988243 3.6066378 3.9203526 3.1437309 3.4848551 3.4027851 3.4344952 3.6675836 3.1555626 4.3863123 3.7106629 2.8997543 3.2671203 3.3159778 2.8968040 2.6472650 3.7673502 3.5138201 2.9264262 3.8301010 3.3469451 3.9722067 3.2949349 3.1123770 3.5940350 3.1644634 3.1722879 2.7589895 4.0001300 3.8445952 3.7119456 3.2458249 3.1914535 3.3501909 3.9435798 3.0151138 3.1101501 3.1137469 3.1572267 3.2641153 3.8585997 4.0242059 3.2283650 3.1351733 3.0132862 3.6618928 3.4699889 3.4287027 3.3014533 3.0346248 3.8926066 3.0793185 7.5149718 6.2275700 5.5925547 5.2268630 4.6686703 6.1514543 5.7611900 6.4170583 6.2173600 6.9083552 6.5638729 6.9812019 5.9956982 7.2386366 6.5234175 4.7899535 7.7747508 7.7576548 5.8728843 6.0006400 6.6926469 4.5202506 7.2850380 4.5952900 4.7256517 6.0560231 6.5363470 5.8911032 6.3275279 5.7358162 6.9480077 7.5504381 6.8756997 6.9429500 6.9232064 7.6736435 5.1258926 5.8404919 7.7044684 5.9840070 7.7226225 7.1178925 6.0642637 6.7262065 6.7546249 6.0335065 6.1916182 5.6720971 6.8136515 4.8117301 5.4631141 
EP00006_Acanthamoeba_castellanii_P008988_ELR20378_pep_supercontig_Acastellanii.strNEFF_v1_scf7180000084746_213998_216468_1_gene_ACA1_186870_transcript_ELR20378_gene_biotype_protein_coding_transcript_biotype_protein_coding_description_protein_kinase_domai 3.6225662 3.6995461 4.1564609 3.0922607 3.1240202 3.5458404 2.9620455 3.4595711 2.4491425 3.5258013 3.4235338 3.1292336 3.7479593 2.9953690 3.1578187 3.2564278 3.7445974 3.7960416 3.1039844 3.5019453 3.9921697 4.0859170 3.3629999 3.2110847 3.6086801 3.0927388 4.2016341 3.4446242 2.5114058 3.7212914 4.2568914 2.9140209 3.0891941 3.0974031 3.9265040 3.5855631 4.2737029 3.5045234 3.3086131 0.0000000 3.3911415 2.4309477 3.9505858 3.4679029 4.8115815 2.9151818 2.9585360 3.5067214 3.7975876 3.2913950 3.7295212 2.8506834 2.5568658 2.4024631 2.7904908 2.6326082 3.5692624 2.9080680 3.8754861 3.0991244 3.0880077 2.5861362 2.7530015 2.6955262 3.7317780 3.7341805 3.8951411 3.6625194 2.8632463 3.0212749 3.8340711 2.9269321 3.3154210 3.1502102 3.8648416 3.5784138 3.3020908 3.8453088 3.5775476 2.6453826 2.7732251 2.3276904 4.2606526 3.1973313 3.9645597 2.7912971 4.1802839 2.8482477 3.1928889 3.9138859 3.8362944 3.4990531 3.9961684 3.2400481 3.8869664 3.3206793 3.1361355 3.7099219 3.2581851 2.5825528 3.0239866 3.5652445 3.3454527 3.8328916 3.2970653 3.4764214 3.0978467 4.4119673 3.0810005 3.0539566 3.2554774 3.5419366 2.7197101 2.7737670 2.7823660 3.6577130 3.7854672 3.8104979 2.6833180 3.8193615 3.8042617 4.6616452 3.2384680 3.2950765 4.1811884 3.6029272 3.8540078 3.4017649 4.1144638 3.1009613 3.4996468 2.9993736 3.7774951 4.4675598 4.1821278 3.9726443 4.1048615 3.0725845 3.1223114 4.2956682 2.8718334 3.9737154 2.8612784 3.7605346 3.8712534 4.0522493 2.6443200 3.9692722 3.5715699 3.8844258 2.5748928 3.5628459 3.1732643 3.2415081 2.8620312 4.3335525 3.4610560 3.3586189 3.2562165 3.5002047 4.4420871 3.2965572 3.0878897 3.7323078 3.6097931 3.5997515 3.4064006 2.9260487 3.9663254 3.4014742 3.5989727 3.0443499 3.4719685 3.4930931 3.0299302 3.8419280 3.8652922 4.0366677 3.0468869 2.9115159 3.0867107 3.4321153 2.7024679 3.9513536 3.4051110 3.7859969 3.0575044 3.6719419 3.8301223 3.0222770 3.0437708 3.3981281 3.8434601 3.6119898 2.8640020 4.2055992 3.0520427 3.5718825 3.4475905 3.8260632 3.7525174 3.2466462 3.7180345 3.8444671 4.0361238 3.4450996 2.7367052 3.8217535 2.8826346 3.5452403 2.7541621 2.8728969 2.9272724 4.2702110 3.0209594 3.6937534 3.4097745 3.8267991 2.4578303 4.3805048 3.9828307 3.2014349 3.6638581 3.3914565 2.7970138 3.8420328 2.6260257 2.6148211 2.9478343 3.6423768 3.2961124 3.8721660 3.3598542 4.3676638 3.0745252 3.6183579 2.7379628 4.0087846 3.8355808 3.6604604 4.5801298 4.4228453 3.2873569 3.5151432 4.7740197 4.1275733 3.0034648 3.7594023 2.9736965 3.4693871 3.9121627 3.0926755 3.4049079 4.0065275 4.3926076 4.2315540 4.4121676 3.7819618 2.9177771 4.1041908 3.5594704 3.3833297 3.1989970 4.0335425 3.3847738 2.6306417 1.4231299 4.4027457 1.9412122 1.2671635 2.6487329 3.5969012 3.7308879 3.2238766 3.8659470 3.5298731 3.9113113 2.6342168 2.5496690 3.8725123 2.9133942 3.7405626 2.6401722 4.0982695 2.4109849 2.6140218 3.9953563 3.3280738 2.7190977 3.2187090 3.3568720 3.6392008 3.7740769 2.9393750 2.9693269 3.5451905 3.7892280 3.3777328 3.1690747 4.1031444 2.9873783 3.8516151 3.3991579 3.7868250 3.2700011 3.2715555 3.0607318 3.3134652 3.8793233 4.0379249 3.8440364 3.8367251 3.5367539 3.6854812 3.6271491 3.3876092 3.5421343 4.1555157 3.3030192 3.8596696 3.6014400 3.9720727 3.2352280 3.4915059 4.5472398 2.7836134 3.8700014 4.3828509 3.4661501 3.0198763 3.0959084 3.7316710 3.3233608 3.3234774 3.3624409 2.8973097 3.1799175 3.8874323 4.1393203 3.4982014 3.4710554 4.8462140 3.0507088 4.2954226 3.0548979 3.7403533 4.1241963 3.0516841 4.4905209 3.8764714 3.3341891 3.4070980 2.8726088 3.3263245 3.7033883 3.1560942 3.6720528 4.0360453 2.8971402 3.4172909 2.9040912 4.0223891 3.2240916 3.5254582 4.1539187 3.4872039 4.2604509 4.0918189 3.2279412 3.7054816 4.0854982 3.9385567 2.9937111 3.0922589 4.0122296 3.1552032 3.7369345 4.0971713 3.1635965 3.9697050 3.4746119 3.4293393 3.9252730 2.9815184 3.9804977 3.2240315 3.1673148 3.5661760 3.4084896 4.0997411 3.9149340 3.6452658 3.5058070 3.5278032 3.4990724 3.9281555 3.3269853 4.1007313 3.5437917 3.1308988 3.2373664 3.0910099 2.7088690 3.1926031 3.8125217 4.3680098 3.4088241 3.9622717 3.0528938 3.9431542 3.3343628 3.2668311 3.5569489 3.1699940 3.3857971 2.2937068 4.4319634 4.0391578 4.1204098 3.0262285 3.0807007 3.2702186 3.8420825 3.2221460 3.3109355 3.1883934 3.0985106 3.2435306 3.8062029 3.8796125 3.5108751 2.8662046 2.9424589 3.2634124 3.5563193 3.7314462 3.1741542 3.1414884 4.0971450 3.6025965 6.3145731 6.9607923 5.8560518 5.6163176 4.7977767 6.3018754 5.4681869 6.3864145 6.9335736 7.2180653 6.2062750 5.6968883 5.9872085 7.7295761 5.7646581 4.5528589 7.4328455 8.2237102 6.5184223 6.7340694 6.9884237 4.7863499 7.3053763 3.8335733 4.6035680 7.0842091 7.1116504 6.6016666 7.0800318 6.2146591 7.7984040 6.6559790 5.9300615 7.0702295 7.1775079 7.6202660 5.1653663 5.6308396 8.9350784 6.1750014 8.4498171 7.7797598 8.1417558 6.3722913 8.1661779 6.2700110 6.0512429 5.7866272 6.5518681 5.2015512 5.7542585 
EP00007_Cunea_sp_BSH-02190019_P005637_CAMPEP_0174234916_NCGR_PEP_ID_MMETSP0417-20130205_4528_1_TAXON_ID_242541_ORGANISM__Mayorella_sp_Strain_BSH-02190019__LENGTH_520_DNA_ID_CAMNT_0015313345_DNA_START_57_DNA_END_1619_DNA_ORIENTATION_-                      1.9260947 3.0345013 2.0615281 3.2400775 2.8283737 1.5273433 2.8618300 1.4341036 2.7529600 3.1787803 1.5247550 2.9513996 2.9716176 3.2058710 3.0296028 3.3806212 2.7535409 2.1909557 3.3903960 2.1492222 1.6047875 2.9340966 3.4016474 2.9652371 2.1520234 3.5530250 1.4730629 2.3963274 2.7422177 3.2300483 2.2162830 3.0324106 3.2119689 3.2272286 2.1441428 2.5538896 1.9349663 3.5531184 3.3621949 3.3911415 0.0000000 2.8254813 1.6758474 3.4498717 2.4868073 3.6440531 3.2637079 3.1064071 3.5463379 3.4067989 1.8933078 2.8166428 3.7564107 3.0227743 2.8089156 2.9238859 3.6156541 3.3135546 1.8511731 2.8930504 3.1120279 3.0715614 2.6703226 2.7975886 1.8132770 1.9164268 3.4114572 2.1639619 3.3524013 2.9963424 2.3411803 2.7525947 3.2058801 2.6706809 2.4019742 3.3966670 2.2051732 1.6465053 3.1249945 2.7546167 2.8173676 4.5695959 2.1185416 2.8410165 1.7847014 3.0418166 2.9499902 2.6308430 3.1255104 1.7496300 2.4034859 1.4902134 3.7978856 3.0943339 2.3201243 1.6635321 3.2562941 3.3038773 3.4111609 2.8690772 2.9809430 3.0198594 3.4070965 1.6407867 3.1625575 1.6090446 3.1035310 3.2572324 3.4103452 3.1217073 2.8182015 3.2793136 3.1917482 2.7689019 2.7181559 2.7494430 1.9554422 1.7565185 2.6776071 2.6872544 2.1289790 2.5787559 3.3302670 3.3845680 3.4442700 3.6391568 2.7396647 3.0851643 3.3180124 3.4003943 2.8560203 3.0023091 2.1259035 4.0195616 2.3777765 3.7026108 4.1002463 3.3272255 3.2173563 2.2845061 3.3095621 2.1794034 3.1348835 3.5517110 3.9939907 2.9869228 2.9439472 2.7347850 3.3400910 3.8018990 3.1398636 3.5312679 3.3046247 3.4498468 3.2503885 2.7430522 3.1797130 3.3322643 3.3373512 3.7052258 3.6974195 3.1352849 3.1954900 3.8452422 3.5537327 2.4298120 3.0989844 3.2711428 3.5275343 3.6542379 3.3090608 3.0219530 2.0900877 3.1897820 3.0463904 2.9057796 2.1227744 3.2020379 3.4077776 2.8689885 2.7642920 1.7730099 2.8620670 2.5727950 3.2453653 4.0971085 3.1705731 3.4044732 2.3568795 3.0567061 2.7863663 2.8293544 2.8042871 2.1890809 2.5474078 4.0732249 2.7802792 2.2522851 2.3750836 3.4452342 3.1568821 3.0841510 2.8362105 2.0540714 1.8368622 3.3109397 3.2230802 4.0589353 4.0316883 2.0590989 2.7330127 2.6309242 3.0124545 2.9128847 3.1296818 3.6182642 2.8437411 2.6606637 2.7641859 2.5645854 2.5344664 3.2128897 1.8301761 3.6618918 2.7514598 1.6354375 2.6549457 2.8091099 2.8421077 3.0719429 3.5448247 2.5173544 2.9567987 2.8720629 3.2015823 2.4818708 2.8974580 3.1903883 3.4301798 3.0008688 2.6208876 2.4394136 2.9131689 3.7016459 2.4664458 2.9894946 3.4085516 3.4206608 3.1059931 1.7591858 3.2379222 3.0818473 1.8953875 2.9379366 2.8532884 3.6872059 3.7868262 3.7440173 3.2958181 2.9666421 3.2447385 3.0382131 3.1896105 2.5781780 3.2050704 2.7726367 3.5587783 2.1105686 3.9531849 3.4084328 2.8163071 3.3625893 2.2270769 3.2044619 1.4284492 2.3012946 2.4264876 3.1445580 2.7234177 2.1721345 3.0987505 1.9076368 3.0754561 2.3087816 2.7702744 2.5601987 1.3635985 2.6551937 2.7371121 3.1524284 2.4553363 1.8477528 1.9708293 3.2705147 2.9341295 3.5512679 2.8706100 2.7941584 2.5582412 3.8700913 3.2335200 3.7849931 3.1749789 2.9662226 3.3034030 2.8999664 3.9169269 3.5155077 1.9930611 3.5473083 3.4461469 3.7775838 3.2120240 3.1371122 4.2438388 3.2009317 3.9591295 3.6540774 3.5942052 3.6532685 4.3978447 3.2176946 3.7594473 3.3039502 3.7292231 3.9260690 3.3355984 2.9587451 3.5623117 3.1997152 3.2673472 4.3525165 3.5267166 3.4646232 3.5334339 3.2658747 3.1011921 2.9759429 2.8810746 3.5008525 3.7022758 2.9489961 3.3791747 1.7346541 2.9668756 3.8392840 2.1987460 2.9684889 2.7454387 3.5430421 3.6004690 3.6020043 3.1519612 3.1753018 2.9253530 3.4207252 3.4604302 3.3686957 3.5527330 3.2496830 3.3385742 3.4683005 3.4928229 2.7287180 3.2662211 4.1252800 1.8694291 4.2083744 3.5074732 3.3879465 2.0681387 3.3701359 3.3354204 3.2079793 3.3761783 3.1894811 2.7107001 2.0097350 3.5916641 3.3112954 3.6199532 3.4509883 3.3867745 3.1809046 3.4531575 3.5467510 3.4078973 3.8232586 3.6460574 3.1859779 2.6026967 3.7606034 3.1577323 3.5147810 3.5393651 3.3533336 3.6463741 1.8863023 3.7060725 3.6293095 3.5419873 3.4333585 3.2642474 3.3997813 3.7123971 1.9296672 3.5801952 3.2143089 3.7251539 3.4339500 3.2425818 3.4073174 2.5540996 3.2613841 3.5635814 3.0083307 3.6647513 3.6726373 1.7245729 3.3669729 3.6209188 3.1166964 1.6144752 3.2201077 3.1696243 3.1948421 3.0694080 3.5275990 3.8567215 2.6094460 3.3818091 3.5227171 3.3753624 3.6212372 3.2261880 1.5190739 3.5504690 3.4818460 1.7251298 3.6118884 7.1298213 5.4398570 5.6325026 4.6077772 5.2686332 6.3876796 6.7618812 6.9663150 6.4223948 7.1926110 6.9725121 7.8141492 5.8763055 8.0928393 7.4100336 4.9435732 6.9941299 6.9738115 5.8295923 6.3807517 6.1473632 3.9511777 5.6179809 3.6060515 4.6266099 6.8338787 6.8313083 5.8882091 6.8103501 6.1873733 6.9842157 7.0300677 6.9452738 7.1830168 6.5390067 6.4385043 5.2653004 5.0072550 7.0086306 5.4100536 5.5499725 5.8391789 6.5194267 6.0367591 6.3777798 4.7068768 6.1128518 5.1529010 6.5756741 5.5984807 5.8306084 
EP00008_Paramoeba_atlantica_P011471_CAMPEP_0201477610_NCGR_PEP_ID_MMETSP0151_2-20130828_2604_1_ASSEMBLY_ACC_CAM_ASM_000257_TAXON_ID_200890_ORGANISM__Paramoeba_atlantica_Strain_621_1__CCAP_1560_9__LENGTH_548_DNA_ID_CAMNT_0047858393_DNA_START_1_DNA_END_163 2.9607859 3.1205988 2.5067532 2.9170343 2.5873883 2.5154856 2.2225290 2.5479554 1.6862446 2.8775214 2.5503624 2.6461550 2.7194484 2.5641511 2.5963897 2.7602646 2.9038209 3.1165362 3.0148694 3.0053749 2.8659388 3.5349339 2.9280157 2.3517167 3.1742327 3.1111274 2.8781542 2.7135799 2.0836955 2.9414658 3.0550259 2.0815518 3.0500269 1.8894620 3.0878337 2.9479812 3.2932873 2.8092810 2.6651587 2.4309477 2.8254813 0.0000000 2.8680795 2.4340728 3.1959327 2.5074636 2.5168647 2.2700043 2.8059202 2.9491989 3.0861516 1.9610905 2.5263482 1.5869975 2.3283162 2.1847036 2.4886993 1.8431288 2.7546252 2.0658728 2.0670651 2.3174984 1.9898425 1.9930865 2.8659968 3.2417772 3.8015562 3.0348714 2.2426713 2.2429764 2.9831428 1.9117194 2.2334567 2.3294741 3.0999629 2.5901659 2.8756869 2.7942073 2.1151120 1.8192764 1.9397470 3.0408297 2.9326463 2.5199122 2.9393789 1.9381732 3.1644214 1.7455888 2.3284550 2.9207954 2.7173720 2.5820602 3.3217414 2.6521708 3.2636239 2.3789686 2.5373549 2.9248744 2.8389489 1.8680124 2.6576222 2.6841794 2.7894715 2.7213940 2.8359609 2.7091536 2.4340975 2.7021418 2.3572443 2.4965761 2.0363362 3.0573386 2.3837052 1.8503957 2.0122530 3.1528275 2.6012399 2.6387504 1.7875857 2.8643037 2.8987931 3.0882651 2.5321154 2.5067260 3.5368790 3.1336112 3.2509660 2.6009849 3.3576109 2.5927756 2.7028642 2.4709296 2.5765530 3.3618656 3.1446579 3.1805278 3.4149448 2.2604173 2.3775000 3.2436223 2.0894705 2.9329080 2.5138026 2.8905928 2.8296207 3.5038940 2.2773271 2.9469905 2.8472110 3.2097909 2.4098083 2.9193578 3.1039872 3.0531490 2.6893115 2.9292981 2.4424918 2.4876165 2.7773617 3.1218127 3.3383608 2.2832988 2.9278686 2.8596796 3.2063315 3.0468613 2.6430549 2.2024522 2.6900560 2.6331425 2.5400572 2.2198518 2.9355400 2.6760485 2.3573142 3.0269929 3.1720897 2.9062698 2.2525811 1.9350067 1.9276527 2.2890827 1.7096198 3.0673321 2.8183633 2.6731289 2.5596639 3.4580024 2.9987204 2.0185234 2.6718953 2.6360577 2.9576217 2.8072994 1.8996117 3.5144853 2.0196683 2.6427691 2.6758215 2.7903229 2.6534021 2.4589675 2.7536862 2.5725468 2.7688046 2.8378082 2.4777405 3.1817757 3.0893401 2.5620207 1.6458384 2.0883391 2.8883423 3.3413356 2.3991251 3.1211875 2.2944092 3.2089873 1.8489576 3.2510548 3.0283230 2.2194879 2.7198414 2.7298560 1.9540716 2.7577492 2.0522107 1.7164965 1.8248825 3.1395338 2.5949231 2.9235677 2.4208883 3.1687230 3.2231001 2.8281772 2.2760026 3.1381357 2.8573121 3.4460049 3.2592156 2.9229839 2.6106999 2.8275188 3.0803060 2.9094377 2.8297728 3.3452494 2.3173699 2.7701512 2.5996357 2.9323073 2.6233686 3.0117351 3.0151730 3.0540089 3.3740696 3.4367775 2.2933687 3.2051378 2.3636591 2.4082246 2.3273169 2.9188344 2.6129287 1.9534426 2.5450602 3.0315062 3.4184605 2.5557160 1.7801462 2.7754660 2.7367029 2.4831566 2.7509024 3.3669863 3.0450448 1.9321722 1.7559853 2.6880682 2.1208596 2.7584388 2.1912942 2.5541538 1.8067135 1.7354655 2.9209156 2.8856580 2.1440041 2.1994939 2.3861350 2.5866214 2.8522842 2.5413039 2.1967169 3.4516135 3.1180987 2.3610518 1.9860390 2.8508980 2.6267049 2.8623591 2.2112971 3.1128918 2.4028116 2.3427031 2.5276555 2.6620694 2.9345475 3.2319374 2.7742458 3.0063366 2.4244309 2.7753220 2.9697623 2.9895160 3.0339565 3.0077415 2.5793406 3.2054006 2.9531910 3.0097003 2.7118478 2.8882808 3.6087861 2.7251598 2.7782986 3.3584854 2.7860620 2.5905724 2.5745291 3.4802522 2.8509962 2.8129594 2.8440686 2.4682810 2.4230911 3.1499592 2.7985917 2.5769160 3.2546399 3.2769130 2.6548044 2.9636308 2.2580759 3.1461081 2.7657819 2.3276778 2.8614275 2.6832718 2.4474945 2.7699918 2.3874301 3.0391576 2.4481135 2.6330828 3.4595718 2.9870948 2.7611662 2.6028815 2.4822119 3.2211283 2.4903419 2.9330901 3.1079321 2.7423658 2.8714671 3.3795640 2.3719353 2.9716788 2.8544172 3.1044107 2.5725342 2.3735316 3.2815036 2.3221778 3.0539436 3.2962863 2.3839444 3.1062909 2.6627709 2.3923251 3.2307745 2.0386281 3.0612465 2.6054686 2.8385880 3.2020707 3.0748161 3.0546485 3.3068943 2.3370872 2.6137301 2.9055209 2.7481629 3.5253623 2.7525097 2.8458423 3.1087438 3.0140892 2.4687771 2.7055617 2.3887258 2.5902673 2.5892308 3.0809936 2.1675532 2.8585693 2.8765295 3.0558115 2.7570464 2.9466517 3.2829155 2.1926686 2.2780922 2.3536562 3.2205996 3.2303990 2.8236942 2.2981730 2.8237511 2.4147376 2.8339138 2.4749866 2.5163584 2.4731583 2.5424622 2.6327942 3.4600101 3.5122746 3.1205609 2.4741051 2.5561314 2.7899570 3.1079383 2.8143012 2.8257334 2.4499271 3.2617981 2.7127614 6.3247028 4.7252731 5.7598289 4.7800000 5.2691750 6.0487786 5.9966610 5.9993039 6.0046902 7.7000594 6.2010474 6.0567358 5.7166492 7.0882321 5.9949735 4.4747388 6.7748831 6.2810596 5.3075440 6.1206286 5.5992683 3.4481770 5.4041268 3.7369502 4.8563329 6.5486421 7.1056492 5.9824498 6.4788475 5.8863312 6.7761824 6.5283763 5.8919083 6.1179722 6.6117304 6.7379965 4.4487587 5.0000661 7.1315711 5.7805798 6.3070688 6.6131106 6.0697481 6.3445921 7.5726139 5.6905232 5.6770081 5.0897809 5.8945364 5.8712216 6.0109112 
EP00009_Paramoeba_aestuarina_P003898_CAMPEP_0201516558_NCGR_PEP_ID_MMETSP0161_2-20130828_7858_1_ASSEMBLY_ACC_CAM_ASM_000251_TAXON_ID_180227_ORGANISM__Neoparamoeba_aestuarina_Strain_SoJaBio_B1-5_56_2__LENGTH_566_DNA_ID_CAMNT_0047913735_DNA_START_1_DNA_END 2.0407938 2.8921094 2.3684948 3.8094721 3.5078396 2.0273880 3.4256139 1.9158896 3.0155964 3.7310058 1.9387890 3.7729667 3.9122584 3.7259400 3.8309672 3.7851088 2.7243696 2.4452010 3.7761854 2.3070498 1.8188497 2.9782488 3.6474600 2.9998676 2.6227069 3.6049345 1.8560006 2.6876523 2.7370560 3.2375558 2.2243147 2.9858524 3.6203875 3.1449567 1.7525776 3.1636384 2.0990273 3.5245436 3.5964349 3.9505858 1.6758474 2.8680795 0.0000000 3.3304885 2.6996050 3.5233299 3.3091376 2.9262950 3.4566637 3.6685582 2.0471879 2.8635174 3.6484105 3.0914160 3.5878263 3.3318849 3.5639891 3.1067684 1.9587673 3.0381936 3.1218574 3.2921079 3.0487607 3.0095437 2.2569363 2.2061942 3.9284953 2.2234966 3.1513459 3.1462875 2.5408371 2.8051823 2.9890148 2.7122852 2.4823500 3.7016529 2.4451066 1.9906116 3.7124600 2.8712486 3.1468415 4.2275581 2.6784071 3.4660382 2.2655043 3.2665538 2.9660822 3.1161451 3.0004752 2.1981342 2.5677076 1.7606376 4.0979958 3.6786139 2.4117320 1.7849338 3.9661539 3.9832667 4.5122779 3.0136359 3.8505241 3.7359687 4.2668908 1.8943022 3.7151011 1.9335315 3.1545683 3.4406071 3.5615433 3.1683754 2.7376037 3.5815714 3.0170589 3.0725478 3.1297465 3.1563274 2.1901833 1.9961854 3.0496867 3.3692471 2.1792448 3.1678958 3.5271643 3.8872018 3.2275706 3.8409041 2.3736101 3.4197058 3.3536110 3.5093972 3.6811050 2.8582847 2.1900112 3.9495077 2.9076218 4.0830643 4.1471188 3.7409778 3.6090786 2.9774460 3.2823304 2.4099551 3.3114521 3.5631284 4.2551853 2.9227748 3.2260020 3.1497397 3.2584321 3.8538961 3.3550343 3.8577627 4.2371746 3.7873197 3.7903123 3.1711429 3.1339371 3.4105020 3.2147221 4.2318727 3.9470860 3.2032486 3.4015718 3.5596917 3.4209336 3.1067446 3.3551187 3.3529242 3.6433020 3.5435450 3.3825762 3.0644950 2.1457515 3.2248837 3.2206909 3.0098867 2.4660793 3.3790178 3.1398570 3.0415615 2.6053587 2.3307168 3.0228899 2.9611602 3.3281702 3.7545765 3.6450250 4.4586467 2.3660442 3.0596279 2.7446678 3.0967526 3.3712248 2.3626401 3.0425494 4.4404498 2.7829807 2.2880719 2.0827615 3.3915617 3.2393095 3.4425261 3.0939620 2.7906378 1.9374709 3.9595211 3.3370527 3.9189420 3.4938020 2.2025327 2.8130784 2.8484401 3.2974773 3.3427593 3.0074271 3.5709957 3.3823028 3.0266689 3.2424386 2.8440842 2.8570752 3.1679960 2.0560198 3.6264144 2.8388475 1.7797207 3.0087665 2.9164743 3.2662209 2.9491961 3.5121745 2.8298336 3.2488939 3.3449143 3.4519763 2.9929682 3.1417638 3.4449545 3.6495601 3.3966181 2.7688174 2.7411224 3.2180216 3.8732735 3.0092908 2.9293454 3.2891367 3.7822933 3.1325595 1.8797651 3.0906067 3.4151897 2.3419458 3.1739991 3.2344128 4.0139014 3.9377506 4.0215908 3.5872081 3.5212919 3.3492317 3.0486127 3.4955859 2.7104884 3.5720081 2.5806623 3.8736482 2.1956331 4.2779014 3.2497998 2.8385528 3.7729881 2.3802964 3.1361336 1.6455614 2.2861073 3.0543898 2.9481599 2.7881560 2.4329458 3.2833476 2.0789598 3.1427468 2.7021827 2.7460493 3.0691806 1.6695415 2.9118606 2.8914869 3.4409992 2.7323750 2.1352268 2.2562817 3.1626268 3.3472206 4.1115273 3.3208741 3.0488786 3.0317707 4.0659534 3.5415552 4.2179350 3.2956589 3.2121720 3.4812572 3.1896938 3.8892442 3.5535540 2.7510478 4.1557545 4.0471204 3.6897858 3.1802191 3.4845191 3.8609416 3.5303245 3.8879824 3.6215081 3.7664237 3.6726060 4.7072382 3.2500265 3.9121812 3.6280836 3.8684121 3.5618102 3.4657596 2.7869700 3.3246397 2.9629151 3.3912964 4.0282077 3.5392752 3.6537792 3.5978795 3.1673990 3.0514999 3.6283338 3.5505794 3.6286779 4.4386593 3.3133736 3.1023111 2.0709667 3.1025925 3.6598120 2.1412331 2.9657677 3.1909101 3.7848525 3.3438134 3.2627315 3.2217416 3.8334097 3.1798262 3.8792723 4.0165585 3.9793966 3.4477361 3.3223486 3.1724064 3.8185360 3.5763667 3.0457726 3.3147411 3.8852257 2.1243021 3.7994506 3.3135938 3.6009597 1.9949125 3.5223387 3.5691999 2.9394795 3.4699944 3.0328124 3.0627962 2.1429491 3.6245279 3.1989141 3.5746875 3.6205856 3.7335641 3.3664894 3.6599156 3.3856043 3.4299153 3.4969294 4.3584280 3.2940992 2.6693506 3.9374222 3.5859682 3.6932698 3.8625304 3.7029471 3.4057842 2.1743540 4.1158363 3.6361869 3.8992701 3.4896601 3.4246106 3.3887680 3.8658345 2.1681831 3.3894184 3.7536694 3.4654627 3.5543169 3.6670892 3.4794543 2.9301410 3.1960133 3.5366334 3.1196949 3.9460665 3.8982440 1.9943597 3.5817269 3.6467051 3.7386699 1.7307383 3.6697451 3.6553390 3.6711576 3.6551314 3.8465814 4.5350951 2.9723892 3.6420282 3.5177988 3.4179096 3.9510236 4.0166142 1.8960013 3.6990473 3.5789090 1.7292375 3.5661981 6.8020513 6.1953631 5.2887104 4.8836683 4.5737924 6.6030702 6.5909404 7.0323993 6.7244871 6.8110704 6.6559292 7.9395742 6.1294654 8.1888171 7.6292946 4.7937375 7.2791001 6.7011078 5.6079381 6.5955916 6.5335976 4.3932622 6.3178684 3.5534821 4.4720656 5.9616087 6.9077056 6.1488644 5.5810292 6.3449072 8.2761843 6.9404425 6.0266141 7.0959019 6.4721776 6.9801939 4.8412826 4.9809861 7.2709996 5.8060532 6.1692061 6.9407737 5.8204511 6.2832492 7.5760167 5.0674653 6.4185471 5.1908214 5.9463878 5.3780413 5.9360809 
EP00011_Vannellida_sp_DIVA3-517-6-12_P003096_CAMPEP_0114632990_NCGR_PEP_ID_MMETSP0168-20121206_15216_1_TAXON_ID_95228_ORGANISM__Vannella_sp._Strain_DIVA3_517_6_12__NCGR_SAMPLE_ID_MMETSP0168_ASSEMBLY_ACC_CAM_ASM_000044_LENGTH_495_DNA_ID_CAMNT_0001844611_D 3.0335450 3.4708466 3.3983971 2.6012204 2.3219134 3.4565170 2.1695132 3.2913726 2.1123207 2.7760890 3.2614645 2.4310425 2.6408683 2.3667063 2.4046725 3.2616698 3.4067273 3.5350510 3.1258672 3.4056402 3.9879700 3.6373929 3.3273911 2.5916415 3.6048445 3.2299551 4.1304004 3.2389609 2.5549842 3.3215542 3.5501332 2.5015107 3.5829708 2.2093170 3.5445167 3.2495842 3.8468299 2.8218930 2.2882235 3.4679029 3.4498717 2.4340728 3.3304885 0.0000000 3.3670581 2.5591730 2.9249067 1.8064955 3.1846307 3.3675684 3.3754545 2.3862933 3.3305640 2.0737537 2.5926354 2.5694758 3.2583759 2.4268436 3.2702044 2.5952191 2.4647084 2.5775294 2.4722624 2.4206810 3.3415028 3.7755178 3.3507492 3.6622950 2.8920128 2.5188024 3.5735049 2.3394627 2.3266242 2.5348297 3.5769298 3.3782110 3.7839219 3.2191311 3.1046729 2.0904087 2.2803840 3.3013061 3.1501475 2.6223759 3.8793877 2.3786637 3.3706545 2.2100049 2.5001227 3.5801084 3.3683085 3.2753128 3.7763924 2.5396022 4.0123489 3.4620410 2.5470748 3.0034002 3.1153816 2.2213960 2.4493629 2.4860368 2.5889853 3.4942684 2.4959723 3.3867728 2.7455574 3.7767631 2.6437432 2.3996285 2.4017357 3.5931616 2.5288067 2.4323628 2.4307983 3.3523087 3.7403593 3.5729530 2.4536522 3.3657439 3.4651232 3.5887292 3.2339907 2.7739308 3.5883470 3.5095700 3.6909742 2.6369798 3.4383788 3.0992849 3.5681002 2.9775242 3.7131538 3.3635973 3.5504405 3.5330279 3.4355283 2.5337946 2.6664312 3.5170996 2.4555603 3.7638064 2.6834707 2.8827701 3.4100135 3.6326392 2.6832197 3.4849907 3.4118556 4.0852386 2.9564513 3.4734998 3.4548206 3.4554487 3.3438677 3.6843797 2.8321683 2.8318621 3.0597863 3.8755950 4.1531514 2.9783434 3.0524252 3.0215649 3.2341590 3.9293707 2.8442286 2.9738748 2.9811860 3.0911089 3.3054649 2.7819500 3.5229940 2.9231552 2.7061962 3.5112725 3.7447744 3.0483191 2.6021781 2.5783255 2.2902917 3.1342682 2.2680084 3.6806541 2.9892560 3.1162693 3.3282361 3.3273652 3.6771098 2.0707325 3.1886063 2.4289163 3.6496512 3.3703399 2.6045124 3.9706791 2.4893787 3.5169428 3.3444747 3.0786695 3.2060507 3.1720136 3.5644530 3.3456633 3.6996543 2.9445529 2.6845040 2.9936084 2.9846855 3.3123827 2.0354333 2.5201986 2.9590296 3.7571314 2.8324107 3.9823007 2.9736598 3.4542130 2.5438512 3.7860648 3.6404130 2.6102607 3.4106994 3.2635100 2.1913413 3.6600027 2.4221984 2.1420860 2.5076709 3.7230171 3.2197052 3.4987846 2.6960943 3.4075687 3.8336379 3.2233888 2.8169923 3.5849625 2.9282002 3.2138558 3.3854641 3.1227036 2.8920157 3.5042592 3.5617822 3.3039031 2.7548282 3.1958724 2.8142157 3.5315795 2.9621350 3.5551968 3.3090212 3.5242546 3.6495093 4.0656207 3.4076574 3.7903158 2.5810220 3.5547891 2.6411478 2.6683586 2.7414215 3.6979567 2.8324384 2.5975782 3.2990317 3.8184088 3.9054371 3.4183537 2.2417833 2.9906846 3.4050578 2.9407984 3.5467092 3.8011702 3.6723692 2.2531884 2.2014886 3.2866974 2.3321117 3.1985938 2.4816008 2.9384093 2.1079737 2.1795966 3.4742944 3.3811116 2.6029198 2.5666316 2.4731218 3.3505285 3.4975562 2.8263454 2.6804566 3.2744209 3.0373228 3.0323866 2.3900341 3.6290203 2.7252474 3.6824864 2.7751740 3.4948962 2.8127527 2.7100314 3.2248014 2.9225036 3.5462848 3.5048699 3.2890685 3.3591752 2.9558077 3.2471241 3.4362437 3.3385946 3.3619220 3.4651019 3.1939997 3.3628505 3.4768062 3.1860298 3.3727379 3.0538399 3.9495635 2.9371533 3.2881506 3.9848558 3.2904297 3.0844873 2.9712822 3.8923461 3.2339117 3.4365932 3.1279845 2.7187071 3.0182309 3.1524178 3.2539953 3.3435881 4.0479705 3.9791573 2.6730212 3.5844626 2.6561280 3.3937509 3.1554784 2.8568493 3.4205221 3.3175511 2.7834469 3.4512284 2.7125207 4.0238001 2.7025936 3.2064993 3.8625331 3.4981502 3.1549438 3.0033484 2.9398151 3.4289490 3.1050088 3.0716899 2.8221821 3.1516050 3.6978439 4.5251250 2.8547813 3.3545356 3.7813596 2.8053841 3.0826462 2.6123097 3.5139763 2.9560349 3.5371229 4.0958783 2.6924892 3.3729502 2.8553006 2.4198984 3.6672153 2.7311056 3.4165494 2.5411577 2.8456141 2.7731809 3.0532520 3.3993636 3.6256652 2.9985416 3.0513984 2.9096300 2.9524796 2.9722320 2.8902018 4.0519051 3.0019328 2.9411147 2.9548622 3.1390076 2.3318916 2.7123776 3.0982626 3.5831972 2.8796232 3.3369852 3.0690084 3.2357173 3.0819761 2.7104784 3.7792607 2.8392920 2.8286311 2.8736799 3.4361040 3.1924934 3.9495285 2.6082658 2.9091154 2.6720345 3.8536047 2.7092553 2.8346140 2.7270158 2.6985448 2.6871896 3.7581471 3.7935336 3.4542079 2.8574044 2.6956339 2.9036084 3.2666539 3.8937972 2.8578930 2.7522199 4.0309343 2.9367371 6.1030665 5.2677047 6.0613516 5.0563029 4.7569469 5.9317340 5.7861988 5.9729959 6.2275460 6.1111693 6.6091186 6.3305441 6.0201563 6.9051228 6.2622503 5.0761618 6.6351695 6.3318947 5.2314145 6.6613083 6.0904931 4.3094099 6.1181687 3.7302662 4.7690999 5.8262533 5.9940317 6.4524348 6.3455879 5.8121747 6.7527386 6.6511955 5.4300515 6.4826104 6.4512694 5.9826472 4.2354602 4.8396042 6.4008105 5.0992388 6.1642766 6.6357625 5.5703529 5.6309091 6.6934267 5.4495360 5.3618017 4.6930661 5.7957564 4.5114018 5.1735469 
EP00011_Vannellida_sp_DIVA3-517-6-12_P004660_CAMPEP_0114606650_NCGR_PEP_ID_MMETSP0168-20121206_1673_1_TAXON_ID_95228_ORGANISM__Vannella_sp._Strain_DIVA3_517_6_12__NCGR_SAMPLE_ID_MMETSP0168_ASSEMBLY_ACC_CAM_ASM_000044_LENGTH_874_DNA_ID_CAMNT_0001817525_DN 2.5253492 3.1156541 2.4345869 3.7411771 3.7374361 2.8611743 3.4402828 2.9007539 3.5742542 3.9032480 2.8552514 4.0725106 4.0532828 3.8458479 3.9145415 3.8132970 3.1544792 2.7793140 3.6628311 2.4386433 2.7843589 3.4176960 3.8899407 3.2565182 2.5064200 3.4662660 3.0086525 2.9330674 3.0244724 3.2766656 3.5655144 3.1644489 4.7361827 3.8088714 3.1982708 3.0239278 2.6652845 4.0204632 4.0251474 4.8115815 2.4868073 3.1959327 2.6996050 3.3670581 0.0000000 3.9238749 4.0212907 3.6145424 4.0581565 3.5216996 2.5184719 3.6980094 4.0689154 3.3011694 3.9337922 3.5371406 3.6706296 3.2051153 2.7273910 3.3214058 3.4679237 3.6397441 3.7586395 3.4305717 2.6648790 2.6080393 3.8554192 2.9765014 3.3146185 4.0268122 2.5040767 3.7295803 3.5143911 3.4575155 3.0988209 4.0058197 2.3340361 3.0611668 4.6414778 3.5822117 3.8661580 4.6111796 2.3202814 3.0230343 2.9144951 3.7772024 2.8187164 3.7212785 3.7483056 2.7850689 2.6229167 2.9251960 4.1943718 3.9396565 3.0119202 2.6217568 3.8636333 3.9279620 4.1485028 3.5520755 4.0280646 4.0886985 3.7030512 2.9633692 4.0915884 2.8862171 3.8320296 4.1064992 3.7016894 3.8165900 3.5826897 3.2531404 3.2951749 3.4565362 3.0536270 2.6971031 3.1889273 2.7306239 3.5126954 3.4069643 2.9754877 2.8020864 3.6989202 4.5559499 3.9635102 4.3182521 3.3775267 4.1137197 3.4468633 3.7865017 3.7645354 4.0683090 3.1224392 4.3607722 3.4578146 4.2499591 4.1519936 3.8428355 4.0370758 3.2057909 3.9727736 2.9796334 3.0146858 3.6715968 4.5735925 3.0771340 3.2137553 3.6748239 3.5778234 3.6529160 3.4116069 4.0443478 4.1713815 4.1220916 4.3483400 3.7323535 3.5961488 4.1958532 3.7664154 4.6073641 4.4449301 3.4989618 3.3710182 3.2695968 3.8033208 2.7720432 3.5164150 3.4114911 3.6598588 3.8681589 3.5305273 3.2382206 2.6801476 3.6880707 3.6898065 3.0930545 2.6094858 3.9278923 3.7601223 3.3967719 3.3349166 2.3973144 3.4838491 2.9084848 4.0947463 3.6356722 3.7229029 4.3024317 3.5933409 3.5999777 3.5432764 4.0775259 3.5622188 2.9107365 3.7923470 4.5270761 3.9487644 2.3182447 2.9880076 3.9241910 4.0217670 3.9440605 3.4003144 2.5924767 2.9940661 4.7679588 4.1219581 4.2174502 3.9380415 2.7420062 3.4108696 3.4355136 3.2904992 3.7295910 3.5299017 4.0124955 4.0358173 2.5718101 3.8500303 2.7826104 2.7235360 3.8913809 2.8215532 3.6232113 3.6999442 2.7710866 3.2175422 3.2857424 3.6643821 3.2394532 3.5947068 2.8513665 3.4606718 2.8074920 4.4390813 3.1042290 3.5848253 3.1283276 3.8469248 2.8276738 3.2108000 3.1161719 4.0651082 4.2151638 2.7734149 3.1867701 3.7998752 4.2780184 4.3224446 2.6548209 3.6691357 3.6379808 2.3838893 3.7101290 3.3343938 4.3214823 4.2707388 4.0394916 3.5012845 3.2697230 4.2055430 3.6819791 3.6376937 3.3928145 3.9984992 2.9643754 3.9869023 3.1101421 4.5480637 4.0441654 3.4620403 3.7798245 2.7999313 3.7896673 2.5287025 3.1428734 2.8380679 3.5900957 3.3898698 2.2647831 3.8087564 2.8662065 3.8003544 2.2128580 3.0835752 3.7026037 2.7604662 3.0889816 3.4622511 3.7962068 3.4954133 2.9062804 3.0748863 3.7022925 3.8929129 3.9373617 3.6531934 3.6136508 3.9043150 5.1868397 4.2359836 4.6574436 4.1208718 3.7345410 4.5601381 3.3093166 4.1470975 4.3954367 2.7327249 4.6386342 4.6930775 3.8648758 3.9056573 4.2426384 4.2409089 3.2525510 4.1551866 4.3532361 4.1252403 4.1489807 4.3480851 4.3058037 3.5896888 3.9404341 4.7154363 3.5928562 4.0103462 3.5378556 3.4395553 3.0847161 3.5786328 4.2690325 3.4573473 3.8130219 4.1903117 3.6701830 3.2613780 3.0601953 3.9480879 3.9248880 4.5656569 3.1569064 3.5621238 2.8262318 3.6940797 3.7720128 2.6318060 3.8607459 3.1072197 4.2786668 3.7440004 4.0068994 3.6721747 3.4311184 3.9844327 3.9407692 4.0411927 4.1368208 3.5100691 3.7567800 3.5358728 4.1722439 3.9105607 2.7939364 4.0159839 3.6843171 3.6529514 4.2390221 3.9907530 4.4597190 3.4347194 4.0054622 3.4611728 3.7440647 4.4961754 3.5685538 3.0391782 3.3127011 3.4528190 3.7519594 4.0060784 3.4567877 4.3441022 3.0962719 4.4274973 3.9452073 3.7739575 3.9425351 4.1899149 4.2449735 2.5532663 4.2087665 4.1317677 3.8283627 3.7299013 4.3276703 3.7844221 2.6568325 4.6112745 4.7436940 4.4083501 4.2563595 3.6495089 3.9285626 4.9019632 3.1756754 4.0235621 4.3053194 3.4996930 4.1481479 4.2664949 4.3871863 2.4089032 3.8547432 3.6366738 3.4706040 4.1057859 4.4530748 3.0466513 3.9342499 4.0138546 3.8873502 2.6892825 3.8464632 3.8257157 3.8443823 3.8489061 4.3246258 4.3176432 3.6953275 4.1601253 3.4351141 3.5933514 4.2054616 4.1672586 2.9605302 3.7336711 4.0478944 3.0091232 3.9482516 6.3902424 6.4891544 5.8450031 5.9006463 4.7331337 6.2604305 6.4717904 6.3971347 6.8088794 7.6465337 6.6544350 6.5001590 6.2155442 8.0594869 6.5104847 4.7787135 7.1513045 8.5465976 6.0370862 7.0490134 5.2846815 4.2583011 6.1653670 3.2048317 5.2774476 6.3929549 6.8507081 6.1984636 6.1877655 6.1160550 7.8805499 6.7709096 5.4014570 7.0586673 5.9514526 7.3178495 5.9194703 5.7908837 8.0187766 5.8642187 6.9965290 7.3454944 6.5225615 6.0795993 8.0062311 5.1205755 5.5400211 5.8526600 6.6211511 5.5678157 6.0388768 
EP00011_Vannellida_sp_DIVA3-517-6-12_P013572_CAMPEP_0114622616_NCGR_PEP_ID_MMETSP0168-20121206_9829_1_TAXON_ID_95228_ORGANISM__Vannella_sp._Strain_DIVA3_517_6_12__NCGR_SAMPLE_ID_MMETSP0168_ASSEMBLY_ACC_CAM_ASM_000044_LENGTH_580_DNA_ID_CAMNT_0001833837_DN 3.4907455 3.0796086 3.6277899 2.7590901 2.6543204 3.5616800 2.4407047 3.4107950 2.0955151 3.0527714 3.4728772 2.9005630 2.8332149 2.8275596 2.8400678 2.9485376 2.7645378 3.6167853 2.9915740 3.6444814 3.6471854 3.2844806 3.0951929 2.1939457 3.5527518 3.1532159 3.9457406 2.9855903 2.1524035 3.2429431 3.3021881 2.7043142 3.3006320 2.4106897 3.2923414 3.4555356 3.3326772 3.3782204 2.9845124 2.9151818 3.6440531 2.5074636 3.5233299 2.5591730 3.9238749 0.0000000 2.2237137 2.4537096 3.3941043 2.9698992 3.6915811 2.3344789 2.6484313 2.0400752 2.9118473 2.3928296 3.2712604 2.2760103 3.6292869 2.6154614 2.6088930 2.6180629 2.3597498 2.2115125 3.4100234 3.6888702 3.2594259 3.8942760 2.7958604 2.8994017 3.7082080 2.6231943 2.6032625 2.7069773 4.0011731 3.5991502 3.4906481 3.4389748 2.8655704 2.4895256 2.7122172 3.0855051 3.6376824 3.2808776 3.7939546 2.5594547 3.9051323 2.5689862 2.4879691 3.9703049 3.7384742 3.4641338 3.6564758 2.7982332 3.8680185 3.4905833 2.7632331 2.8634490 3.0862021 2.4375965 2.9675013 2.6380392 3.3408956 3.6846632 2.9316419 3.4464679 2.3904887 3.1062227 2.7289227 2.6082653 2.3357601 3.5586882 2.7497451 2.4409043 2.3523824 4.0029794 3.7629637 3.4259301 2.2609144 2.8773777 3.6872874 3.7828522 3.2241371 3.0191002 3.3719316 3.5521649 3.5027552 3.2236195 3.4274711 2.8689501 3.0522200 2.8570804 3.8608544 3.4160066 3.9747880 3.6224356 3.6199039 2.8283172 2.4421018 3.5725315 2.3636601 3.4749900 2.5030164 2.8686733 3.3352449 3.5716077 2.2049008 3.1265369 3.0457151 3.5917255 2.3853269 3.3566221 3.0140395 3.0325717 2.7032165 2.9956111 3.1840828 2.7779081 2.9006449 3.1688754 3.7334560 2.5657060 2.9842073 2.8674947 3.2452285 3.8253676 2.8205293 2.5979055 2.7352944 3.1570196 2.9976586 2.3425293 3.5464122 2.7644314 2.9727576 3.2041598 3.5735777 2.7276280 2.4394834 2.2166170 2.6475307 3.4412935 2.2311158 3.4559468 3.2027006 2.8871860 2.5645092 3.7272618 3.4705474 2.5283839 2.6975736 3.0938281 3.5484645 3.1552937 2.4970185 3.9252700 2.4203858 3.7446668 3.7585205 3.3467354 3.4927261 2.9886705 3.6271492 3.4691608 3.2188144 3.4406322 3.0428700 3.0304663 3.0205698 3.5678036 2.0754748 2.4542441 2.9241082 3.4868605 2.8198439 3.4451217 2.8384584 3.6540855 2.5709206 4.3098435 3.7897113 2.6497247 3.4703480 3.3638305 2.3131510 3.5453895 2.3905779 2.2523233 2.3625675 3.7032832 2.9282361 3.8401185 2.3571557 3.7962589 3.3701420 3.9441454 2.3302698 3.9079541 3.0377675 3.9231963 3.7720861 3.6185585 2.9915565 3.0559292 3.8863150 3.4540088 2.7005780 3.4548186 2.6076477 3.7493762 2.8221208 3.2994454 3.4711202 3.1899182 3.6583952 3.6224102 3.4182433 3.1324313 2.9114846 3.2035789 2.8337022 2.7418188 2.6469972 3.9318904 2.8588624 2.2619837 2.6538159 3.3916373 3.0561766 2.6791375 2.3576275 3.0829186 3.1400059 2.6478060 3.4430231 3.6825964 3.6474608 2.2618313 2.1512993 3.4789939 2.2046920 3.5001825 2.7969332 3.3232853 2.0603534 2.1394957 3.6496618 3.4110962 2.4622288 2.6364481 2.5687771 3.7829546 3.8136565 2.6232812 2.5801899 3.3647666 3.2261956 2.7616684 2.5099710 3.8127044 2.7312415 3.2796296 2.5119859 3.0234696 2.6330986 2.6895655 3.0089867 2.6254041 3.3513606 3.2875283 3.8521669 3.9181871 2.5904939 3.3960937 3.3174703 3.2629411 3.1442453 3.5085396 2.3718127 3.2948804 2.9734629 3.3599453 3.0619609 2.9848078 3.8572107 2.7787191 3.2351415 4.5088973 3.2586386 3.0678317 2.9158348 3.8310160 3.1922014 3.0107127 3.1591503 2.8061475 2.8229748 3.6046881 2.9842414 2.8867076 3.9565897 3.9105431 2.9374611 4.0875319 2.8409253 3.6167763 3.5802360 2.8691274 3.5798038 3.2706705 2.6650084 2.8288310 2.5157069 3.4479631 2.9287904 2.7688173 3.5740815 3.4468006 3.2465054 3.1636621 2.7650235 3.7978562 3.1357904 3.4249523 2.8541501 3.0391521 3.8406663 3.9549208 2.5468213 2.8783930 4.0636958 3.2760094 2.8180092 2.6188385 3.5994777 2.7035451 4.2030689 3.8336522 2.7465406 3.0693710 3.1577114 2.7324887 3.5649236 2.4737499 3.1656120 2.6053684 3.5495503 2.9276605 3.3130996 3.1493790 3.6531933 2.7950874 3.0924215 2.8998654 2.9552960 3.4093890 2.9168653 4.3678259 3.6039855 3.4368085 3.0994262 3.2092082 2.1630457 2.6069440 3.2596985 3.5986135 2.8597820 3.0037055 2.8427082 3.2609279 3.1878923 2.7793096 3.4604540 2.3635808 2.8936242 2.7192050 3.5947104 3.5976184 4.0855039 2.5972128 2.8628582 2.7640502 3.6460442 2.6030445 2.7082247 2.6455919 2.6250068 2.9625386 3.6894032 3.7728122 3.1263447 2.8611124 2.8207392 3.2320936 3.1766372 3.8662790 2.8317134 2.5346859 3.7576363 2.7673359 6.3384813 5.4309339 5.2660519 5.3620722 5.4410996 5.7255543 5.9120496 6.2485115 6.4792447 6.7353339 6.4283715 5.7644259 5.7562155 6.9325421 5.5619321 5.0472787 6.5242267 7.0067532 5.7907709 5.5311949 5.5499125 4.1173393 7.0298734 4.3928638 4.3777015 6.4798215 6.0729661 6.5082114 6.6456047 5.2759315 7.1484979 7.0223372 6.0203431 5.1516985 6.3495033 6.2484208 5.1085451 5.2116830 7.1838173 5.5003292 5.9687285 6.9837515 5.8634547 6.0235162 6.9330598 5.9012308 5.1634195 5.0506006 5.8762815 4.2980460 5.0915623 
EP00012_Vannella_robusta_P000114_CAMPEP_0206188836_NCGR_PEP_ID_MMETSP0166-20121206_3815_1_ASSEMBLY_ACC_CAM_ASM_000260_TAXON_ID_95228_ORGANISM__Vannella_robusta_Strain_DIVA3_518_3_11_1_6__LENGTH_503_DNA_ID_CAMNT_0053604647_DNA_START_287_DNA_END_1798_DNA_O 3.1334792 3.2214682 3.1643729 3.1896300 2.9178886 3.1811370 2.9070985 3.1696807 2.1345366 3.2588046 3.1240409 3.0768879 3.2423647 3.0665634 2.9004730 3.3100773 3.0188458 3.2375228 2.9731428 3.4018284 3.4016802 3.4464211 3.1646763 2.8114783 3.4792173 3.0577752 3.3858928 3.0728853 2.3727371 3.5756987 3.2819172 2.6104489 3.3984298 2.8046940 3.2196479 3.3815472 3.5711237 3.3073387 3.0650680 2.9585360 3.2637079 2.5168647 3.3091376 2.9249067 4.0212907 2.2237137 0.0000000 2.4756455 3.0903827 3.3645606 3.3414972 2.4406347 2.9491896 2.2294508 3.1818437 2.4250454 2.9130165 2.6810974 3.4134236 2.5585419 2.7922711 2.7001660 2.5738414 2.3907983 3.5459836 3.4354410 3.5844103 3.7018700 2.8524491 3.3260277 3.6242513 2.9370912 2.7104346 2.8302442 3.4055381 3.7685785 3.2626673 3.4467539 3.3534231 2.6316674 2.9460945 3.3835787 3.3378798 3.2521059 3.9271754 2.5870796 3.8581944 2.7151369 2.7888367 3.6972807 3.6155601 3.0933197 3.7667751 2.9103101 3.5751446 3.1768792 2.9371050 3.2397425 3.1162720 2.4993886 3.0030459 3.2756776 3.5908060 3.2420319 2.9911767 3.4434355 2.6981010 3.4299747 2.7131568 2.7744754 2.6646380 3.5205936 2.9156123 2.4344845 2.6055092 3.6939853 3.3688377 3.1749600 2.5774143 3.2905652 3.0378373 3.6920415 3.3570055 2.9143585 3.2452834 3.6680756 3.3777985 3.2338390 3.4901922 3.1424593 2.7841403 2.6417029 3.3610533 3.6868517 3.9589523 3.7981189 3.9616010 2.3844428 2.2800123 3.1793068 2.5187440 2.9370720 2.7595607 2.9171974 3.6753573 3.5275777 2.5322147 3.5702813 2.9364606 4.1107269 2.6267863 3.3264103 3.4270142 3.1608162 3.3426880 3.6263626 3.2288497 3.0910569 3.1747178 3.5052131 3.7408998 2.7200745 3.0509901 3.0789057 3.1018117 3.5420755 2.6645108 2.5712879 3.1768359 3.0594637 3.2111138 2.8816061 3.2583000 2.6205319 2.8859154 3.4793933 3.3994042 3.2021166 2.9916047 2.6034258 2.3896664 3.1828829 2.6488666 3.3469679 3.3459092 3.0425626 2.8403944 3.3864088 3.4779853 2.4045022 2.8820559 2.8521454 3.4151625 3.2248108 2.9919148 3.7505844 3.0623544 3.4644269 3.3004093 3.5043054 3.4356549 2.7308791 3.4509354 3.1264630 3.4996760 3.3026728 3.3494260 3.8173061 2.5263915 3.4557113 2.3136095 2.7442740 3.1444185 3.6649256 3.1873122 3.4079498 3.1620316 3.8722042 2.8437969 4.1913731 3.8963930 2.8899692 3.4330590 3.0647214 2.3931636 2.8555064 2.5556033 2.5338350 2.6334047 3.3623020 3.3697550 3.6827833 2.7875001 3.9978152 3.6652760 3.4262623 2.8182768 3.6461514 3.4872534 3.6264893 3.6720180 3.3811500 2.8887693 3.5619595 3.5127671 3.2861229 2.9620937 3.7419256 3.0577645 3.3331853 3.2807586 3.4555267 3.2753487 3.4662504 3.5244264 3.6168068 3.6484538 3.3276016 2.7743446 3.6438257 2.9959582 2.9110408 2.9285739 3.9687510 2.9108436 2.3799252 3.2534902 3.0702367 3.5681477 3.2269376 2.2582256 3.1889000 3.2514125 2.8544863 3.1692626 3.2784888 3.5837979 2.3060027 1.9920075 3.4580803 2.7939127 3.4468916 2.4507234 3.0693129 2.4274989 2.4261220 3.4779259 3.3103980 2.3632197 2.6845695 3.0471833 3.3256788 3.2592208 3.0843858 3.0223526 3.8027530 3.7021044 3.0713147 2.6577647 3.9522433 2.8297183 3.3360533 2.6195945 3.2840727 2.5651881 2.8681657 3.1324847 3.0010567 3.5602252 3.3957725 3.5465559 3.7328434 3.1302592 3.5394217 3.7105464 3.4107471 3.8190014 3.7253424 3.2813271 3.5623761 3.3499873 3.3497516 3.3873556 3.3652278 4.4300650 3.1475776 3.3589264 3.8038282 3.3638131 3.3895440 3.1760210 3.6660876 3.3775044 3.0921648 3.5092738 3.0880749 2.7814025 3.6087927 3.6625612 3.2004112 3.6609471 3.5334437 3.1097219 3.6082047 3.0075500 3.7396003 3.2508979 2.9907606 3.9407196 3.2852865 2.9420447 3.1539465 2.9828860 3.6997870 3.2217350 3.6914495 3.7006903 3.6205809 3.1769966 3.2802124 3.1268513 3.6092496 3.4188917 3.2681539 3.1378435 2.8762647 3.3574561 3.6700922 2.8417401 2.9650840 3.5713863 3.5512746 2.6737857 2.6890061 3.7476761 2.9946708 3.5700677 3.4724986 2.9501913 3.2320872 3.3453442 2.7618634 3.8996388 2.8550668 3.1965889 2.8889605 3.2506246 3.6094494 3.1590228 3.3842055 3.4635856 2.7820728 3.0912046 3.0498674 2.9829804 3.4609745 2.8933945 3.6480832 3.8336722 3.0887116 3.2610462 2.9895682 2.5956976 2.6499614 3.4194941 3.4260632 2.8300758 3.5381708 3.3008334 3.6012707 3.3077944 2.9673679 3.4214875 2.9665315 2.8395859 2.6666489 3.8808620 3.6531898 3.4453219 2.5981931 2.8011931 2.8155199 3.3688496 2.7224641 2.7809273 2.6981464 2.7176727 3.1027067 3.4194734 3.6058145 3.0123281 2.7186621 2.5782137 3.3071112 3.2003109 3.2153491 3.0860490 2.7592386 3.3326152 2.8841181 6.8612012 6.2422932 5.5135871 5.7479438 5.0399378 6.0051356 6.1628306 6.3718878 6.2919133 7.0685274 6.9396689 6.8571662 5.7804349 7.4947432 6.3689947 4.9984134 6.7513108 7.6959315 5.6283079 6.3905234 6.3696202 4.5548783 6.8956505 4.4972623 4.3700304 6.4182752 6.3562826 7.3519880 6.3926876 5.6872605 7.3126164 7.1061774 6.5837049 6.3507472 7.1673624 6.7583173 4.9896680 5.4171615 7.9784302 6.2358527 5.9024784 6.8603537 6.5505019 6.5142342 7.4333562 5.0443148 5.8838303 5.2704605 6.2790899 4.8869604 5.5948326 
EP00012_Vannella_robusta_P001909_CAMPEP_0206186066_NCGR_PEP_ID_MMETSP0166-20121206_2190_1_ASSEMBLY_ACC_CAM_ASM_000260_TAXON_ID_95228_ORGANISM__Vannella_robusta_Strain_DIVA3_518_3_11_1_6__LENGTH_530_DNA_ID_CAMNT_0053601397_DNA_START_1_DNA_END_1589_DNA_ORI 2.8267582 3.1121978 3.4724514 3.0871196 2.7550220 3.0953182 2.7604782 2.9701149 2.0646427 2.9462620 3.0063537 2.9187078 3.1114064 2.8351533 2.8035389 2.7014417 2.9851597 3.2261177 2.9564248 3.0433556 3.1233899 3.2659079 2.8619963 2.6797012 3.3562577 3.0328612 3.2394359 3.2670087 2.4205928 3.1087953 3.5463452 2.3688859 3.5087242 2.1281764 2.9346968 3.0189576 3.1304202 3.2506416 2.3388848 3.5067214 3.1064071 2.2700043 2.9262950 1.8064955 3.6145424 2.4537096 2.4756455 0.0000000 2.7917628 3.2724658 3.2007796 2.1206801 3.1485413 1.9521990 2.6504790 2.5599604 2.5589409 2.2848657 2.7454884 2.4018706 2.7553702 2.2014497 2.5862635 2.3604295 3.3604428 3.2513059 2.7665095 3.2433437 2.4758740 2.5088717 3.2667143 2.2758859 2.2015562 2.3340980 3.2411380 3.2896994 3.2344114 3.3161720 2.8077961 2.0968961 2.5354106 3.9217107 3.2133343 2.4147955 3.3996671 2.4777838 3.3832204 2.0664558 2.0561174 3.3453759 3.4733951 3.0979017 3.5978430 2.7249343 2.9363292 2.8185594 2.6613624 3.0078486 2.9765640 2.1032781 2.9110489 3.0440424 3.2013206 2.9990256 2.9350632 2.9777958 2.4472293 3.2860058 2.6881711 2.5682611 2.3944070 3.4133806 2.5792492 2.3844120 2.4117685 3.2475525 3.3809393 2.9994527 2.3522123 3.3755010 3.1251481 3.5019638 3.4744007 3.2160340 3.1020913 3.3787200 3.2507779 2.6719735 3.1318721 2.9195555 2.9223075 2.7957477 2.9747982 3.3986538 3.4263078 3.3776221 3.6833452 2.3206793 2.4902915 3.3973323 2.4416057 3.3518941 2.2708050 3.1791563 3.2095583 3.1274786 2.6820626 3.5633971 2.9678018 3.6617588 2.4410758 3.3878870 3.0881269 3.0061502 3.2002601 3.5753282 2.5154335 2.5777937 2.5868089 3.4324044 3.6635777 2.8740115 2.9507038 2.9351386 2.9645011 3.8693770 2.6168075 2.8516980 3.1771119 2.6897971 3.0094705 2.3449901 3.0033866 2.7470658 2.5844028 3.0948205 3.7003131 2.8599705 2.4703088 2.3503649 2.1299549 3.0955753 2.0291243 3.3403958 2.9550475 2.8485758 2.9364925 3.2626155 3.2657823 2.3313473 2.7367944 2.4340277 3.8692432 3.1028051 2.2998491 3.5237142 2.5750811 3.0484314 2.9036850 3.1368085 2.6391995 3.1447515 3.2476049 3.5894170 3.2003461 2.9304852 2.7523764 3.3176219 2.6555304 3.2779836 2.0416909 2.2825216 3.1147771 3.4843844 2.9360448 3.5574485 2.6754277 3.6703050 2.4824589 3.8382223 3.5593938 2.5351525 3.2845189 3.1624707 2.2709108 3.1159944 2.5012718 1.9642381 2.5798933 3.5121471 3.1492414 3.4898665 2.6361540 3.5726110 3.4678297 3.4125865 2.5140951 3.8702978 3.0335082 3.3486040 3.4853562 3.2839964 3.0220948 3.0374699 3.6352467 3.0340289 2.7010623 3.4465839 2.4361584 3.1826819 2.7062297 2.9559417 2.9606970 3.4077334 3.4667394 3.4151134 3.5401460 3.6035279 2.5989592 3.3146940 2.7257944 2.9274677 2.3919948 3.4202745 2.6786665 2.2619781 3.3831730 3.3343024 3.7627797 3.4756688 2.2190594 3.0221685 3.4187849 3.0072047 3.2274379 3.2401350 3.6408982 2.2126366 2.2126907 3.1230940 2.6192546 3.0949243 2.4894253 3.2773652 2.2403513 2.3016232 3.2045157 2.8564960 2.5252977 2.6126415 2.7116313 3.0731518 3.3635716 2.5850909 2.6251443 3.4889131 3.0632572 2.9007939 2.5808807 3.7640427 2.6390826 3.5494351 2.6444295 3.5544346 2.8815080 2.4710433 2.9521891 3.0842354 3.7964747 3.3976122 3.1959604 3.1391933 3.1870121 3.1510383 3.3601840 3.1680603 3.3719782 3.3525785 2.9453820 3.3016483 3.1569420 3.1928966 3.1387257 2.7751488 3.5560844 2.5667644 3.2344135 3.9437313 2.9421101 2.6808175 2.9296062 3.5523033 2.8636251 3.0541212 3.0563065 2.6486852 2.4166548 3.3000244 3.2011961 2.9162086 4.2361372 4.1936953 2.2673554 3.4727830 2.7770719 2.8378968 2.9475229 2.7700826 3.3384117 2.7104566 2.7254524 2.9275726 2.9406665 3.3750369 2.9840607 2.9984583 3.3982740 3.3398780 2.8501220 3.0986455 2.7166187 3.4095511 3.3106810 3.3347340 3.1093352 3.1211050 3.2166943 3.8751698 2.5771374 3.0881341 3.5779472 2.9971114 2.8227108 2.4729084 3.4284059 2.6385648 3.7000359 3.5317875 2.7051323 3.4071382 2.8842899 2.3165270 3.7372000 2.3866106 3.5394216 2.8117406 2.9189429 3.0437855 2.9727332 3.4481466 3.2709527 2.5937111 3.1475303 2.7180679 2.6827859 3.2793854 3.0227848 2.9903561 3.0269775 3.0228867 2.7223104 2.7376076 2.5211922 2.5674676 3.0340864 2.9481937 2.3086377 3.2389729 2.6913323 3.4494081 2.9919729 3.1408571 3.5821416 2.6596701 2.5232420 2.5525708 3.6864379 3.1357052 3.1108043 2.6905099 2.7619696 2.7408424 3.0684604 2.7384456 2.7383978 2.6442844 2.6615908 3.0762300 3.3982519 3.1874997 2.8562918 2.6624789 2.7739019 2.8590707 3.2213517 3.0055802 2.8719920 2.5278446 3.3102224 2.8128073 6.6528088 5.9857770 6.0630011 4.9408440 4.5967850 6.0546543 6.0868321 5.6902874 6.4540453 7.5444104 5.9066224 5.6467663 5.9039451 7.4284261 5.8094097 4.4131147 6.7969642 6.4490887 5.2014733 5.8809910 6.6333950 4.3012646 6.3686261 3.4851433 4.2674169 5.5639483 5.7968242 5.7506549 5.9510310 5.3795811 6.8067654 6.6412748 5.8271212 6.9800478 6.3769043 6.7283328 4.0288534 5.3175890 7.5507317 6.2912260 7.1784115 6.7507560 6.1706240 6.5203042 6.5678711 5.2413203 5.7483592 5.8497860 5.8669382 4.9662608 5.1731012 
EP00014_Entamoeba_dispar_P002501_EDR23991.1_cyclin-dependent_kinase_C-2_putative_Entamoeba_dispar_SAW760                                                                                                                                                       3.7505584 3.3974308 3.5214824 3.7160130 3.4292350 3.6373535 3.2756488 3.3618107 2.7266589 3.4818709 3.4283541 3.6887048 3.5834840 3.5151423 3.5677369 3.0540549 3.3908377 3.7084368 3.5339306 3.5558617 3.6042771 3.8192187 3.4319755 3.3814434 3.8685067 3.6348608 3.5492984 3.3907632 2.9841643 3.5050883 3.7307954 3.0408781 3.4918962 3.4300332 3.8730899 3.6363087 3.2849502 3.6292415 3.2614268 3.7975876 3.5463379 2.8059202 3.4566637 3.1846307 4.0581565 3.3941043 3.0903827 2.7917628 0.0000000 3.4372755 3.7658730 2.9838910 3.9057924 2.9154694 2.8888824 3.1577196 3.2056062 3.3286747 3.6714404 3.4485136 3.2176457 3.4257678 3.3266975 3.1575598 3.7390788 4.0837440 3.9086960 3.7630503 3.1162808 3.4085040 3.3752525 3.4028775 3.2858647 3.2736234 3.3845286 3.6168017 3.4628447 3.5668368 3.7998868 3.4199507 3.3784270 4.0282167 3.7232965 3.8245293 3.7940102 3.2679592 3.9318627 3.4328248 3.0083084 3.1770898 4.0793625 3.1380903 3.8009813 3.6189262 3.2919103 3.2761153 3.6817039 3.7412037 3.6558202 2.7459865 3.6233200 3.5504466 3.8570071 3.6527121 3.7654753 3.5235126 3.2243773 3.4020447 3.4950622 3.5929488 3.0529602 3.5778685 3.2084853 3.0246321 3.1085103 3.8108239 3.9455950 3.1987351 3.1678089 3.6330112 3.2795661 4.0494708 3.5010881 3.5445934 3.8118857 3.8194307 3.6191166 3.5707040 3.5342857 3.7281131 3.5568084 3.1944991 3.3006298 4.1899094 3.6276225 3.8901150 3.8786566 2.8631414 2.6114587 3.9968020 2.9441978 3.2677371 2.7104909 3.2727291 3.4023862 3.6868159 3.2302496 3.8616725 3.3008742 3.9022335 3.1421899 3.4243036 3.0574852 2.9270060 3.2882631 3.8202823 3.5966633 3.4449141 3.6090681 3.7816508 3.9915358 3.3850345 3.3337444 3.2649821 3.7334560 3.8998708 3.3904832 3.0209763 3.2415962 3.3033738 3.3515452 3.3085452 3.1667737 3.1110429 2.9665353 3.8966564 3.8891832 3.1194544 3.6568787 3.0401665 2.8528961 3.4979141 2.9372626 3.6800531 3.5234617 3.4246530 3.7637361 3.5195281 3.2808777 2.7008299 3.4286767 3.4992032 3.9338394 3.6401355 3.3688983 3.9545135 3.4480619 3.0191794 3.4757068 3.8349590 3.7536864 3.4868276 3.8776433 3.6659852 3.8438852 3.5369683 3.0871988 3.1357160 2.8888624 3.2028908 2.8587907 3.5154949 3.7353235 3.7365157 3.1280229 3.5282796 3.5575463 3.8033214 3.4629156 3.9522797 3.8560485 3.6963594 3.5337296 3.4587100 3.1939891 3.3869099 3.2849582 2.9436122 3.1707191 3.5604408 3.1980068 4.0510000 3.4939755 3.8982808 3.6119567 3.8026280 3.2535248 3.9368817 3.5448566 3.7612827 3.2491668 3.8253607 3.4870843 3.5869221 3.8024883 3.5851821 3.0584168 3.6497271 3.3571761 3.5262166 3.4835579 3.4467144 3.5001780 3.6757285 4.1242794 3.9183804 3.8683815 3.6316421 3.0617343 3.5557784 3.3256749 3.5531238 3.1264913 3.5511589 3.6185237 3.0100743 3.3853973 3.9213996 3.7645428 3.4599695 3.2028141 3.3355110 3.9086199 3.0200067 3.2920367 3.5733285 3.7920075 2.9075119 3.1105433 3.7034935 3.2808054 3.4974877 2.8684994 3.3743837 3.0006455 2.9486306 3.5975670 2.9179271 2.8823306 3.2153109 3.3138703 3.2662943 3.9003336 2.9918480 3.0441343 3.7446799 3.6823235 2.9914673 3.1732055 4.4189337 3.6983529 4.1136250 3.3284216 3.9234170 3.2754169 2.9948522 3.3201211 3.5131709 3.7430695 3.5543984 3.5556293 3.0231221 3.5407832 3.7325097 3.6972420 3.4571467 3.6097800 3.4555329 3.1765726 3.3215755 3.4101474 3.8552871 3.1690917 3.1770445 4.4670274 3.2372451 3.6806609 3.6736594 3.1072044 3.3298916 3.3602763 4.3960245 3.0143695 3.5871091 3.6248945 3.1379221 3.0242153 4.0081691 3.3934694 3.2429683 3.9204760 4.5070190 2.7805005 3.1279760 2.6930919 3.2108367 3.2479135 2.7337266 4.1899239 3.4594703 3.3815056 3.6197800 3.3350557 3.6619657 3.6111927 3.7611081 4.1136549 3.7288938 3.0190036 3.4189097 3.0181584 4.0571199 3.4391041 3.6117872 3.9426384 3.5024837 3.3723717 4.2930810 3.7712522 3.8240635 3.7573236 3.7951255 3.2192918 3.0349062 4.1712521 2.8706661 4.1321585 3.5871818 3.3830626 3.9643260 3.9252353 3.3879676 4.0568652 3.1132121 4.0823208 3.2882228 3.2554038 3.7931390 3.7552646 3.7746177 4.0596670 3.3340023 3.7803571 3.6215229 3.5955682 3.7649036 3.1854017 3.6902003 3.3696986 3.5865999 3.2797756 3.4824203 3.4872533 2.8260661 3.3827113 3.8331027 3.3431014 4.0348277 3.5109073 4.3222296 3.2075128 3.3561411 4.1284680 3.4055165 3.2138319 3.1964316 3.5381303 3.9613523 3.4961723 3.3393485 3.5798608 3.3653316 3.5730800 3.2926964 3.4457798 3.2949137 3.2087436 3.8101141 4.0508389 3.7644803 3.5556238 3.4189579 3.2912903 3.6125932 4.1123243 3.3362569 3.2695182 3.8278864 3.6183378 3.4364125 7.0555462 5.6387765 7.0368173 4.6384921 5.0341983 6.2269493 6.7804093 6.6051592 6.8001419 7.0521002 7.0347960 5.9921383 6.2696940 6.5619387 6.0023172 4.9328120 6.4722646 7.4337226 5.9414257 5.8981027 6.4034228 4.3556646 6.1141358 3.7697465 4.4680232 5.1555385 6.2738921 6.1998613 5.6674469 5.2163368 8.0056638 7.0744557 5.5520456 7.1116474 6.6492277 7.1072638 4.5446451 5.6844935 7.3395407 6.2530672 6.5006893 6.7175891 5.6218439 6.9503557 6.7433527 5.7212640 5.3071594 5.4659228 6.2334974 5.4252183 5.9096037 
EP00020_Sapocribrum_chincoteaguense_P013996_CAMPEP_0170735354_NCGR_PEP_ID_MMETSP0437-20130122_3054_1_TAXON_ID_0_ORGANISM__Sexangularia_sp.__LENGTH_390_DNA_ID_CAMNT_0011073679_DNA_START_1_DNA_END_1169_DNA_ORIENTATION_                                       3.3810128 3.6529470 3.6928004 3.6483715 3.3611377 3.6424818 3.2609822 3.5769599 2.5802958 3.8742623 3.7129144 3.4509661 3.7792201 3.5472167 3.5560783 3.4642346 3.6689228 3.4388631 3.0252062 3.6622160 3.8808333 4.0333444 3.6783132 2.8600111 3.5084238 3.3680251 3.7175835 3.6920934 2.6796249 3.4164895 3.5246406 2.6385666 3.5113208 2.9213183 3.4930481 3.5186637 3.6896632 3.2450498 3.1488965 3.2913950 3.4067989 2.9491989 3.6685582 3.3675684 3.5216996 2.9698992 3.3645606 3.2724658 3.4372755 0.0000000 3.7003495 2.6826392 3.7946656 2.5809390 2.6535766 3.0051212 3.3958946 2.7043659 3.6835990 3.0547371 2.8341536 2.7572137 2.7076884 2.6564263 3.5962742 3.5493598 3.7167593 4.1516304 2.8935883 3.1113358 3.4618364 2.5640162 2.8169672 2.8658910 3.4508001 3.5233411 3.3303215 3.5734761 3.2113024 2.7660944 3.0699363 3.7236269 3.2932800 3.2363830 3.6076885 2.4699522 3.4831326 2.6300207 2.8666558 3.9560950 3.6793548 3.6729328 4.3518436 3.5831987 3.5486996 3.5533989 3.9418952 3.9584515 3.7082428 2.6600100 3.4046172 3.5922017 3.8286220 3.7396240 3.7421235 3.4446801 3.0655500 3.7268617 3.1971894 3.2089817 3.0217721 3.5446969 2.8819078 3.1427281 2.4899694 3.6806939 3.6313847 3.5294689 2.5338973 3.6181084 3.4859986 3.7016857 3.7626860 3.2372292 4.2113772 3.7918167 3.8852668 3.4798510 3.4747361 3.0411480 3.4223626 3.3563523 3.4660183 3.6002825 3.5232548 3.7607131 3.2392344 3.1020145 2.8153882 3.6832647 2.6966083 3.4755477 3.2982891 3.8856871 3.5764896 3.4841431 3.0763415 3.8246545 2.9350911 4.3504175 2.8167412 3.4015395 3.7562765 3.4292173 3.4054394 3.9293150 2.8583255 3.0233559 2.9193750 3.3771534 3.6575703 2.9905206 3.3204978 3.0889136 3.3029787 3.4558841 3.3341270 2.4979958 2.8700886 2.8753874 3.1239042 2.6067346 3.4938699 3.3869558 3.0995654 3.8223550 3.7065433 3.3361129 2.6818516 2.5650620 2.8682385 3.4028790 2.9214044 3.5249103 2.8847599 2.7379407 3.3404940 3.8580034 3.8187202 3.1572547 3.0084525 3.0350202 3.5366678 3.3689040 2.6136976 4.0023205 2.5699886 3.4311517 3.5092827 3.3008184 3.0378769 3.3353711 3.4135950 3.1881665 3.7196726 3.4775508 3.3532917 3.6219569 3.6771100 3.6676099 2.5321905 3.1847608 3.4380891 3.8854211 2.9402181 3.8816977 2.7635106 3.6164887 2.7631343 4.2042557 3.8188650 3.0132482 3.4925091 3.0162593 2.5471063 3.5452269 2.5245690 2.8995617 2.5645145 3.6631722 2.7300383 3.8952947 3.0518843 3.7058026 3.3049904 3.4077879 2.7161042 3.7958393 3.3252930 3.5746733 3.9068364 3.4773329 3.4131732 3.3333422 3.7696263 3.2229697 3.1733291 3.8881939 3.0137024 3.8148294 2.9359542 3.0717838 3.3587094 3.3152330 3.6527291 3.9060687 3.7555469 3.3621675 3.4753865 3.8422787 3.1460816 3.2834079 2.9654783 3.7637057 3.0432727 2.7069238 3.0542880 3.3433694 3.8739857 3.3641005 2.7775793 3.3481222 3.3814314 3.2231138 3.2922627 3.4530502 3.7905818 2.4899069 2.5306354 3.3278544 2.7920549 3.6941271 2.9738073 3.8042868 2.4159996 2.8829803 3.5500049 3.2249932 2.4540521 2.9631876 2.7688739 3.6276976 4.0369523 2.5008210 3.2097857 3.5713973 3.5258551 3.0863504 3.4721803 4.5314801 2.8895448 3.5149399 2.8766283 3.6174310 3.2250325 3.2856195 2.8792605 3.7581553 3.4255678 3.9553598 3.6424917 3.7879748 3.2418613 3.8567400 3.3071263 3.5711785 3.1358690 3.9479382 3.1669213 4.0804346 3.3090324 3.8979983 3.2479440 3.2252570 4.3445730 2.9186465 3.7297815 3.6820500 3.3099595 3.0564833 3.1635708 4.2414498 2.9739855 3.8014863 3.5465972 3.1565895 3.2299720 3.9937234 3.2727265 3.8516129 4.0464580 4.1162478 3.7614275 3.8227698 2.8665160 3.1291100 3.6358659 2.8381472 3.6694311 3.5748057 2.9972212 3.1001686 2.6760062 3.8377897 3.5150229 3.0403494 4.0286988 3.3313680 2.8216316 3.6643538 2.7145745 3.6458966 3.5771860 3.4242112 3.1704262 3.5842461 3.3176955 4.0141360 3.3486907 3.2229210 3.8112470 3.2940065 3.3138173 2.8100348 3.5432692 3.0304713 3.9581869 3.7272624 2.9820185 3.1058221 3.1613085 3.0302583 3.4764383 2.8514763 3.5775965 3.0861414 3.2403716 3.4368611 3.2920138 3.0906097 3.4326831 3.4552637 3.4196418 3.0292970 2.8870418 3.4222648 3.5487736 3.5948163 3.3925209 3.3699439 3.4701390 3.3111137 3.1210505 3.3120582 3.2526646 3.7873730 2.9241516 3.0560403 2.9270866 3.2768116 3.6504138 3.4830513 3.6951189 2.6605543 3.0640169 3.6098575 4.0413369 3.4474235 3.9310014 2.9309387 3.3548695 3.0615680 3.9099460 2.9533617 3.0038914 2.9235115 2.9354066 3.0771313 3.4466775 3.5110525 3.2457568 3.0235402 3.2555398 3.3909676 3.4409739 3.5095572 3.5278770 3.3178977 3.5680754 3.1932584 6.5253083 6.4971452 6.1275468 5.7538408 5.3590444 6.8957475 6.1708402 6.0359182 6.7752491 7.4232454 7.3184813 6.4668917 6.5156125 7.4141916 6.1508533 4.9077368 7.0864462 7.8797851 5.7983273 7.3244629 6.4042338 5.2154832 6.2031686 3.9051971 5.0057779 6.1872804 5.9252388 5.7863448 6.3390941 5.5810875 7.0373322 6.9170009 5.5022651 6.5180101 6.9122688 7.2207913 6.0014858 6.6084850 7.5659361 6.6291846 6.5591962 6.7309123 6.4632131 6.4132384 6.9834015 5.6466804 5.1540485 5.8348119 5.9858341 5.2302509 6.1986189 
EP00022_Cavenderia_fasciculata_P006062_XP_004358551.1_putative_protein_serine_threonine_kinase_Cavenderia_fasciculata                                                                                                                                          0.8168579 3.3693860 2.1337240 3.8121612 3.6219760 2.0380016 3.3638341 1.9052422 2.8091114 3.9335842 1.8729950 3.8025973 3.9511743 3.9075325 3.9446869 3.5435335 3.0837688 2.7319407 3.6030081 2.5078760 2.0672939 3.3848745 3.7930104 3.2082696 2.5253766 3.6732587 2.1336164 2.8221830 3.1335020 3.4405734 2.6528968 2.9553680 3.6331470 3.0755281 2.3552141 2.9114191 1.9443887 3.5510405 3.4830640 3.7295212 1.8933078 3.0861516 2.0471879 3.3754545 2.5184719 3.6915811 3.3414972 3.2007796 3.7658730 3.7003495 0.0000000 2.8347029 4.0420989 2.8095826 3.1644162 2.9288185 3.4266882 3.5406078 2.1989699 2.9402407 3.0897020 3.3853715 3.1029763 3.3200922 2.0299324 2.4397277 3.6214740 2.2949678 3.3063963 2.9973757 2.5801589 2.9357533 3.0180040 2.9662616 2.5629293 3.6045314 2.9488425 2.1024368 3.3170837 2.8540657 3.1572499 4.1728023 2.5400588 3.0707238 2.3499027 3.4436534 3.3245180 3.2425224 2.7806086 1.8926041 2.5982894 1.8572983 3.9991269 3.7682999 2.5236646 1.9904132 3.9682941 3.8846084 4.1409683 2.8801834 3.7094773 3.8783869 3.8921159 2.1023889 3.7797545 1.8912661 2.9166204 3.0723205 3.3908630 3.1964778 3.1139438 3.0610158 3.0624782 2.9775964 3.1635560 3.1131558 2.2412030 2.0944195 2.8978695 3.0514289 2.2659111 3.1337212 3.3334218 3.3899447 3.5041385 3.9779509 2.9917854 3.2351579 3.4127112 3.1260336 3.2481636 3.1025121 2.5582517 4.6241796 2.9925158 4.1526996 4.3570260 3.6516767 2.9519528 2.7886079 2.9794344 2.3339072 3.4464064 3.4290619 4.2478911 3.2378304 3.2514308 3.0769298 3.3197971 4.0594784 2.9955060 3.8037907 3.4680669 3.3664882 3.1697645 3.1803182 3.0387590 3.4608014 3.2678690 3.8352966 3.5987159 3.2551544 3.7277105 3.3259503 3.3424512 2.7467030 3.1798838 3.3254968 3.2035365 3.8217996 3.2612713 3.0628120 2.3378384 3.1217260 3.1006242 3.3207918 2.7166636 3.2578713 3.5340812 3.3152680 2.6695987 2.1831052 3.1080166 2.7163431 3.4774719 3.8964527 3.3582973 3.7958344 2.6048290 3.1299460 2.8713190 3.2568040 3.1220427 2.3519991 2.8339333 4.2199276 2.9501930 2.2118232 2.7123764 3.3573658 3.1650882 3.2972943 2.9755985 2.3242263 1.8746730 3.3750827 3.5293841 3.8489551 3.5910678 2.1590010 2.8049443 2.7182617 3.2787599 3.4106988 3.1806607 3.5897284 2.9920189 3.2091045 3.1651591 3.0881710 2.5432659 2.9881581 2.1569276 3.6334009 3.1091950 1.9301054 3.0072322 2.8616251 3.0612566 2.9709624 3.0728929 2.8739157 3.1914161 2.8910016 3.3846299 3.1736158 2.9320397 3.9024985 3.3225743 3.2451898 3.1948361 3.1198914 3.0802697 3.0971002 2.8786091 2.9046221 3.2344677 3.6403384 3.1128632 2.1322070 3.1700034 2.8595771 2.2934329 2.8931823 3.0376788 3.5539265 3.3877035 3.8088924 3.5461465 3.3238827 3.3127004 3.2645362 3.5579891 2.9682018 3.5765586 2.7672973 3.8648876 2.3703782 3.7426832 3.4116512 2.8978936 3.1175626 2.2646976 3.0856596 1.5245562 2.2165872 2.6234018 3.2069065 2.9613757 2.5505405 3.1287025 1.8101604 3.1637826 2.3293226 2.8692074 3.0628466 1.4398371 2.8668545 2.9965216 2.9623010 2.6613425 2.1632870 2.1855210 3.1263530 3.1340731 3.7037525 3.3028963 2.9789021 2.8736287 3.6741566 3.2794684 4.0051032 3.2007108 3.4101812 3.6462952 2.9756052 3.9534695 3.6797495 2.5056732 3.8192768 4.0348945 3.9198842 3.1814921 3.5159065 3.9864075 3.0961091 3.9223360 3.7582659 3.5895750 3.8922435 4.1687403 3.6716548 3.6584919 3.6745414 4.0291392 3.5851983 3.4981306 2.8424885 3.3790158 3.4637954 3.5685021 4.2073022 3.6966070 3.6418932 3.8540766 3.7073025 3.4055371 3.1399201 3.1826340 3.9024180 3.8127875 2.9806300 3.2566811 1.9095843 3.3697796 3.7992009 2.3172171 3.3384466 2.8613432 3.2075186 3.4287328 3.6362241 3.6110884 3.4574454 3.1648638 3.5174509 3.9229776 3.7546413 3.5921905 3.3614597 3.7204179 3.6379482 3.4448120 2.8355892 3.5382995 4.1545950 2.3289188 4.2970934 3.5630721 3.5516481 2.1353199 3.4557611 3.8411618 3.4079135 4.0730665 3.7994000 3.1412401 2.3724987 3.6398237 3.5916358 3.7481716 3.9262980 3.8312969 3.2987103 3.7811978 3.6194645 3.6904787 3.4836412 3.6176845 3.7342708 2.7466097 3.5466813 3.5601119 3.5788603 3.4796653 3.7950447 3.6846059 2.3466135 3.6639820 3.8026052 3.9455140 3.5056536 3.4593684 3.7039010 4.0221546 2.4612717 3.7440518 3.5033161 3.7826218 3.8574397 3.5343654 3.6900625 3.1758959 3.2916819 3.6495247 3.3350850 4.1461545 3.7260665 2.1037228 3.8146484 4.0426054 3.8488320 1.9384419 3.7640917 3.7610925 3.7575873 3.7373384 3.6771336 3.8277748 3.2192408 4.0047871 3.8149114 3.7252651 3.9912027 3.5026063 2.1056652 3.8079636 3.8869659 2.1091357 3.5009106 7.6553922 6.2996581 5.2287739 5.3807633 5.4016259 6.2247569 6.2233703 6.3438383 5.8845240 7.1218446 6.8575208 7.5306755 5.9625651 7.4709759 6.9942785 5.0139334 7.0113544 8.0776145 6.9946697 7.9078559 6.7536582 4.2568197 6.8494454 3.7125656 5.0275477 6.3860721 6.9984791 6.4556325 6.9034026 6.1498349 7.1229196 8.0711675 6.8983844 7.3326527 7.5622099 7.5206471 5.1733890 5.5863628 7.2068588 6.6503507 6.4077299 6.5336477 6.9499025 6.0956216 7.0010108 6.1490459 6.5962425 5.8256100 6.9335827 5.7753197 6.0919683 
EP00023_Dictyostelium_discoideum_P010152_XP_644477.1_hypothetical_protein_DDB_G0273721_Dictyostelium_discoideum_AX4                                                                                                                                            2.5864948 2.8513730 3.2936455 2.7807374 2.5149421 2.9133701 2.3746098 2.9540250 1.5877419 2.8381589 2.9713900 2.6884725 2.8513399 2.5747636 2.6396704 2.5797174 3.1077894 3.4573415 2.5448077 3.2017251 3.1353079 3.4777463 2.7243058 2.1270276 3.6255722 2.6979791 3.3387036 2.7389404 1.7545586 3.4115378 3.6081069 2.2076036 3.2309492 2.0600990 3.1059410 2.8810673 3.3935055 3.0461500 2.4563949 2.8506834 2.8166428 1.9610905 2.8635174 2.3862933 3.6980094 2.3344789 2.4406347 2.1206801 2.9838910 2.6826392 2.8347029 0.0000000 2.6836857 1.6463765 2.4259905 2.2850822 2.7741772 1.8394542 3.3380596 2.1810831 2.7417341 2.2739312 2.1537358 2.0619622 3.4068002 2.9531553 3.3299114 3.2334664 2.3690307 2.4059328 3.1333312 2.0126340 1.9150338 2.1338707 3.3688077 3.0772989 3.1342538 3.1790292 2.8510202 1.8069526 2.5462168 3.0576588 3.4214958 2.6823281 3.3881168 1.6570955 3.6818324 2.0045600 1.9339343 3.3008091 3.5801755 2.7020669 4.1252008 2.5943991 2.8046983 2.6829727 2.7553064 3.0928624 3.0977658 1.7672277 2.7229155 2.7759120 3.2544707 2.9414152 2.9787506 2.9678548 2.0168537 3.1811849 2.1933929 2.2369843 1.9538049 3.5064835 2.1698905 1.8260689 1.7648730 3.6016974 3.5294544 2.9664643 1.6464745 3.5876754 2.9825741 3.8551082 2.9058675 3.2109187 3.3266147 3.3068551 3.4764184 3.1756690 3.1613962 2.8155045 2.9973447 2.5098862 3.5676685 3.6672399 3.8075249 3.4950396 3.4455011 2.5449741 2.1763438 3.5189222 2.0128988 3.3559761 2.4073313 2.5681462 3.2278679 3.2928096 2.3585418 3.4346526 3.0154125 3.7335810 1.9952701 3.2592177 2.9426762 2.8376111 2.7187691 3.8867670 2.5606224 2.5431398 2.8229856 2.9921922 3.7470295 2.2021118 2.8430884 2.9222819 2.9147902 3.7507474 2.7718530 2.4942169 2.7313346 2.8513520 2.8412621 2.1176751 3.1203392 2.4341829 2.6685041 3.5361904 3.1603480 2.9493092 2.0512457 1.8187827 2.1205083 3.1241853 1.7044748 3.0025601 2.7949800 2.7620850 2.6170897 3.7894003 3.0568524 1.9948045 2.1199719 2.7875805 3.6737217 3.1478498 2.1405892 4.1566165 1.8765185 3.2345226 3.1379297 3.1782163 2.7207236 2.8384571 3.7054818 3.2333781 3.1768570 3.2970435 2.9666357 3.3532441 2.7098543 3.1785693 1.5687260 2.2060311 2.9779188 3.5293641 2.3954272 3.4529530 2.5301547 3.6291467 1.9636143 3.7489203 3.5658099 2.2751413 3.1685776 2.8410396 1.8261044 2.7807806 1.8952035 1.7291320 1.9570788 3.3334978 2.5324213 3.4848327 2.6062232 4.0131891 3.0496605 3.5912370 1.9603442 3.8758097 3.1303471 3.3811710 3.2656252 3.5798238 2.8621313 2.7441188 3.6854281 3.1442379 2.7226263 3.5144322 2.5205896 2.7540087 2.5652245 3.0250608 3.0135685 3.2145401 3.3516503 3.5951497 3.3274561 3.1200625 2.6170058 3.3398456 2.7260293 2.1614651 2.5400102 3.7809954 2.7829899 1.6157105 2.9326545 2.9880577 3.5039263 2.6000705 1.6652171 2.7440049 2.9469667 2.5397182 3.1090925 3.1000541 3.3752384 1.7540988 1.3544511 3.5579493 1.9316780 3.0158394 1.8985473 3.0655271 1.2992768 1.8357467 3.0566764 2.9460661 1.8785740 2.0455027 2.1740003 2.9552695 3.0015674 2.3293769 1.9992004 3.0571331 2.8965911 2.5387033 1.3083030 3.6665314 2.5160160 3.2679988 2.6164704 3.3048045 2.5084700 2.2648052 3.0559462 2.9475111 3.3817791 3.5004557 3.1918254 3.3925154 3.1089344 2.9903098 3.6370121 3.4817963 3.4678290 3.3251421 2.6890544 3.2572709 3.3735441 3.1328664 2.7489925 2.5654086 3.9718835 2.4662272 2.7793284 3.4591349 2.5448124 2.9769737 2.9943456 3.5053425 2.5692191 2.7715210 2.5723477 2.5423241 2.1739962 3.5207153 2.8768431 2.6275459 3.3196717 3.6438513 2.4473735 3.6322212 2.5524230 2.9001280 2.8928541 2.6249841 3.4967337 2.8282540 2.5431877 3.3035193 2.7107072 3.6936620 2.8139313 3.2167965 3.0281420 2.9257761 2.8071630 2.7435761 2.6755049 3.6274112 3.2281999 3.4659009 2.8766694 2.6894628 3.1222776 3.6840575 2.3656739 3.0723217 3.2720334 2.9977557 2.4665962 2.1777169 3.2426968 2.4417791 4.0652323 3.3878835 2.4839829 2.8548712 2.9756405 2.5894906 3.3017083 2.1747571 3.1417398 2.5365742 2.9698785 3.1482549 3.3251623 2.9707214 3.2027985 2.4044908 2.9188795 2.7518840 2.7010338 3.0236031 2.9770838 3.6762719 2.7107004 2.6099205 3.0820281 2.5728380 2.0787364 2.4307658 3.3904044 3.2604335 2.3765279 3.0777997 2.6731219 3.5683909 2.7001129 2.7976115 3.7866450 2.3702302 2.4895314 2.0411766 3.5070924 3.1466317 3.4836105 2.3385864 2.4080069 2.2990769 3.1030187 2.2095844 2.3688337 2.2011668 2.2682692 2.5216139 2.9406454 3.5583448 2.7154720 2.4911449 2.2321538 2.9354289 3.2033187 3.2082894 2.3774053 2.4626958 3.3386230 2.4457464 6.7095903 6.5191136 5.0381826 4.8591069 4.8858806 5.7861310 6.6634246 6.0072251 6.3725492 6.5321619 6.7250457 6.2859535 6.1430834 6.6890635 6.1418011 4.5609500 6.6544982 7.7505350 5.6517867 5.9142475 6.2032966 3.7278340 6.6845460 3.6110195 4.1546246 6.2834927 6.8021886 6.7286169 6.2571463 5.7304382 7.2897279 6.2605299 6.0947305 6.0107690 6.5092363 6.8294901 4.9433754 5.2957158 7.0893045 6.2934692 7.1912741 6.9944369 6.0969492 5.7850517 7.5750207 5.5583134 5.6226722 5.4428948 6.2976689 4.6183375 5.2504266 
EP00026_Physarum_polycephalum_P006526_Phypoly_transcript_06573.p1_GENE.Phypoly_transcript_06573_Phypoly_transcript_06573.p1_ORF_type_complete_len_400_score_15.16_Phypoly_transcript_06573_148-1347                                                            3.7287926 3.3348614 4.2642370 3.7543417 3.6712716 3.6418185 3.4622122 3.6081028 2.7785027 3.5459624 3.5251880 3.5696102 3.7030385 3.6791551 3.5396355 3.4013326 3.1409594 4.1613439 3.4981104 3.7785653 3.9712938 4.0007597 3.6475910 3.3804990 4.0575374 3.6861734 4.1176981 3.2380628 3.0493984 3.2809486 4.8777980 3.1292222 3.5926290 3.1225427 3.7828855 3.8138654 4.3140784 3.5640182 3.5795550 2.5568658 3.7564107 2.5263482 3.6484105 3.3305640 4.0689154 2.6484313 2.9491896 3.1485413 3.9057924 3.7946656 4.0420989 2.6836857 0.0000000 2.4104263 3.1511894 2.8764536 3.4522652 2.7135944 3.3721634 3.1703188 3.0048670 3.4115288 3.1542954 3.0483647 4.0594407 3.8974008 3.5489455 3.6877355 2.8278872 3.3181045 3.6500468 2.9590587 3.0473224 3.0920382 3.9283613 3.9167017 3.6061571 3.9073231 3.1177539 2.9966976 3.2749139 2.5131207 4.3783592 3.3493245 4.2589753 2.8521766 4.2542773 2.5620071 2.8188786 3.9031962 4.1189534 3.7326976 4.1249526 3.3763374 3.6494779 3.2811488 3.3951234 3.4362275 3.5917179 2.9055048 3.5718833 3.7054075 3.7284225 3.7814124 3.7158958 3.7658206 3.1503580 3.5674851 3.2057948 3.1120544 3.0536590 3.4733958 3.1444966 2.9033129 2.7792737 3.6729731 3.9777052 3.5752464 3.0444581 3.5565748 3.7125785 3.9508378 3.6657115 3.6509873 3.4834819 4.0599383 3.5365808 3.6854919 3.8157092 3.2874131 3.8989987 3.3344522 3.8418310 4.2321285 4.3464172 4.0893895 3.9305076 3.3703210 3.2512093 3.7345013 3.3110805 3.9983410 3.1027002 3.8705540 3.8177334 3.7726869 3.1903895 3.4960061 3.6426871 3.6565343 3.4372348 4.1268455 3.7486182 3.7201724 3.2530461 3.8294732 3.6169698 3.8564115 3.8162696 4.3145884 4.1125225 3.3765791 3.7284375 3.5778274 3.8670257 3.8912793 3.2134908 3.4007197 4.0054266 3.8396813 3.9200469 3.0807801 3.7229281 3.5274059 3.3029901 3.5221371 3.8114449 3.9174687 2.9076670 2.9647104 3.1447750 3.5941539 2.5498822 4.2059165 4.2599578 3.3897618 3.2227121 3.7737874 3.6474883 2.7017433 3.3009588 3.4415223 4.0405496 3.7827144 2.6586045 4.3630572 2.5869768 3.7362390 3.4410041 3.7314399 3.8516278 3.3967746 3.9963880 4.0948379 3.6880584 3.6841316 3.3034762 3.9223345 3.4184432 3.4853607 2.6745811 3.0509964 3.1018195 3.5957144 2.8174155 3.5164556 3.5401630 4.1236147 2.6895330 4.1163993 3.9407267 3.2787201 3.6537412 4.2603917 2.8457516 3.7255611 2.6135718 2.8494304 3.0517794 3.9456805 3.4961811 3.8377594 3.2494630 4.3683671 3.6917556 3.8924444 3.3714674 4.2354132 4.0634382 4.2535473 4.1210455 3.9565062 3.8899826 3.8575352 4.3794469 3.7894726 3.3846824 3.6359500 3.2189508 3.5431523 3.1943099 3.3056466 3.8096445 3.4686352 3.9610826 3.9400896 4.1990027 3.5484513 2.8758490 3.5885118 3.3640267 3.5676813 3.5069216 4.3812238 3.6427115 2.5622513 2.5006207 3.7126922 2.9192240 2.6024367 2.8039900 3.5820150 3.7314010 3.0572002 3.9589571 3.7746085 4.0146465 2.8145204 2.4024135 3.7727078 2.9741238 3.9675916 3.0061276 4.1161376 2.5507014 2.7005603 3.4782902 3.1252865 2.8319816 2.8738166 2.8390976 3.7787739 3.9813940 3.1398248 3.4927746 3.7020425 3.5056681 3.5886774 2.2791400 3.9206548 3.6009651 3.7353180 3.6782719 3.3641871 3.3099420 3.1459761 3.6266909 3.5127946 3.6619836 4.4246525 4.1273589 4.2298695 3.5036566 3.6660364 3.9404417 2.8924136 4.1179467 3.7612469 3.7021194 3.8645292 4.2662463 3.2849401 3.5608230 3.3021260 4.2043342 3.6088118 3.4999929 3.6289135 3.2483240 3.1767788 3.6687022 3.4007432 3.8593251 3.3922797 3.1778547 2.9067300 3.1901877 3.4406368 3.4459491 3.4738004 3.9677263 4.9005197 3.1245617 3.7503093 3.4974165 3.7436851 3.7928417 3.6484347 4.2456554 3.9508262 2.9261981 3.5214134 3.0638708 3.3366623 2.9719586 3.7826451 4.1989071 4.1932646 3.6414646 3.3152885 3.1190257 3.4525633 3.3809349 3.5035001 3.8940843 3.0795773 3.8462218 3.5803626 3.2253425 3.8628374 3.7917656 3.9457263 3.2209916 2.7235148 3.9451004 3.1495430 3.8835658 4.3991575 2.9143371 3.8227729 3.4336471 3.2590651 4.0565518 2.9835772 4.1005464 3.3836213 3.6275817 3.7460562 3.9934761 3.4571124 3.7312458 3.1561383 3.4059807 3.2925641 3.4012128 4.1226689 3.6759447 4.4838323 4.0063805 3.7726606 3.4156271 2.9665824 2.8705969 3.3551600 3.8909474 3.9458817 3.4676214 3.9898515 3.6569973 3.6405975 3.7302228 3.8638319 3.7158123 3.6408379 3.3266523 3.1416848 3.5117534 4.0504747 3.9077942 3.3774485 3.2330777 3.4750488 3.9072118 3.4465558 3.4544296 3.3025593 3.3025550 3.1492341 3.8568448 3.9508464 3.8507434 3.3360801 3.2646540 3.5073597 3.8558070 3.6745815 3.2959798 3.2670920 4.0166886 3.2591965 8.0030151 6.1176583 6.2206146 5.7837233 5.5176988 7.2010168 6.8211585 7.0840283 6.8590810 7.4955601 6.6525076 6.6340815 7.0038036 7.8706502 6.3174632 5.0639562 6.7810393 7.5080015 6.1004708 6.9327773 6.4686853 4.7173469 6.2032406 4.3082166 5.2711834 7.6534924 7.2573263 7.0468609 6.9565699 6.0191793 6.7182885 6.6634197 6.4042474 6.5838181 7.1922117 6.0616132 5.2995771 5.6713204 7.1951533 6.3037535 6.4797566 7.0100424 5.5881923 6.5108530 6.8112764 5.5049076 5.5662679 5.1367614 6.4029825 5.2977430 5.5357391 
EP00027_Filamoeba_sp_ATCC50430_P002737_CAMPEP_0168543950_NCGR_PEP_ID_MMETSP0413-20121227_2165_1_TAXON_ID_136452_ORGANISM__Filamoeba_nolandi_Strain_NC-AS-23-1__LENGTH_641_DNA_ID_CAMNT_0008573949_DNA_START_1_DNA_END_1925_DNA_ORIENTATION_                    2.4983626 3.0171816 2.8661701 2.5752951 2.2664142 2.6411357 1.9838100 2.7426351 1.0888364 2.6455374 2.7923994 2.5146706 2.5640584 2.2117232 2.3891639 2.7526257 3.0565024 2.9461791 2.3975659 2.8419011 2.9045575 3.2663465 2.5701212 1.9678306 2.9210638 2.3418943 3.1455153 2.8264318 1.5918413 2.9564757 3.2061583 2.0142575 3.1259599 1.6992187 2.9478670 3.0176776 3.0558249 2.6226265 2.4761730 2.4024631 3.0227743 1.5869975 3.0914160 2.0737537 3.3011694 2.0400752 2.2294508 1.9521990 2.9154694 2.5809390 2.8095826 1.6463765 2.4104263 0.0000000 2.2078379 2.0400414 2.5026468 1.6456543 3.1221424 1.8626832 2.1366252 1.9191352 1.7910059 1.8171487 3.0409563 3.0700474 3.7325545 2.8500921 2.0118913 2.0586499 3.0121702 1.7955972 1.9495258 2.2819098 3.2761957 2.8035732 2.8387273 3.0226655 2.3224142 1.6595600 1.8841683 2.8526164 3.1249805 2.4629926 3.2012100 1.5387997 3.3225273 1.6219285 2.0541483 3.0662586 2.9568730 2.6905570 3.6047941 2.4118546 3.1000028 2.7758233 2.5172913 2.8259838 2.7483322 1.2276393 2.4917003 2.4385333 2.6916970 2.7496077 2.6459902 2.7600181 1.9788472 2.7844319 1.8075099 2.0171755 1.8913385 3.0669021 2.0291622 1.7588700 1.5546602 2.8870035 3.0511330 2.6932571 1.5113346 3.1098296 2.9912521 3.2567409 2.7980519 2.9068820 3.3071771 3.4491673 3.4088700 2.9366654 3.1104007 2.6630554 2.7041838 2.3797573 2.9550838 3.1666705 3.2603761 3.2546016 3.1542622 2.0521138 2.1099261 3.0988254 1.9463873 2.9726147 1.9520594 2.7523939 3.0101763 3.2801735 2.0490933 3.5398691 3.0634603 3.4592254 1.7633428 3.0362361 2.6960637 2.6090701 2.2269998 3.3415567 2.2604814 2.2883897 2.4027944 3.0567896 3.2951012 2.4206632 2.5765248 2.6671282 2.7404708 3.3038986 2.5170595 2.2316240 2.4322557 2.3384633 2.4770835 1.5294265 2.9473660 2.3851550 2.2155879 3.1765190 3.1567648 2.6527589 1.9631879 1.8655067 1.5468230 2.5579953 1.6309207 3.1005874 2.8099339 2.4873799 2.4877721 3.2209476 3.3807843 1.9694974 2.4638772 2.6527092 3.1831028 2.8185211 1.9980520 3.5459655 1.7666044 2.9309854 3.0366072 3.0000973 2.8225562 2.5125504 2.8862556 2.8222264 2.6972479 2.7896677 2.5467679 2.9890324 2.4995335 2.9937875 1.2889556 2.0700262 2.5236739 3.3757804 2.2438842 3.0669922 2.2948654 3.4702433 1.6476743 3.6717635 3.1937602 2.1143420 2.8494590 2.7042882 1.5999183 2.7285719 1.5459281 1.2802809 1.6909612 2.8727098 2.6805339 3.4951366 2.5149474 3.2211290 3.1010691 3.2025083 1.6810341 3.6449262 2.6959903 3.5171276 3.3724319 3.5666511 2.5369691 2.5260751 3.2576102 2.6345675 2.4438919 3.1193692 2.0551575 2.9988915 2.3821513 2.4105250 2.8860107 3.0662685 3.2039175 3.6572686 3.2634091 2.6575018 2.3336425 3.4206511 2.3063875 2.3474066 2.2255998 3.2813547 2.5552301 1.2582382 2.4414479 3.1028733 3.1253286 2.4356301 1.5051894 2.4807527 2.9212046 2.5152168 2.8082914 2.9860882 3.1150419 1.3156350 1.0970060 3.0026601 1.5890132 2.8612057 1.9512252 2.9064005 1.0526530 1.2911153 2.9615078 2.7758514 1.8723434 1.6909954 1.9541164 2.8503789 3.0841470 1.9845341 2.0813030 3.0318730 2.6635511 2.5359547 1.8167494 2.9097455 2.0372223 2.9866971 1.9910156 3.3071659 2.2012966 2.5262079 2.7741619 2.6056340 3.0870504 3.4109319 3.3001254 2.9785356 2.6872604 2.6162184 3.0278363 2.9483158 3.0409380 2.8596642 2.5374040 3.0270213 2.9517828 2.8329626 2.8978702 2.6243740 3.2846664 2.3206747 2.5168162 3.5925352 2.5936393 2.5941236 2.4332458 3.4725752 2.4384738 2.4976344 2.5879407 1.9908162 2.1095888 3.1062343 2.7216763 2.5438790 3.1355017 3.4044723 2.3500809 3.2538549 2.2126936 2.7057179 2.6842756 2.2620188 3.1420492 2.6778152 2.3116956 2.6435586 2.1854573 3.1161249 2.4616065 2.7497596 3.2446170 2.6951880 2.4947009 2.3656026 2.1708563 3.3820849 2.6222221 2.6802649 2.6278127 2.5830446 3.1538368 3.7171631 2.4022816 2.7039144 3.1139697 2.6200471 2.4150007 2.1976366 2.9063374 2.1642965 3.4740310 3.1151527 2.1904739 2.6625800 2.7833241 2.2603492 3.1960912 2.0022553 2.6518911 2.1468111 2.7107632 2.8088150 2.7383274 2.5772526 2.8946100 2.2296432 2.5373626 2.3550773 2.5290839 3.1057372 2.5374738 3.3333926 3.0195274 2.4660085 2.4263240 2.5540142 1.7808631 2.4208873 2.7530801 3.4641293 1.9488091 2.7885707 2.5396093 3.0654837 2.5091514 2.4433976 3.1111423 2.1626851 2.1730916 2.1180401 3.4289549 3.1038923 3.1586769 2.0496110 2.1759133 2.0904734 2.8527404 1.9324117 2.0515576 1.9835616 2.0116526 2.4315183 2.9166737 3.4309464 2.6021314 1.9089896 2.0937180 2.6735462 2.4644151 2.8869054 2.4086615 2.2206621 2.9681816 2.3272718 6.4862304 5.9861623 5.4144212 4.7935722 4.2382707 5.9171624 6.3568092 5.4950641 6.5336102 6.6814995 6.8074982 6.1710904 6.0331343 7.3486678 6.0630607 4.7440245 6.6059900 7.8049535 5.7164008 6.1677351 6.0447316 3.9220619 6.6632923 3.7300114 4.2315208 6.5786885 6.6862845 6.0972340 6.0414931 5.9023451 6.9584301 6.4847941 5.4411255 5.8106278 6.9431450 6.4348381 4.6087904 4.9648893 7.3831045 6.1731461 7.0573797 6.5678985 6.0623774 5.6058324 7.2452147 6.3465043 5.3463300 5.0610114 5.6268029 4.6152370 5.7988877 
EP00029_Vermamoeba_vermiformis_P001118_TRINITY_DN11288_c0_g1_i1.p1_TRINITY_DN11288_c0_g1_TRINITY_DN11288_c0_g1_i1.p1_ORF_type_complete_len_718_score_183.99_TRINITY_DN11288_c0_g1_i1_65-2155                                                                   2.8179616 3.7791313 3.7258062 3.3828366 2.7131837 3.4306201 2.9125027 3.3004563 2.2683158 3.5657678 3.3515052 3.5250580 3.3472261 3.1376544 3.3832764 2.6292978 3.7196623 3.6638842 2.5065288 3.3462774 3.7823386 3.9479642 2.6388390 2.3741544 3.7373872 2.7239397 3.7317287 3.1640818 1.9913043 3.8084857 3.6460121 2.1398602 3.5508313 2.4986845 3.7188496 3.2274270 3.6996187 3.2640908 2.6988608 2.7904908 2.8089156 2.3283162 3.5878263 2.5926354 3.9337922 2.9118473 3.1818437 2.6504790 2.8888824 2.6535766 3.1644162 2.4259905 3.1511894 2.2078379 0.0000000 3.1036559 3.0945829 2.5456301 3.0766027 2.5563942 2.9118175 2.7254909 2.7490850 2.3611455 3.2747480 2.9187945 3.5428149 3.4040486 2.5724007 3.2356571 3.3485877 2.3159945 2.5107030 2.6784908 3.2716787 3.7934125 3.2072523 3.3031773 3.3887167 2.5683110 2.6830238 3.4989205 3.5495957 2.7789936 3.8950649 2.3520776 3.4589340 2.2924354 2.3087808 3.6129461 3.9869524 3.4161225 3.7284956 3.4166706 3.5859786 3.1536648 3.3528069 3.3669710 3.4939925 2.3298978 3.5165246 3.2687618 3.6722147 3.3611398 3.6779295 3.5564986 2.8044225 3.6932090 2.8042144 2.8876598 2.5375625 3.3317280 2.7215158 2.8563277 2.2912242 3.2835985 3.0452224 3.0552782 2.3908455 3.9719498 2.8803283 3.7889518 3.0853474 3.1842936 3.9797754 3.5976946 3.5977350 3.3048991 3.2348722 2.8771819 3.1370808 3.1016242 3.2680205 3.5783198 3.8990820 3.9376280 4.0586421 2.8398183 2.6002327 3.4453750 2.9110174 3.1734962 2.5737484 3.0893948 3.5808105 3.4525729 2.6484852 4.0205295 3.0964917 4.3096799 2.4306172 3.0574184 3.3854822 3.0495445 3.0494685 4.0702338 2.6860729 2.7731968 2.7222651 3.0576917 3.5905318 2.8868825 3.1796408 3.1039065 3.3346084 3.3268803 2.9319112 2.7365265 3.4362822 2.4272818 2.4872831 2.4143102 3.6932563 3.2119060 2.8537074 3.7314400 3.4438178 3.4443612 2.7148352 2.6585937 2.7111729 3.1010613 2.5589342 3.4988292 3.0032313 2.9391954 3.2801058 3.4382329 3.1473105 2.7236241 2.9540367 3.1379789 4.1242065 3.3086069 2.4604490 3.6820875 2.3355391 2.8556350 3.1010836 3.3347397 2.9987075 3.2903728 3.8541637 3.1357484 3.4460520 3.0198314 2.9092852 3.2573760 3.0040947 3.2949329 2.0389856 2.7266945 3.4799296 4.1356618 2.9261846 3.5241229 3.1617964 3.5777623 2.2838983 4.3178458 4.0277228 2.9456878 2.9056766 3.1390775 2.4402158 3.4095118 2.5926414 2.3613836 2.5408384 2.9388522 2.9475272 3.7493347 2.9341998 3.7958441 3.2134575 3.7913167 2.2535780 3.9695070 3.3954545 3.6905112 3.5627657 3.7588148 3.3003710 2.9459952 3.6194028 3.3834121 3.4055787 3.0794569 2.8586874 3.3504221 2.8724770 3.5300316 3.1190058 3.5285635 4.0472691 3.8690163 3.6944072 3.4308411 3.2465453 3.9706242 2.7420882 3.2333076 2.8271086 3.4093705 2.8766738 2.3045826 2.9845718 3.4894326 3.5259014 3.1420408 1.9008818 3.2250357 3.4851960 3.0541906 3.1702938 3.1156130 3.1189760 2.2756357 2.0610914 3.4744766 2.2461827 3.6363485 2.4648031 3.7661620 2.0249715 2.3689752 3.3731242 2.5577597 1.9141127 2.4292162 2.5248388 3.4973676 3.9039374 2.7429575 2.6810420 3.3321215 3.3066714 2.7460984 2.9930588 3.8329733 2.6298671 3.4409835 3.1233553 3.7626846 3.3032403 2.9046187 3.4021566 3.0239599 4.2159384 3.7238950 3.1850628 3.1043663 3.6718185 3.5591550 3.3945421 3.5231350 3.2928759 3.6867264 2.9989542 3.8969293 3.1676667 3.9853030 3.5361047 2.6587325 4.0986842 2.7949643 3.0522080 3.6272520 2.7579651 2.7821199 2.9055709 3.5649360 2.9167613 2.8687636 3.4968860 2.8246061 2.9229363 3.3471664 3.4218953 2.7529458 3.9510242 4.4072871 2.7379766 3.8394413 2.8087464 3.0129083 3.6582583 2.8526274 4.2931742 3.0766919 2.8040850 3.7144462 3.0134647 3.5160182 3.4296878 3.4071717 3.1392224 3.3040644 3.0054443 3.0552231 2.8164507 3.9247379 2.9804259 3.8426122 3.6060416 2.8492510 3.5210150 4.1427125 3.1289927 3.1342325 3.7533801 3.2818029 2.5222260 2.7977335 3.3788941 2.5866696 3.8796052 3.5598760 2.8651615 3.1216730 3.3820866 3.0189262 3.6445539 2.4163262 4.0629353 2.8077618 3.1108547 3.1029619 3.2230599 3.8117871 3.8898884 3.0828351 2.9708896 3.0236490 2.9645044 3.7474129 3.0449453 3.6055381 3.3992316 3.1340002 3.1224512 2.9513626 2.7173827 3.2141525 3.2874819 3.8785987 2.7353951 3.4416732 2.9738457 4.0709865 3.1050315 3.4800193 3.4185580 2.6534563 2.6574748 2.6784349 3.8423680 3.5814352 3.5945223 2.7346694 2.4914362 2.6700286 3.8508449 2.6586050 2.4927923 2.6036852 2.6200172 2.8007416 3.1966649 3.9776563 2.8190372 2.3057758 2.3628051 3.0141679 3.0260765 3.5027293 2.8886975 2.8116684 3.7978185 3.0994812 7.3700151 7.4021304 6.1666257 5.5206552 5.0655007 7.0237960 6.2708049 5.9558408 6.2139751 7.4407247 7.8137923 6.6563178 6.6981960 7.1994540 6.6667818 5.3108124 7.9002565 8.9999989 7.1760709 7.0525227 6.4153003 4.2802465 6.6104214 3.4103081 4.8226885 6.7586141 6.6500422 6.0238743 6.5484054 5.7464997 6.7484488 7.0130691 6.8197114 6.8266646 7.6132286 7.7365761 4.7087837 6.4044443 8.9999984 6.8507058 6.8166362 6.6579436 7.3788535 6.8921296 6.9382097 6.3947937 6.1027887 6.4029571 7.0378003 5.5354561 6.3772557 
EP00031_Thecamonas_trahens_P000130_XP_013752700.1_CMGC_CDK_protein_kinase_Thecamonas_trahens_ATCC_50062                                                                                                                                                        2.9246654 2.8164558 3.0282333 3.1900628 2.9718443 3.2354958 2.9219303 3.0589041 2.2265152 3.6750752 3.0574064 3.4434479 3.4619562 3.1600357 3.2093113 3.0825896 2.7698746 3.2794731 2.7893250 2.9730720 3.5388137 3.4997919 3.1262836 2.3419976 3.2981695 2.9340738 3.4203686 2.6824475 2.0451042 3.4109381 3.6952213 2.4611993 3.1609488 2.2402899 3.3821552 2.8725975 3.1231547 3.0094128 2.9410035 2.6326082 2.9238859 2.1847036 3.3318849 2.5694758 3.5371406 2.3928296 2.4250454 2.5599604 3.1577196 3.0051212 2.9288185 2.2850822 2.8764536 2.0400414 3.1036559 0.0000000 2.6857521 2.2742325 3.5167880 2.5277783 2.4348724 2.5195601 2.3124883 2.4793377 3.2122609 3.3999099 3.3431823 3.3450253 2.6294111 3.0673527 3.4127213 2.5111947 2.6853954 2.7363378 3.4702978 3.1163624 3.1077586 3.2823465 3.0270061 2.0405803 2.4368597 3.2829876 3.2194718 2.9782274 3.3666879 2.4365420 3.4789539 2.4011377 2.4389116 3.4693380 3.3790480 3.0802155 3.5687602 3.2656868 3.4714255 2.9452711 3.2758280 3.4585502 3.2068299 2.4114293 3.1942320 3.3528833 3.4241619 3.2225432 3.2059465 3.1801458 2.2948445 3.6370408 2.5032313 2.5740533 2.5421150 3.4091410 2.5000103 2.3965215 2.1558588 3.1025208 3.5070495 3.2206168 2.1656701 2.9824563 3.2418812 2.9921097 2.8859666 3.5921652 3.5462515 3.7151595 3.7491022 3.2998210 3.3593173 3.0251381 2.7123022 2.6387287 3.2658235 3.3490374 3.8615232 3.5648678 3.2334237 2.6037918 2.5241487 3.4470178 2.4206701 3.4276878 2.2474878 3.1366994 3.2455311 3.1955735 2.3682494 2.9629196 3.1393689 3.5380612 2.2097730 3.4722639 3.1743633 2.9548427 2.6212003 3.1991428 2.2517713 2.5997655 2.7517111 3.2547494 3.8319820 2.6612764 2.8527083 2.9911791 2.8976549 2.9170028 2.9030551 2.5822177 2.8892269 3.0527789 2.7682048 2.5032432 3.4500133 2.7569592 2.7504922 3.2399178 3.2865766 2.9035188 2.4947043 2.1922407 2.4373698 2.8392537 2.1584691 3.1276192 2.7458797 2.9866657 2.9505193 3.2499384 3.5942815 2.6393842 2.7477244 2.7228416 3.7589836 3.3058102 2.8272911 3.8968898 2.5076569 3.1602436 3.4581154 2.9790778 2.7133446 2.9713217 3.1505578 3.0413326 2.9621814 3.3691399 2.6452826 3.4622386 2.8462319 3.5012370 2.0022773 2.2988279 2.7206573 3.6548690 2.7010797 3.5736896 3.0656551 3.5525128 2.1677044 3.4398599 3.3425221 2.4256524 2.9029585 2.8653867 2.2107599 3.1132503 2.4794406 1.9368498 2.2097934 3.1129689 2.9756457 3.4029335 2.8766685 3.4407082 3.1334529 3.0372911 2.2265656 3.6356978 3.3760254 3.3240016 3.8068720 3.2889841 2.7066203 2.8037328 3.5379900 2.9749810 2.9972838 3.6309136 2.7956472 3.2556796 2.5070137 3.1063424 2.9923395 3.8141741 3.8443722 3.6058352 3.6504748 2.8101532 2.7450904 3.4221016 3.0169030 2.8550321 2.4863234 3.1472269 3.0790274 2.2050939 2.5849574 3.3876304 3.2067444 2.7552810 2.4292918 2.9979143 3.2783482 3.0060560 2.9328878 3.6801390 2.7705140 2.4288852 2.2038197 3.2465926 2.4109143 3.1570812 2.3477778 3.0481356 2.0844246 2.0400060 3.6108532 3.2348052 2.4341247 2.6061902 2.5509376 3.1310978 3.3569610 2.3227998 2.1842668 3.0730005 3.3209789 3.1765355 2.7100928 3.3552729 2.6569247 3.4612568 2.8117916 3.6004869 2.6870166 2.8115660 3.1155659 3.1709465 3.0831424 3.4793256 3.3856053 3.0701655 2.9988152 3.3282808 3.3971812 3.2361635 3.3799655 2.9029609 2.8985661 3.2933923 3.3619359 3.1454475 3.0661561 3.1085143 3.7894064 3.0098403 3.0558589 3.9162803 3.2348632 3.2000767 2.9885125 3.4421256 3.4001638 2.8425752 3.1813528 2.8740480 2.4293396 3.4612358 3.4964482 3.0134460 3.6072947 3.5588182 2.9814301 4.0754909 2.9310117 3.1630094 2.9390536 2.9213088 3.5062634 3.4570415 2.7555516 3.3879273 2.7458987 2.8554235 3.1195512 3.2961201 3.3482185 3.1354484 3.1265931 3.2745898 2.9107086 3.4579704 2.8560155 3.2816238 2.7516705 2.9360371 3.8836095 3.6716753 2.6217677 2.9424934 3.3732095 2.9945844 2.8701240 2.7874058 2.9484903 2.5560959 3.4948284 3.5511927 2.6577124 3.2053487 2.8483293 2.6403222 3.1775086 2.4044843 3.3496428 2.9379720 2.6124838 2.9572368 2.5610554 2.8406818 3.2248910 2.8557116 2.7656693 3.4091766 3.3469728 3.2408161 2.9182766 4.0375443 3.7037401 2.7831465 2.9795724 2.8609581 2.1872196 2.6037220 2.8346425 3.4423811 2.8640442 2.9737158 3.1293038 2.9966059 3.1711714 3.0115529 3.1708028 2.5293198 2.7890501 2.4554207 3.9222258 3.3496309 3.6165609 2.5777449 3.0160282 2.7314626 3.4528362 2.8270085 2.8158267 2.6792256 2.6504143 3.1451892 2.9780316 3.9111119 3.0423116 2.6629321 2.7252660 3.4118680 3.0480864 3.6080397 3.1006787 2.7524144 3.6324434 2.8882071 5.4455803 5.6936159 4.7915548 4.8574043 4.6592220 5.9932637 5.4295831 5.3257495 5.9777916 6.6573123 7.2174171 7.0529080 5.4219664 6.5098450 6.3927505 4.5743838 6.6806989 6.9792381 5.7963919 6.9918520 5.7680688 3.6548439 6.4061905 4.3375403 4.1047272 5.6158091 5.5587507 5.4718109 5.2117025 5.1197715 6.5339902 7.1086974 6.1954645 5.7765371 6.2443716 6.2887446 4.9096593 4.9391098 6.7769985 5.5018510 6.3931741 5.7010976 6.3283064 6.4325229 7.0501064 5.5159212 5.2890793 5.6318247 6.3318636 4.6684276 5.6195764 
EP00031_Thecamonas_trahens_P006331_XP_013758901.1_hypothetical_protein_AMSG_11804_Thecamonas_trahens_ATCC_50062                                                                                                                                                3.1540928 3.2184431 2.8638572 3.9566828 3.9172041 3.5667598 3.1737658 3.5171711 2.4335952 4.1638090 3.4644249 3.7819395 4.2057568 3.9079766 3.9920840 3.6147201 3.0988648 4.1466463 3.3110806 3.7179863 3.4858956 3.3463160 3.3359433 2.3167531 3.7316104 3.3313288 3.4791881 2.7668655 2.1311011 3.4276339 3.4917631 2.5786693 3.4811689 2.6282788 3.2641276 3.4553121 3.0981803 3.5258659 3.5338864 3.5692624 3.6156541 2.4886993 3.5639891 3.2583759 3.6706296 3.2712604 2.9130165 2.5589409 3.2056062 3.3958946 3.4266882 2.7741772 3.4522652 2.5026468 3.0945829 2.6857521 0.0000000 2.9484339 3.1318437 2.4340657 2.9391674 2.9112574 2.6045958 2.9591103 3.1729443 3.5460451 3.6580904 3.5936749 2.8457185 3.0097013 3.4398366 2.4883568 2.4716111 2.7342107 3.7870719 3.1530662 3.3704183 3.5416280 2.9149972 2.4742480 2.7713094 3.6748546 3.3418646 3.2667989 3.2886562 2.9848737 3.2725406 2.7658846 2.8509236 3.5745819 3.4674213 3.3998589 3.6773914 3.9264314 3.5555019 3.3969911 3.9512256 3.8841570 4.1731351 2.7256321 3.7328818 3.8851031 3.8291340 3.6863895 3.8938283 3.5759551 2.7416301 2.7903646 2.9693482 2.8938086 2.6845290 3.3169574 2.7172104 2.5656636 2.7715116 3.4257742 3.4628477 3.4377011 2.8265207 2.9624564 3.7721189 3.4643197 3.4055550 3.7580718 3.5132856 4.3717465 3.8965190 3.1176344 3.2236406 3.4146771 3.1186714 3.2856888 3.5832004 3.8011441 3.8848168 3.7249306 4.0849591 2.9033154 2.5997098 3.4649840 2.4709572 3.2743958 3.2021611 3.3976466 3.8952685 4.1214031 3.0729975 3.2502735 3.4411468 3.5792101 2.8794071 3.6130875 3.8621073 3.7558861 3.3619318 3.3069582 3.2760205 3.1820280 3.3345974 3.6594041 3.5321499 2.8539324 3.3338550 3.5828363 3.6381910 3.5812467 3.4469245 3.6555181 3.3621048 2.9288031 2.9055891 2.7490635 3.4319598 2.8778555 3.1171120 3.5405894 3.2253534 3.1442008 3.0853694 2.1450346 2.6150727 3.1090797 2.5769567 4.0129538 3.3862195 3.5223349 3.0745674 3.6228070 3.5208190 2.9886638 3.1081756 2.7871746 3.8299012 3.5027660 2.3175610 3.8069249 2.5580021 3.3089156 3.3907284 3.3712213 3.2545728 3.2603071 3.6784753 3.6103259 3.2053261 3.4145541 2.9547836 3.1271122 3.2971050 3.3213894 2.3468942 2.9740567 3.0375987 3.6915396 2.9374470 3.5802564 2.5049726 3.5949742 2.7966210 3.9440733 3.4112187 2.8918733 3.2453179 2.8489285 3.0446812 3.5664544 2.5306219 2.4771567 2.7721211 3.5761737 3.2141741 3.9112485 3.0179134 3.1608281 3.6456986 3.6513161 2.8375809 3.9664213 3.4431282 3.6361757 3.2140081 3.6071562 3.1794646 3.2975991 3.7189708 3.4319441 3.2406323 3.6512857 3.1048831 3.8898592 2.9926976 3.1172528 3.2602602 3.1820414 3.2691824 3.3637599 3.6166173 3.7092467 3.0041962 3.3145554 2.8001094 3.0369218 2.5262888 3.4411901 3.1397604 2.8629676 3.6997154 3.4352388 4.0067752 3.5280085 2.7091167 3.2886888 3.4609647 3.4590501 3.0894086 4.0897127 4.1916531 2.7830481 2.6755110 3.3812898 3.1616381 3.2196901 2.8423205 3.1061293 2.8177594 2.7289648 3.2738168 3.4976153 2.6947178 2.8584849 2.7479180 3.2626408 3.4931122 2.9859911 2.7870960 3.5035148 3.5945598 3.0679348 2.8668721 3.7853161 3.6530772 3.8313800 3.4942251 3.2031562 3.0276453 2.8980000 3.3889327 3.4796319 3.9467859 3.8970351 3.6985159 3.3442529 3.0395679 3.6029171 3.6326116 3.6852502 3.6041858 3.5654608 3.4495357 3.9904852 3.5632067 3.6661838 3.8363615 3.6617338 4.1809407 3.4935802 3.4376850 3.8012091 3.2510444 3.4499843 3.5099466 4.1480047 3.7749950 3.4984169 3.6434278 3.2558623 3.2735126 3.6284990 3.4693747 3.7411254 4.2634848 3.6718647 3.6189338 3.8048583 3.3049820 3.4600614 3.3297383 3.2583064 3.6863950 3.7737070 3.4504823 3.4042104 2.9986181 3.4985763 3.3663030 3.1567285 3.5815810 3.6788171 3.8946872 3.1226520 3.2861480 3.6604565 3.2802879 3.5096798 3.4720011 3.1346268 3.5538256 4.1290329 2.8509320 3.6087504 3.9101104 3.6660152 2.8150951 2.8692238 4.3237626 2.6182080 4.0779932 3.7236040 2.9629866 3.4684612 2.9303278 2.8453482 4.1389176 2.6703396 3.5867462 2.8416182 3.4572826 3.4537173 3.3232671 3.8882567 3.8607900 2.9442713 3.2508426 3.6390291 3.3680844 4.1575426 3.6664090 3.6523717 4.1541300 3.8433070 3.2309990 4.0130406 3.0506457 3.1827031 3.2841459 3.6028956 3.0458735 3.4460992 3.2705011 3.9251906 3.9883689 3.5768095 3.9413477 2.8538170 2.9657552 2.9413820 3.9409365 3.8786261 3.8670222 2.7905701 2.8978102 3.0473032 3.4967745 3.1081481 3.0305705 3.0395173 3.1101320 2.8221892 3.8272869 3.9294638 3.2289606 2.9859643 2.7811559 3.5514068 3.3547613 3.6167350 3.0778342 2.9525182 3.8789439 2.9338519 5.3919843 5.7049328 4.8542060 5.0150624 4.9670887 6.0066359 6.7294562 5.2052473 5.6993800 6.5084600 6.6223449 7.3280741 6.0093748 6.5695815 6.8729217 5.5018212 6.9066346 7.3824618 5.9493703 6.9465869 5.9077099 4.7260593 6.0149160 4.3482883 5.2304072 6.1728701 5.9291137 6.6197550 5.6847200 5.3582296 6.5755392 7.7627230 6.1892123 6.1425758 6.2746892 6.1639647 5.3106943 5.6242063 7.6022225 5.8126552 5.8868789 5.7143605 5.5359905 7.1064121 6.9567938 5.2972014 5.9099901 5.8220783 5.8841644 4.2245209 4.8486558 
EP00033_Pygsuia_biforma_P001141_GCRY01001298.1.p1_GENE.GCRY01001298.1_GCRY01001298.1.p1_ORF_type_3prime_partial_len_457_score_76.45_GCRY01001298.1_237-1604                                                                                                    3.2164430 3.0620178 3.2580253 2.8489053 2.4346244 2.9425764 2.2111825 2.8547648 1.7473701 2.9585999 2.9520358 2.6430333 2.9946694 2.6195193 2.5909970 2.9193596 3.3053107 3.2546614 2.7381970 2.9822715 3.4909456 3.7027749 2.8559027 2.3783296 3.4449827 2.7130384 3.5376715 2.9705429 2.1628198 3.2877700 3.3947168 2.1792813 3.3108100 2.0186950 3.2179584 3.2032827 3.4601436 2.7133967 2.7031931 2.9080680 3.3135546 1.8431288 3.1067684 2.4268436 3.2051153 2.2760103 2.6810974 2.2848657 3.3286747 2.7043659 3.5406078 1.8394542 2.7135944 1.6456543 2.5456301 2.2742325 2.9484339 0.0000000 3.3854882 2.1821300 2.1611060 2.3486424 2.0189359 1.9679132 3.0802175 3.1114867 3.9952469 3.1622177 2.4184826 2.5288032 3.2975579 1.9828448 2.1848925 2.4604255 3.4251418 3.2501544 3.2826467 2.9393367 2.5910827 2.1556451 2.0665578 3.4359288 3.2765497 2.6431744 3.1759858 1.8257893 3.5139233 1.9869958 2.3425622 3.2497962 3.4555499 2.7009013 3.8654181 2.6185392 3.1110353 2.8435776 2.7510019 2.9648556 3.1431473 1.8916082 2.6734916 2.7942936 3.0968023 2.9909653 2.8794462 2.8900065 2.2808576 3.3715810 2.3838728 2.5092724 2.0333277 3.4265855 2.1359228 1.9547188 1.7337472 3.4327282 3.1747516 3.0106069 1.8232963 3.4482558 3.1320750 3.1991639 2.8524482 2.7627924 3.4468040 3.3583605 3.4594165 2.9353974 3.5033395 3.0137508 2.9732915 2.5695258 3.1957250 3.5276771 3.4824678 3.6004981 3.3927356 2.4694641 2.4752443 3.3502427 1.9030821 3.1170574 2.3491915 2.6034221 2.7916366 3.3729127 2.2132359 3.2709765 2.6777075 3.7393546 1.8151039 3.0567107 2.6134408 2.3215316 2.3915465 3.5859250 2.5415250 2.7507440 2.7915230 3.0004792 3.5902342 2.5833995 2.9660719 2.7099353 2.8399175 3.5307672 2.6365561 2.4614271 2.5013237 2.5059192 2.5690885 1.7969705 3.1069582 2.8996595 2.3494638 3.6457017 3.4305558 3.3081209 2.3779800 2.2057876 2.1762551 2.8440499 2.1279190 3.6436792 2.9736638 2.7189909 2.3543842 3.3613048 3.3258957 2.0995589 2.6581378 2.9353712 3.1278324 2.9185637 2.0842677 3.6295599 1.9951160 3.2111399 2.8856961 2.7741000 2.7507105 2.6366893 3.3523620 2.9949813 3.0450788 3.1416084 2.6958560 3.1602771 2.8564763 3.0297272 1.6117617 2.2758466 3.0359134 3.3428254 2.8394269 3.2799860 2.5571745 3.7328462 1.8512436 3.4808788 3.3303655 2.2040667 3.3315857 3.0270994 1.7971649 2.8145369 2.0205368 1.9017027 1.7800055 3.3570413 2.4983572 3.4788412 2.5927461 3.1958466 3.0591057 3.6522098 1.8519892 3.6900046 2.9071562 3.9233427 3.8440734 3.3995118 2.8534139 2.7422010 3.6532841 3.2105905 2.6711853 3.2683812 2.4627941 2.9364500 2.2803812 3.2739516 2.8377828 3.4120811 3.3030823 3.4897132 3.5670435 3.1257078 2.7721667 3.5043654 2.3034103 2.6319261 2.6729493 3.0544655 2.4530250 1.9354263 2.6653120 3.4508953 3.4734660 2.7616151 2.1499525 3.0548606 2.9803327 2.5077177 2.9196791 3.4680256 3.4638254 1.9760020 1.5910423 3.2512289 2.1073808 2.9762408 2.4768873 3.3306635 1.6658272 1.8141677 3.1365552 3.2033350 2.1355498 2.1336339 2.3047326 3.1495298 3.1163757 2.5460927 2.2181017 3.2828819 2.9234922 2.4531571 2.0347225 3.4801479 2.5934098 2.7948847 2.3957198 3.3387846 2.3410158 2.2518996 2.8504976 2.7967845 3.1117642 3.5369175 3.5037111 3.4421722 2.7667159 2.6357294 3.1603206 3.4714415 3.0091285 3.0490324 2.7371377 3.2611706 2.9656732 2.8249864 2.8616330 2.9599611 3.8273161 2.9885843 2.4955377 3.7523823 2.5706371 2.8626379 2.8356521 3.5410862 2.5958664 2.8702449 2.8700140 2.7227913 1.9783548 3.2823940 3.0621622 2.5949121 3.3229551 3.6016200 2.4338671 3.4413312 2.5696325 3.1020073 3.0202664 2.6563262 3.2665828 2.6859183 2.5683536 2.8464475 2.6537199 3.3481802 2.5486866 3.1013406 3.0298125 3.1160731 2.9730306 2.4448086 2.5874488 3.3392333 3.0967003 3.3905845 2.8576251 2.7233779 3.1080432 3.8442163 2.6341032 2.6542694 3.4861395 2.6705257 2.7593144 2.1384766 3.0489075 2.5111786 3.5782145 3.2416316 2.3737079 2.4937761 2.9155738 2.5202014 3.2265601 2.3275121 2.9858593 2.6633517 2.9100953 2.8472793 3.1051968 2.6434547 3.4893750 2.4905725 2.7256007 2.5504355 2.9040434 3.0955770 2.9477660 3.5121315 3.2819317 2.9687772 2.7219729 2.5823786 2.1204780 2.4801049 2.7309844 3.2763582 2.5699761 2.6952609 2.7982653 3.0818502 3.1321407 2.5623972 3.6935714 2.4390754 2.3521772 2.4640967 3.7112862 3.3822626 3.5083626 2.4555602 2.7229506 2.5041397 3.3489163 2.3260460 2.3878484 2.3819076 2.3195176 2.5672657 3.1228531 3.4808146 2.7211811 2.4291890 2.6787619 2.7146301 3.0753781 3.5110598 2.4587428 2.4772498 3.4425141 2.5234467 6.3851935 5.8378327 5.3443565 5.8856526 4.7331894 5.8549031 6.6999444 6.1084791 6.4371183 6.4689214 6.5054922 6.3955013 6.5384842 7.2653486 5.9437033 4.9360960 7.1666160 7.0527405 5.4178989 6.3451079 5.8650460 4.6808327 6.8458060 4.0943906 4.8149072 6.1942750 6.8451590 6.1695578 5.7280532 5.2753975 6.4650042 7.0734683 6.0994957 5.7046505 6.1674674 6.9087500 4.8495937 5.3457859 6.8778650 5.6336807 6.7893271 7.4956055 6.0710077 5.8091280 6.8403791 6.1201817 5.5189479 5.1581736 6.1693351 5.0416406 5.9671477 
EP00033_Pygsuia_biforma_P001454_GCRY01001642.1.p1_GENE.GCRY01001642.1_GCRY01001642.1.p1_ORF_type_complete_len_500_score_50.95_GCRY01001642.1_190-1689                                                                                                          2.0501912 3.2891721 2.4051989 4.0672396 3.7598305 2.1243822 3.3411346 1.8048068 2.9078650 3.8719246 1.7851678 3.9173926 3.9985787 3.9869436 4.0530805 3.1630072 3.3461969 2.4783588 3.3163484 2.5372433 1.6930996 3.3003030 3.6544064 3.7559767 2.3008084 3.6851611 1.8045576 2.7597020 3.4061509 3.6208987 2.1283104 3.3161204 4.0584917 3.3336774 2.5106947 2.9084193 2.2505534 3.6107451 3.6170932 3.8754861 1.8511731 2.7546252 1.9587673 3.2702044 2.7273910 3.6292869 3.4134236 2.7454884 3.6714404 3.6835990 2.1989699 3.3380596 3.3721634 3.1221424 3.0766027 3.5167880 3.1318437 3.3854882 0.0000000 2.9569130 3.0772299 3.4487970 2.8302052 2.8956917 2.3089691 2.3838874 3.9377106 2.4213606 3.3004722 3.3795902 2.3661222 3.0271204 3.1840561 3.0490949 3.0474764 3.5629383 2.7086342 2.0030079 3.3248135 3.1527740 3.0718176 4.6073014 2.4447441 3.0455219 2.3298648 3.4928306 3.0582539 2.8838330 2.9497731 1.9726750 2.6652205 1.7905882 3.8653392 3.8951012 2.6147389 1.9883698 3.8939746 3.6831969 4.1669252 3.0663873 3.9604748 3.9026868 4.1373508 2.1067694 3.9826532 1.9351695 3.1351605 3.2936788 3.5690954 3.2830173 3.1576982 2.7925154 3.2958137 3.1718922 3.2763293 2.8251249 2.2787337 2.2612424 3.2773124 3.2060574 2.4625609 2.9182320 3.7045381 3.8903396 3.5098018 3.8618621 2.9447017 3.5729219 3.2245966 3.5879820 3.3089184 3.2471971 2.3867811 3.7594656 2.9974043 4.4604528 4.6587046 4.0496438 3.4385074 2.6190741 3.4158351 2.4991811 3.4274255 3.8367338 4.3761841 3.1745657 3.3193343 3.3497616 3.5651982 4.0025817 3.5980838 3.7425154 3.7732417 3.5731787 3.5023991 3.2765563 3.3878992 3.6786969 3.4191370 4.5285780 4.0910776 3.6650149 3.9120390 3.5100960 3.8166410 2.9809936 3.2236051 3.3114294 3.4273227 3.9886097 3.5469222 3.1351379 2.2008272 3.2381044 3.7435930 3.1521003 2.6762399 3.5030901 3.4335935 3.3286994 2.9534425 2.1831164 2.8900951 3.0504059 3.2755165 3.5198992 3.5049873 3.9473524 2.5931385 3.3390999 2.9169073 3.0712913 3.1473220 2.1940334 2.9172293 3.8578923 3.1834968 2.4183371 2.5934622 3.8992060 3.6096838 3.2427401 2.7051053 2.6332565 1.9751146 3.6617820 3.6176976 3.9781177 4.0059174 2.3506463 3.0659647 2.5732093 3.3535159 3.4543614 3.0909958 3.6314756 3.3619217 3.0561541 3.1960119 2.9482564 2.7429159 3.1625349 2.3046299 3.7315795 3.2637705 1.8540095 2.7373307 2.9772843 3.2570712 3.0995102 3.7926839 2.8441383 3.3525317 2.7322070 3.8642940 2.9699332 3.4247186 3.3788863 3.4124081 3.0183694 2.4108015 2.6167740 3.4569880 3.8413238 2.9017145 3.0079347 3.7050199 3.6759608 3.2790308 2.1153102 3.2794145 3.7211373 2.1306325 3.0853902 2.9091807 3.2796861 3.5778980 3.9215153 3.4013263 3.2091971 3.2000337 3.2060812 3.8803727 2.7287333 3.3698364 3.0050601 4.0904828 1.9941608 4.3849864 3.6302409 2.9352567 3.6170886 2.7834127 3.4067871 1.6955521 2.1402741 2.7827659 3.2570751 2.9694247 2.5142503 3.4708898 2.0116355 3.5357281 2.4992436 3.2166646 3.0825250 1.7623608 3.0091812 3.1257822 3.2206107 2.7849194 2.1609900 2.3320224 3.3926926 3.3577148 3.5944105 3.0443720 3.1093850 3.0972833 3.9101523 3.9558015 3.8961618 3.6639037 2.8956922 3.6901853 3.1841095 3.9634724 4.0407759 2.3859583 3.8278982 4.0261919 3.9815643 3.1071962 3.4575238 4.1521947 3.3209284 4.0659584 3.9805582 3.6960451 3.7281778 4.3132881 3.4777759 4.0500097 3.1497756 4.0385606 3.8200997 3.4166363 2.8286141 3.7490698 3.6212801 3.8918535 4.4878827 3.4872702 3.6287825 3.7775975 3.5846806 3.5337370 3.2132261 3.3515186 4.0252947 4.3024139 3.1893216 3.3605071 2.1577498 3.8541512 3.9377192 2.2920253 3.8679269 2.7468287 3.6638948 4.1021727 3.6329788 3.5523484 3.2272820 3.1270307 3.7784235 4.0358596 4.0372441 3.8262664 3.5424777 3.4625427 3.8560184 3.6466564 2.8796679 3.5043428 4.0317418 1.9482308 4.1992465 3.8258141 3.5515433 1.8049782 3.1184576 3.7049859 3.4460063 4.1769450 3.2888024 2.9770714 2.1294199 3.9862308 3.3942032 3.5219102 3.7712680 4.1525144 3.5720333 3.8643998 3.8077677 3.9402216 3.5104638 3.7310037 3.7258748 2.7902207 3.9963982 3.5124397 3.9865585 3.9077849 3.9183934 3.6187701 2.1254897 4.1551534 4.2739811 3.9743920 3.6205738 3.6037473 3.3809387 4.1254183 2.0089690 3.5360006 3.5767712 4.2128130 3.6632458 3.8839108 3.7086811 2.9199488 3.0077328 4.0149588 3.4447855 4.2081862 3.9399328 1.9722166 4.0029122 3.9463429 3.9711347 1.6709255 3.8074449 4.0283397 3.9421340 4.0260202 4.1458936 4.5367065 3.0209325 3.6753664 4.0990464 3.6909832 4.3904814 3.6219534 1.6860849 4.0935153 4.1680448 1.7636492 3.6178346 6.7619997 5.5019140 5.6501776 5.3476282 5.0964792 7.0394489 6.4443002 7.6774876 6.4991810 7.2486055 6.8289464 7.7336346 6.4258985 7.8764053 7.7404530 5.0996440 6.8486119 7.0769847 6.0338808 6.7561621 6.5034480 4.6858178 6.2938012 4.0496817 4.8722637 6.6737727 6.6846443 6.4857526 6.3146415 6.7504535 7.1534132 7.7277600 6.8484339 8.0090736 7.3903974 6.7003801 4.9893470 5.4418861 7.6296885 5.6914243 5.9417701 6.1905156 5.8870731 6.0616458 6.3004494 5.3846287 6.5880054 6.2158088 6.6447410 6.3438912 6.3371343 
EP00163_Fabomonas_tropica_P012244_TRINITY_DN234_c0_g3_i2.p1_TRINITY_DN234_c0_g3_TRINITY_DN234_c0_g3_i2.p1_ORF_type_complete_len_547_score_137.57_TRINITY_DN234_c0_g3_i2_414-2054                                                                               3.0590267 2.8395717 2.7873872 3.1885526 2.6959682 2.9937025 2.6011902 2.7916071 1.7292123 2.9743216 2.8361672 2.8891526 3.1607313 2.8623550 3.0095516 3.2673469 2.7149939 3.3194050 2.5341863 3.2875183 3.2014173 3.3318273 2.4985409 2.3562382 3.4625909 2.6265041 3.4694497 2.5290650 2.0382057 2.9625318 3.5254680 2.2538960 3.0897937 1.9771536 3.3732669 2.9111860 3.2592532 2.8556320 3.0538590 3.0991244 2.8930504 2.0658728 3.0381936 2.5952191 3.3214058 2.6154614 2.5585419 2.4018706 3.4485136 3.0547371 2.9402407 2.1810831 3.1703188 1.8626832 2.5563942 2.5277783 2.4340657 2.1821300 2.9569130 0.0000000 2.6124138 1.9671126 2.0249866 1.9068474 3.3374430 2.9623849 3.5224675 3.1458216 2.4667702 2.7406058 3.3729636 2.5622386 2.3514343 2.7226561 3.1445995 3.1771857 3.2672138 3.0047330 3.0234841 2.0776332 2.4517282 3.3781005 3.2024260 2.4993069 3.4757885 2.0466584 3.3082017 2.3014130 2.4782513 3.2842512 3.2603215 2.8377312 3.8968775 3.0913620 2.8334937 2.5621343 3.0362272 3.2872329 3.3165743 1.9063295 2.8384623 3.1326625 3.3368087 2.9324473 2.9898236 2.8603735 2.4169498 3.1824280 2.1281805 2.5629099 2.5146275 3.3830043 2.4741012 2.1979070 2.0771073 2.8544079 2.9887243 2.8157290 1.9197880 3.2756738 2.9153688 3.0884093 3.2804713 2.9461684 3.3378992 3.7605469 3.1779692 2.7014945 2.8365820 2.8387011 2.7881506 2.5380993 3.2980556 3.3691273 3.3292268 3.4481303 3.8125886 2.6006932 2.3797913 3.3613406 2.1959358 3.2768649 2.3777112 3.2027764 3.3209841 3.5558998 2.2842675 3.1245233 3.0166423 3.3785302 2.2663585 3.5724499 3.0534581 3.0144820 3.1361026 3.1893680 2.4760584 2.6144617 2.6737620 3.0510418 3.9791255 2.8853903 2.8483689 3.0414812 2.9389997 3.2901543 2.7237498 2.4681960 2.8499787 2.5477122 2.7100125 2.2190005 3.1616939 2.6918376 2.7035605 2.9521663 3.3387710 3.3336539 2.5961840 1.8578617 2.2317627 2.8737461 2.2307644 3.2035772 2.7508753 2.6090672 2.6528807 3.3645056 3.4291353 2.4749428 2.7867760 2.8703562 3.5020802 3.0289634 2.3546425 4.0266538 2.5531155 2.8305154 2.8987237 3.2936069 2.7836550 2.8971382 3.7921506 2.9843202 3.1468324 2.6673424 2.6699754 2.9774993 2.5554141 2.9537874 1.7649636 2.2514661 3.0117304 3.5169401 2.8597415 3.5590514 2.6368688 3.9603525 2.1798438 3.6413445 3.6280842 2.5083616 2.8781691 3.0149956 2.0649440 2.8669842 2.1336730 1.7635633 2.1767201 3.0696954 3.0151121 3.4961248 2.8007464 3.1847328 3.0140215 3.4891233 2.4263225 3.7134795 3.2932118 3.9360744 3.3063221 3.3521272 2.7311991 3.1632153 3.6200509 3.5642379 2.5433520 3.4624342 2.4921427 2.9034208 2.9358211 2.6366928 2.9230878 3.3923828 3.4581847 3.5705831 3.4505156 3.1303520 2.5932885 3.3167738 2.9326387 2.7499399 2.4402964 3.3177851 3.0594665 1.8738467 2.8628061 3.3940421 3.5550780 3.2421184 2.0681284 3.0904294 3.3110105 3.0715774 3.1632998 3.4991243 3.3457643 1.9508828 1.8035196 3.0555446 2.2552713 3.2131991 2.0806380 2.8000321 1.8278709 2.1490675 3.1396934 2.9100495 2.2284844 2.7374723 2.8395611 3.1796807 3.1842518 2.6041810 2.7874809 3.2369021 2.8516856 3.0000523 2.4323557 3.4768383 2.5863384 3.1022204 2.6841257 3.2249988 2.7119839 2.3410317 3.1481106 3.3348733 3.3656876 3.3582265 3.1719814 3.1729814 3.1074585 2.9813121 3.5837221 3.1857451 3.3254339 3.5091689 3.0561716 3.3869668 3.5904997 3.4578926 3.0657656 3.1495273 3.5988846 2.6996955 2.9891310 3.8263736 2.6263033 2.9019174 2.7575012 3.4524116 2.9556760 2.7536122 2.5420585 2.7579750 2.2281952 3.0791517 3.0648056 2.6394877 3.8421251 3.7449136 2.7797561 3.6555742 2.5501791 3.1298707 2.7800695 2.5508184 3.1659653 2.9387163 2.7924272 3.0676654 3.0886053 3.1275786 2.9004520 3.2338460 2.9733923 2.8677274 2.7313062 2.9143915 2.4046579 3.1665541 3.2801434 3.1830976 2.9185904 2.8161027 3.3251882 3.6901391 2.5016361 3.1903672 3.4881988 2.9669462 2.6529460 2.4416101 3.1975210 2.6696764 3.8502932 3.2630389 2.8333826 3.1330451 3.0312728 2.5581643 3.4381916 2.2394462 3.1912188 2.9509429 3.0781768 3.0197248 3.0429186 3.0681302 3.2207021 2.8280297 2.7519305 2.6655294 2.6401436 3.2984029 2.9723137 3.4877933 3.4538948 3.0181922 2.8527914 2.8268083 2.0732053 2.4087752 2.8845988 3.2575726 2.4882178 3.2805311 2.6913161 3.3312624 3.0927903 3.0400846 3.2667237 2.3197300 2.8461954 2.4232990 3.5593648 2.9945781 3.4582518 2.5280940 2.5962681 2.7938806 3.1680911 2.5685536 2.7197567 2.6740008 2.6666148 2.7215211 3.2021470 3.5590404 2.8343273 2.3650223 2.3622207 2.8170169 2.9283701 3.2272688 2.5972943 2.4713029 3.4251619 2.7388844 6.3298424 6.5432872 5.3847690 5.3294017 4.8172954 6.2874764 6.5481159 6.0750022 6.2759714 6.7245980 7.4765218 6.7914477 6.2480823 6.7855877 6.5172395 4.9543527 6.9349481 7.5415980 6.1918935 6.4902652 6.6192774 4.1557257 6.1391326 3.7167656 4.5079286 5.6479845 6.4216575 6.3502456 6.0356990 5.8146701 6.9055796 6.6065572 5.6336569 6.6791212 6.7750051 6.5294136 4.6781147 4.9473861 8.1085478 6.5740741 7.0984205 6.4154429 6.6406163 6.4770621 7.2448893 5.6889035 6.1232019 6.1127437 6.0451789 4.9499926 5.7275228 
EP00165_Cyanidioschyzon_merolae_P003365_XP_005538128.1_cyclin_dependent_kinase_C-type_Cyanidioschyzon_merolae_strain_10D                                                                                                                                       3.0391514 3.2462663 3.1645240 3.0357297 2.8618586 3.1011797 2.6949583 2.9950039 2.3158402 3.1888403 3.0181877 2.9144853 3.3434614 2.9928915 2.9797748 3.0825577 3.1138617 3.0101092 3.0539041 2.8058757 3.3572476 3.4556160 3.4630720 2.8564827 3.0128802 3.5494300 3.7925191 2.9323298 2.5409165 3.0556823 3.5028193 2.6624716 3.5431496 2.6911090 3.2047433 3.2980401 3.1506324 3.3148944 3.2659300 3.0880077 3.1120279 2.0670651 3.1218574 2.4647084 3.4679237 2.6088930 2.7922711 2.7553702 3.2176457 2.8341536 3.0897020 2.7417341 3.0048670 2.1366252 2.9118175 2.4348724 2.9391674 2.1611060 3.0772299 2.6124138 0.0000000 2.0724366 2.1626382 2.0840582 3.3053190 3.1418002 3.8342277 3.2424497 2.3373693 2.9960918 3.2655576 2.6013358 2.3125328 2.3517878 2.6504500 3.6362911 2.5241527 3.2533528 3.2553750 2.5217475 2.4409160 3.5965480 3.1700526 2.9459368 3.5492503 2.4667873 3.7795231 2.5335886 2.6059172 3.4441057 3.5049447 2.9465002 3.8040722 2.8902308 3.1477318 2.8047549 2.8479034 3.0602136 3.0728362 2.3909587 2.7867696 3.2371056 3.3101466 3.1943937 3.1444051 3.0644964 2.7516052 3.7720726 3.1511976 2.9486900 2.5011383 3.0888377 2.4817042 2.6998654 2.1034294 3.1018489 3.2096479 3.0030540 2.1105894 3.5801137 2.9899719 3.1963444 3.6941781 4.1321341 3.7559257 3.3861245 3.6394503 3.4806075 3.6273269 3.1714299 3.2565644 2.9008695 3.0992298 3.4742556 3.5429871 3.6942387 3.9882191 2.6378825 2.7974399 3.4948735 2.6279087 3.6397691 2.5575459 3.5538884 3.3285896 3.4452737 2.7388754 3.6570250 3.2204524 3.7011590 2.4285328 3.0149629 2.9314241 3.1585272 3.0278628 4.0045219 2.9716778 2.9551423 3.0831598 3.3583219 4.1472212 3.1969030 2.8298617 3.0621082 3.1638988 3.6098711 3.0085635 2.6711875 3.2966405 2.9226362 3.0838853 2.5727581 2.7669167 3.1879600 2.7886409 3.2605183 3.1838508 3.4198344 2.5502051 2.8249534 2.3770317 2.9132251 2.4438130 3.6459795 3.2524493 3.2675320 3.0956725 3.5572804 3.6400544 2.4580379 3.3706070 3.1709762 4.0762247 3.3172822 2.7148065 3.7278119 2.3907759 2.6494504 2.8147602 3.4091400 3.3242401 3.3604999 3.3391817 3.1350004 3.0771413 3.8535310 3.2490610 3.9239677 2.9233161 2.9240553 2.3613817 2.0894536 2.9892670 3.6837640 2.7531571 3.1886800 3.1117932 3.2293606 2.4375837 3.6083488 3.2110281 2.5255730 2.9240322 2.8182454 2.2297911 3.1121164 2.6785375 2.1430456 2.2646011 3.5942371 2.9215208 3.6596166 2.9878224 3.3475770 3.2832807 3.2538763 2.4843630 3.6318145 3.1000438 3.3711060 3.4929887 3.7877675 2.9045181 2.9135967 3.4119674 3.0486440 3.5595319 4.2963355 3.0648004 3.0097022 3.3678382 3.5861689 3.0012500 3.5190093 3.8726744 3.6781513 3.8527934 3.6033999 2.8629664 3.9479193 3.0600195 2.7307870 2.7963820 3.5298102 2.9854864 2.1953441 3.1729952 3.3465724 3.7640461 3.0077067 2.1176584 3.5322464 3.6216392 3.5469326 3.0772555 3.5764597 3.4395962 2.4743969 2.3669633 3.2342543 2.4718385 3.4242523 2.8039940 3.1647505 2.0007444 2.2024250 3.1489349 3.2509073 2.5723761 2.9017047 3.1011954 2.9834799 3.5728103 3.0021940 2.6390936 3.5118431 3.2445649 3.2042886 2.9322220 3.8836964 3.1332845 3.7440581 3.4046477 3.4810659 3.2084481 2.9394149 3.0341217 3.3470781 3.0285797 3.7482323 3.8160701 3.3052521 2.8896574 3.4538615 3.1726132 3.0615471 3.1581488 3.7439057 2.7654469 3.6294623 3.0285516 3.3718306 2.8188337 3.0110764 3.7155169 2.4932277 3.2552410 3.9807237 3.1124430 2.2923283 2.4567716 3.5531316 2.8480681 3.3360517 3.7729078 2.3301284 2.7555891 3.4931031 3.0999746 3.0172855 3.9299864 3.8113985 2.9831208 3.4343820 2.5919428 3.3116719 3.1481958 2.8407918 3.1349775 3.5281449 2.6350876 3.0939833 2.2599488 3.3875326 2.8766551 2.7141710 3.8088618 3.6862192 2.2533801 3.1922503 2.8563176 3.5116943 2.8701488 3.0818879 3.4754456 3.2372205 3.0603331 3.8594164 3.5562053 3.6498293 3.3255048 3.3736197 3.2318587 2.8239849 3.7410922 3.0515172 3.4784329 3.0755619 2.8440774 3.3524566 3.2441631 2.8174508 3.3756213 2.4670587 3.8485937 2.9309416 3.1345365 2.8595081 3.1576823 3.5862833 2.9597444 3.3187066 3.4425381 3.0136160 3.3699846 3.7959979 2.8855856 3.7162330 4.0485731 3.3332842 2.9885130 3.3996569 2.6565371 2.8506004 3.0751839 3.3394396 2.7082496 3.6791824 3.0498839 3.4124523 3.6328670 3.4658221 2.9708764 2.8117436 2.7005345 2.5611192 3.7544099 3.9093778 3.6608149 3.0211812 3.3934785 3.1364016 3.2835686 3.2573601 3.3144343 3.2360411 3.2216875 3.2119435 3.3596007 3.8252730 3.7567339 2.9295856 2.9743876 3.3132027 3.9042461 3.6117363 2.9860596 3.2612478 3.5435541 3.4385659 5.5271675 5.8022927 5.2524613 5.0357631 4.5222207 5.3850013 5.1731351 5.5453954 5.9555513 7.2452870 6.2529577 5.7908953 5.3235531 7.0676695 5.5433332 4.7049295 6.5492433 7.1281012 5.2244984 6.5320200 6.2589739 4.5320252 7.2140616 3.7469253 4.8484003 5.8346379 6.0759631 5.8637428 5.8151751 5.1855787 6.4284232 6.5294775 5.2751633 6.1204678 6.3068618 7.0948824 4.7977126 4.9449504 7.6571992 5.5806391 6.7231121 7.6197306 6.4859033 5.7456389 7.0251915 4.8164940 5.4346519 5.1044727 5.5210047 5.2047595 5.8324329 
EP00169_Porphyra_umbilicalis_P007489_OSX75503.1_hypothetical_protein_BU14_0234s0030_Porphyra_umbilicalis                                                                                                                                                       3.1568002 3.3317702 3.5119316 3.0780572 2.8833763 2.9202427 2.4825316 2.8479841 1.8192961 3.1910325 2.9379560 2.8610981 3.2502572 2.9059685 2.9127305 3.0730223 3.3191335 3.1727171 2.9509109 3.4721024 3.2783900 3.7405137 3.1419631 2.3201487 3.6036511 3.0317457 3.3864803 3.0663595 2.1970049 3.4870141 3.2725382 2.3372417 3.3623290 2.3765521 3.1657336 3.4646418 3.2491317 2.8891391 2.7924158 2.5861362 3.0715614 2.3174984 3.2921079 2.5775294 3.6397441 2.6180629 2.7001660 2.2014497 3.4257678 2.7572137 3.3853715 2.2739312 3.4115288 1.9191352 2.7254909 2.5195601 2.9112574 2.3486424 3.4487970 1.9671126 2.0724366 0.0000000 1.5430954 1.6771987 3.2505957 3.3621840 3.8573195 3.4393373 2.5175546 2.5579877 3.8282730 2.1672478 2.2209021 2.5704043 3.3050263 3.2176856 3.0473180 3.0113100 2.8150607 2.1865923 2.2255181 3.2241915 3.4554433 2.9346346 3.7467312 2.2284732 3.5081754 2.3292882 2.2719452 3.3716503 3.7762800 2.8381732 4.0568984 2.7359677 3.2986782 3.0586531 2.9532903 3.2346711 2.8339222 1.9056790 2.8129258 3.0013749 3.1181176 3.0165355 3.0370472 2.9124032 2.3397409 3.1310647 2.4981953 2.7242547 2.3111689 3.6516330 2.2015677 2.1059985 2.0683409 3.7529986 3.1099701 3.0484533 2.0604259 3.4086655 2.9884959 3.8445740 3.3657440 3.5188284 3.4008764 4.1097285 3.5373087 3.4617270 3.7619117 2.9422249 3.3693701 2.8460994 3.0881649 4.1426103 3.8779370 3.2842193 3.1430103 2.6801979 2.3139733 3.6304557 2.2938752 3.1694178 2.6861458 3.2573512 3.3520608 3.8400469 2.5306844 3.3232399 3.0473587 3.6180901 2.4414849 3.5970313 3.2528306 3.1506612 3.0107273 3.8085425 2.6675572 2.8577680 3.1451650 3.0643705 3.6109684 3.0093190 2.9347611 3.3012608 3.3651887 3.6490646 2.9113994 2.6121654 2.8656969 2.3838037 2.9048820 2.1398067 2.8306316 2.7387296 2.6273232 3.7260383 3.4864361 3.1188957 2.3696395 1.9933195 2.2888225 3.0957981 2.3573365 3.6338335 3.0787284 3.5203359 2.5878346 3.7002217 3.8513484 2.3049961 2.7485013 2.7277886 3.4434132 3.0784312 2.4408748 3.5433300 1.8274855 3.0888822 3.2646046 3.1579582 2.9723593 2.6145911 3.4920742 3.6712850 2.9135118 3.7178766 2.8980775 3.6087870 3.3426836 3.3159964 1.7531965 2.0884896 2.8851689 3.7754342 2.7709153 3.1629239 2.6399264 3.7092496 2.3512724 3.8935549 3.6569787 2.3415266 3.1456175 3.0915263 1.8264763 2.8660873 2.1653582 1.9889455 2.0874680 3.7146671 2.8596189 3.7054208 2.5141829 3.4039685 3.4193274 3.5002232 2.1904229 3.7648358 3.4109596 4.2323941 3.6663807 3.6370577 2.6986929 3.1277777 3.8519363 3.5237921 3.3687432 3.6887382 2.5548335 3.0411470 2.6762149 2.9815839 3.2250034 3.4778695 4.0349436 3.2621689 3.2367247 3.2868894 2.5673503 3.8988851 2.9207611 2.7741883 2.6720764 3.7919061 2.7243025 2.0476625 2.9184110 3.5210587 3.5086230 3.0026496 2.1464578 3.5542320 3.3836731 2.7531067 3.0866331 3.9854080 3.8387417 1.9888953 1.9682091 3.3431205 2.2074101 3.3458342 2.4578694 3.3137006 1.8382990 2.1410988 3.4449742 3.3700004 2.5305158 2.7162609 2.7855442 3.2329440 3.1695520 2.7854062 2.3149492 3.4645744 3.1099260 2.7422727 2.6453594 3.6715888 2.6948926 3.3926603 2.7932928 3.5667907 2.8427408 2.4347223 2.7652830 3.1368539 3.4547972 3.0095512 3.3715569 2.9200165 2.3882204 3.0951409 3.3777963 3.6593436 2.9911706 3.9648502 2.5485711 3.7380103 3.0703617 3.0730678 2.7549468 3.0030581 3.9653694 2.7107739 2.9296121 4.2181282 2.7349199 2.6753293 2.7892631 3.1305025 2.9467793 2.6974600 3.0212773 2.5864353 2.5265405 3.7801586 3.0187737 3.2792913 3.1559613 4.1574719 3.0985415 3.8976249 2.7543235 3.2045891 3.3390731 2.8650693 3.4774258 2.9627094 2.8848997 2.7659567 2.4434980 3.3139909 2.9312634 2.8276316 2.8689023 2.6845261 2.5931324 3.1165364 2.5886617 3.1169143 3.0030889 3.3534400 3.2341837 3.1298210 3.1868566 3.6378591 2.8609975 3.2370243 3.3811038 3.0527474 2.6963673 2.6564813 3.7992901 2.7904941 3.8427128 3.1476890 2.7646284 3.5021714 2.8693745 2.7772379 3.5808201 2.4147517 3.6535510 2.5356130 3.2321688 3.1081584 3.2035596 3.5068058 3.4773527 2.8770725 2.9616132 2.4981336 2.7972884 3.9265242 3.3086993 3.5740641 3.5151259 3.2785659 2.8984116 3.1768284 2.1488314 3.0699263 2.7398923 3.3052146 2.7076540 3.2620707 3.0335422 3.5269951 3.1678917 2.7668070 3.5549918 2.3389775 2.5117790 2.4679266 4.1330801 3.9038454 3.6453993 2.5784009 2.9174613 2.8182051 3.1869608 2.7502331 2.8806789 2.7285624 2.7165219 2.8598292 3.7244787 3.4621134 3.3905901 2.7768409 2.6694616 2.9196733 3.0260842 3.3330826 2.7478331 2.5182095 3.1010469 2.7836967 5.7758523 5.8555413 5.5249614 5.8544304 4.8725901 6.0795555 5.7627493 6.5928079 6.2889213 6.8203508 7.1421644 6.3842177 5.7476476 6.9855596 6.0484645 4.8724335 6.4330220 6.3525113 5.4494820 6.2140546 5.2400334 4.3804488 6.5381036 3.8523413 5.0352009 6.0368918 6.7630420 6.6807941 6.0210589 5.0878685 6.4835183 6.6709131 5.7687588 6.0740371 6.5062869 7.0740940 5.5798719 5.6272740 7.5786352 5.2331059 6.6202450 5.8861310 6.0517080 6.3462390 6.6536329 5.3823979 5.2045322 5.1729411 5.5038320 4.8052854 5.3446505 
EP00183_Erythrolobus_madagascarensis_P004410_CAMPEP_0185858198_NCGR_PEP_ID_MMETSP1354-20130828_29891_1_TAXON_ID_708628_ORGANISM__Erythrolobus_madagascarensis_Strain_CCMP3276__LENGTH_610_DNA_ID_CAMNT_0028560479_DNA_START_1_DNA_END_1833_DNA_ORIENTATION_-   2.8502263 2.9968790 3.2244862 2.6787076 2.4414092 2.7014404 2.2412197 2.5016943 1.7378736 2.6666416 2.5299922 2.6579609 2.8271507 2.5027487 2.4123173 2.7240327 3.1857841 2.8976140 2.5267186 2.9590380 3.2277499 3.2763531 2.8879512 2.0607665 3.1541113 2.9223994 3.3718770 2.6195914 1.7871856 2.9530075 3.1053764 2.4726277 2.9515688 2.0064474 3.0283818 3.5106838 3.0354925 2.9169521 2.9330879 2.7530015 2.6703226 1.9898425 3.0487607 2.4722624 3.7586395 2.3597498 2.5738414 2.5862635 3.3266975 2.7076884 3.1029763 2.1537358 3.1542954 1.7910059 2.7490850 2.3124883 2.6045958 2.0189359 2.8302052 2.0249866 2.1626382 1.5430954 0.0000000 1.0667747 3.5960636 2.9813690 3.4340733 2.9263549 2.5799431 2.4335592 3.2163348 2.2399902 2.2890925 2.3832576 3.1330156 3.2022763 2.8375063 2.8916930 3.0563443 2.0888619 2.1976625 3.3923114 3.3191897 2.4255906 3.5146190 1.8844829 3.4577553 1.9662432 2.1745258 3.0304952 3.1648254 2.5619467 3.7828901 2.6407521 2.9902464 2.4138224 2.9010931 2.8962620 2.8599993 1.7354207 2.5768138 2.7716726 3.1124778 2.7251655 2.5551004 2.6143839 2.0635262 3.3964423 2.1272121 2.6473827 2.1321843 3.2104357 2.3009193 2.0007823 1.7264754 2.7752844 3.1706645 3.0386508 1.9819835 2.8112479 3.0670554 3.3261138 3.2529506 3.0356681 3.5778274 3.6365301 2.9594591 3.0440844 3.2742428 2.8866582 2.7108787 2.6979414 2.9651276 3.3288085 3.6917492 3.1903429 3.6941859 2.6486430 2.2333504 3.2871375 2.2199126 2.9631941 2.3319915 3.1996305 3.0429031 2.9643833 2.7279880 3.2617605 2.8848437 3.7989836 2.2143531 3.0616160 3.2245713 3.3359032 2.9567902 3.0969402 2.2729550 2.7521031 2.5197336 3.1615391 3.6610363 2.2899045 2.5025992 2.6306088 3.1170039 3.2284022 2.8238449 2.2156145 2.8930520 2.4878548 2.5036461 2.1922943 2.8461608 2.3597386 2.2636397 2.6750341 2.9928577 3.1205568 2.3006112 1.7535848 2.1895241 2.9118557 2.2530735 3.0515577 2.5905442 2.7407229 2.6008848 3.2458287 3.1989991 2.3789751 2.7591964 2.8228154 3.4567088 2.6582401 2.4310828 3.9906120 2.0007493 2.9052371 2.9049484 2.7590337 2.8584327 2.6858788 3.4256000 3.0512058 3.1283498 2.9513476 3.0028806 3.4708173 2.6941149 2.7047577 1.8288750 1.6696952 3.0301770 3.4020585 2.9736558 3.3967129 2.9422854 3.2579931 1.8883721 3.5610515 3.2657148 2.3521343 2.9140255 2.8015057 1.6748617 2.6682775 1.9085628 1.6853971 2.1415366 3.3990921 2.7478420 3.3303589 2.7348493 3.3020191 3.0519139 3.3125562 2.3977295 3.8566757 3.1918969 3.4020277 3.5014294 3.5560543 2.9272662 2.7787335 3.1739173 3.0621701 3.2112148 3.8678359 2.5794963 2.6431916 2.4398898 2.9751474 2.5412201 3.5335014 3.3570228 3.2616464 3.3536982 3.3370596 2.5303595 3.1663475 2.9158047 2.8247472 2.5589432 3.2228258 2.3887399 1.8600957 3.0312124 3.2783573 3.6408757 2.8890465 1.8638355 3.3828374 3.2840089 2.4967806 2.9447722 3.3399024 2.8616981 1.8249934 1.6989290 3.0092802 1.9490044 3.1247491 2.1194210 2.8044468 1.6470645 1.7153878 2.8391085 2.6410795 2.2794957 2.5462291 2.7525119 2.5697996 2.7765049 2.5635172 2.3052363 3.3399128 2.6220940 2.5522263 2.2985912 3.6453939 2.5159949 3.2993842 2.4858863 3.0191907 2.3492850 2.3933174 2.8787912 3.2547662 3.0255503 3.1389998 3.2690778 3.3250251 2.6752781 2.9793810 3.4588442 2.9947404 3.3552514 3.1514931 2.7731503 3.2408597 3.0123795 3.1890219 2.8166283 2.8719577 4.0837913 2.7101570 2.7047638 3.8461643 2.8979417 2.5912588 2.7077506 3.4194921 2.7971642 2.8288140 3.2484548 2.2282092 2.3878569 3.2714123 3.2299997 2.9618723 3.8558126 3.8218536 2.6020250 3.4865179 2.6949217 2.8515574 2.8390280 2.6880755 3.0852787 3.0867238 2.5757746 2.8327650 2.6935013 3.2764134 2.8198627 2.6792742 3.3997933 3.0252515 2.7534417 3.3366126 2.3723065 3.9428121 2.9191872 3.1273246 3.0033804 2.3308119 3.4627953 3.8140517 2.3579896 3.4106575 3.3339370 3.1275848 2.2905038 2.3144209 3.7352075 2.2048485 3.1614882 3.1795610 2.3591472 3.2820862 3.0149918 2.4027316 3.3534355 2.1078308 3.6322883 2.5781773 2.9742595 2.8959864 2.9128658 3.1107431 2.6939904 2.5124295 3.2299930 2.7859066 2.7711866 3.5693432 2.9812889 3.4523999 3.3154631 2.7355632 2.8144938 2.5612496 2.2167045 2.6689202 2.8707682 3.1132307 1.9874850 3.6009471 2.5194297 3.2802681 2.6820051 2.8634646 3.1894736 1.9873822 2.4745038 2.2882245 3.4449417 3.4975756 3.4092247 2.4636742 2.4171288 2.4846523 3.1530128 2.4770605 2.4842238 2.4473376 2.4383864 2.6554830 3.4539433 3.0865682 2.9791571 2.3139688 2.1786607 2.5749721 3.2628913 2.9279860 2.5326572 2.2701505 3.3302243 2.4524866 6.2976270 5.9757147 5.6632959 4.9099734 4.2911302 6.3979512 5.4613875 6.1855734 6.1682077 6.5397683 6.6483622 6.6473778 6.0716525 7.4397377 6.6088272 4.6467323 6.9711638 7.1206568 5.9905155 6.7285601 6.1428486 4.2669984 6.7219225 3.6790123 4.1693695 5.8120214 6.7441740 6.4237641 6.3147888 5.5755535 6.5967625 6.6555209 5.8659866 6.6103880 7.4895630 7.1667308 4.9801714 5.5089896 8.7447955 6.1918710 7.4540903 6.5414618 6.9597795 6.5803117 6.8287106 6.3776943 5.6631818 6.1540518 6.2808432 5.6920200 6.1855888 
EP00185_Porphyridium_purpureum_P006653_POR0651..scf227_4                                                                                                                                                                                                       3.2582849 3.1263603 3.2788721 2.7596608 2.4371790 2.7414049 2.1563224 2.4967716 1.8123055 2.7763220 2.5418424 2.5662195 2.7536441 2.4646546 2.3846260 2.5738903 3.1399764 2.8423426 2.6293751 3.1140229 3.1575165 3.3265742 2.8748952 2.2583373 2.9459597 2.8288085 3.1769797 2.8655666 1.9744471 3.2698572 2.8281945 2.1474925 3.2197479 2.2762472 3.0576294 3.2593870 3.0344722 2.9251365 2.5514495 2.6955262 2.7975886 1.9930865 3.0095437 2.4206810 3.4305717 2.2115125 2.3907983 2.3604295 3.1575598 2.6564263 3.3200922 2.0619622 3.0483647 1.8171487 2.3611455 2.4793377 2.9591103 1.9679132 2.8956917 1.9068474 2.0840582 1.6771987 1.0667747 0.0000000 3.4032663 3.1380798 3.7012378 3.2048580 2.5960218 2.2489890 3.3830751 2.1617230 2.2050528 2.4755248 3.0223886 3.0997672 3.1157704 2.8620230 2.7143712 1.9426167 2.0700776 3.4998295 3.4871151 2.5641506 3.3275174 1.8487185 3.0325973 1.8766766 2.1032372 3.1519805 3.1877784 2.5963793 3.6355282 2.3706963 2.8529195 2.5996283 2.5296055 2.7365691 2.7007927 1.8924347 2.5015554 2.5659138 2.7894034 2.6753284 2.5468216 2.6048056 1.9944720 3.4810447 1.9984969 2.5939135 2.2424487 3.1660392 2.3145879 2.0349969 1.8108637 3.1113249 3.0531842 2.9029134 1.8405159 3.1163312 2.8343069 3.3338390 2.7056495 3.0040938 3.4274020 3.4598312 3.2896577 3.2738570 3.7098126 2.8473485 2.6583343 2.5461680 3.0853575 3.6565818 3.4619329 3.5378080 3.5966799 2.4689175 2.4752128 3.2177057 2.1453308 2.9165568 2.4267537 3.0535263 2.9560220 3.0039245 2.4724590 3.3572512 2.5014257 4.1282636 1.9686885 2.9127107 2.9891932 3.0490009 2.8093686 3.3870972 2.7601170 2.8020030 2.8530685 2.9819507 3.3903839 2.5433166 2.8942764 2.7842850 3.2751747 3.1341646 2.5726855 2.2120772 2.8188334 2.3870145 2.5227010 2.3024930 2.7660177 2.5114071 2.4244505 3.2017938 3.1593540 2.9665311 2.1455863 2.0912358 2.1918667 2.5590741 2.0284871 3.3186405 2.8671688 2.8077548 2.5804850 3.5800427 3.2977958 2.1567737 2.7809352 2.6829571 2.9702135 2.4324426 2.1810790 3.6525791 1.9953532 2.9743217 3.0430343 3.0111985 3.2349129 2.7814652 3.0684727 2.8464546 2.8611348 3.0701609 2.9469168 3.0419885 2.8301111 2.9681496 1.7026198 1.6687355 2.9816220 3.5217918 2.7381631 3.1980163 2.5739042 3.2981598 1.9604058 3.5062127 3.1323037 2.5525520 2.9992360 2.9939325 1.5910360 2.7051428 2.0565860 1.6893582 1.8794294 3.3410618 2.3647686 3.2017531 2.6682237 2.9829231 3.0165530 3.3513383 2.1341569 3.6430694 2.9323435 3.6657732 3.5285309 3.4337626 2.6671149 3.0612313 2.9315269 3.2844039 2.9541582 3.6987796 2.3607530 2.8008425 2.4778994 3.1219037 2.7082843 3.2765533 3.1416302 3.4131369 3.1125677 3.2473094 2.5505049 3.4048577 2.4947288 2.7594364 2.5883659 3.2795683 2.2748589 1.7667675 2.7372549 3.2149151 3.5376256 2.7170992 1.8458018 3.2987595 3.3414094 2.4719684 2.8212952 3.1484472 3.1991340 1.6523808 1.5884083 2.8921875 2.0119477 2.9051894 2.1465712 3.0734032 1.6136333 1.8727501 2.9338159 2.7636070 1.7810273 2.3133291 2.6875848 2.8374887 3.1110252 2.6619859 2.3723937 3.1702117 2.6477994 2.5214283 2.3012206 3.5485250 2.2243966 2.9171982 2.2913012 3.1624163 2.3705390 2.3768381 2.7368152 3.0361755 2.8643321 3.1387184 3.5677000 3.2112881 2.6306050 2.8122855 2.9479394 3.1729840 2.9094494 2.8888527 2.5868683 3.0160258 2.7628963 3.0127012 2.6690950 2.5238627 3.7171617 2.6820881 2.4876505 3.7878074 2.7105813 2.6643681 2.7547728 3.0619407 2.5453605 2.6004703 3.1555224 2.3985080 2.3783629 3.2097346 2.8857044 2.8597073 3.4504748 3.5192408 2.5978386 3.3503351 2.3894570 3.0985303 2.8300176 2.4687366 3.0203114 2.7694502 2.5970051 2.9172006 2.5091079 3.3853701 2.5316810 2.6380173 3.3497817 3.0497023 2.5298266 2.9726328 2.2358580 3.0760830 2.6122580 2.8721282 2.9501212 2.7217270 3.1814216 3.7622034 2.5788008 3.1366276 3.4303924 2.9802376 2.4038170 2.1627216 3.1109282 2.3480846 3.3979538 3.1811177 2.5005517 3.0144194 2.8242581 2.4276530 3.4398421 2.1327554 3.4695366 2.5197375 3.3215092 3.1053021 3.0737942 2.9211100 2.9785269 2.4581087 2.8177926 2.3381601 2.4155818 3.4777797 2.8399173 2.8828444 3.2454731 2.9663542 2.4563165 2.6072113 2.3808827 2.5580967 2.7601619 3.2949279 2.2558201 3.2050432 2.5174869 3.2684890 2.8462805 2.7799151 3.0650981 2.0899115 2.6432961 2.4499114 3.2066554 3.5427425 3.2649726 2.2783834 2.4324192 2.3658796 3.1241338 2.3024007 2.3214239 2.2595609 2.3052608 2.2633807 3.1745281 3.1813475 2.8513273 2.5583632 2.3963183 2.2086661 3.2639614 3.0124984 2.3300335 2.3192583 3.0174888 2.4111874 6.2041011 5.3787720 5.3734547 5.0420733 4.3855174 6.1921671 5.3736304 6.2945649 6.1013799 6.8017499 6.2996194 6.1385979 5.5260052 7.6132205 6.0645037 4.8875247 6.3388365 6.9121591 5.7351275 6.2389087 5.6190973 4.5249849 6.7961808 3.9758298 4.2974316 6.4458377 6.2508401 6.4992311 6.3621785 5.7157804 6.3610755 7.2781263 5.7847540 5.7219958 7.1097677 6.8327276 4.8714505 5.5226240 7.8346933 5.6781889 6.8920316 6.7743304 5.8013984 6.2855261 6.7821496 6.0576285 5.2339072 5.1822204 6.0474228 4.7300471 5.0667787 
EP00187_Rhodella_violacea_P008653_CAMPEP_0174894414_NCGR_PEP_ID_MMETSP0167-20121228_9055_1_TAXON_ID_38298_ORGANISM__Rhodella_maculata_Strain_CCMP736__LENGTH_541_DNA_ID_CAMNT_0016133491_DNA_START_1_DNA_END_1626_DNA_ORIENTATION_                             2.3972583 2.9619215 2.6673023 3.5572960 3.1543895 1.8040623 3.2043905 1.8394827 3.0613027 3.4826939 1.8956066 3.5826187 3.5341660 3.4185163 3.5987144 3.2731056 2.9893416 2.4675046 3.5197206 2.3739726 1.9897869 3.4146010 3.5216672 3.3330393 2.6134918 3.7352920 2.2561238 2.7776412 2.8914719 3.3659108 2.5613953 3.1462290 3.8632307 3.0587969 2.0364696 2.8470690 2.2334214 3.7544489 3.3360951 3.7317780 1.8132770 2.8659968 2.2569363 3.3415028 2.6648790 3.4100234 3.5459836 3.3604428 3.7390788 3.5962742 2.0299324 3.4068002 4.0594407 3.0409563 3.2747480 3.2122609 3.1729443 3.0802175 2.3089691 3.3374430 3.3053190 3.2505957 3.5960636 3.4032663 0.0000000 1.4026841 3.2177602 1.9933488 2.9611335 3.6711781 2.6852265 3.2253333 3.3264422 3.0966564 2.2763020 3.8961437 2.1208968 2.1801355 3.9150591 3.0988075 3.3376649 4.5439627 2.7220039 3.1133289 2.1754466 3.0849308 3.2728544 3.2267773 3.2869319 2.2333177 2.9726495 1.9170692 3.9779319 3.5357659 2.2794400 1.7737874 3.5056579 3.6988325 3.9679013 3.0206387 3.3532019 3.7105348 3.9561793 1.8907157 3.6101388 1.8941836 3.3562267 3.7133121 3.4824447 3.4197489 3.2128434 3.1845128 3.2903752 3.1441112 2.7486677 2.8188477 2.7154042 1.9346086 3.0968076 3.3902924 2.2823252 2.8727673 3.4820496 3.7382818 3.6821676 4.0497633 2.5274366 3.5093065 3.5379007 3.3468651 3.3238735 3.6078737 2.3335796 4.0206371 2.8191425 3.2446094 3.5473091 3.2977627 3.1592477 2.9372711 3.2783217 2.2920076 2.6768048 3.5523911 4.4232650 3.1320140 3.0508105 3.0934869 3.5654050 3.3924435 3.0473380 3.7598275 3.6834593 3.4802822 3.2504006 3.4457562 3.0346731 3.7893261 3.5829329 4.2638349 4.3546446 3.5587400 3.3690356 3.7134402 3.9185917 3.0443829 3.7400622 2.9234859 3.2637019 3.3037458 3.3763519 3.1185468 1.8569100 3.2375562 3.2877282 2.8990754 2.7857761 3.5574760 3.4153782 2.9055560 2.9618850 2.3728284 2.8674971 2.5779606 3.7553593 3.6665733 3.5564108 3.6484647 2.8931533 3.3531088 3.3748134 3.7478149 3.3750963 2.8628586 3.3707528 4.2252110 3.2923872 2.1413717 2.2963770 3.7883772 3.5268611 3.4609339 3.5615418 2.6565566 2.2542631 3.9773002 3.0989200 3.7236804 3.1568854 2.0087592 3.0399166 3.0996306 3.2729220 3.1487123 2.9780736 3.4936714 3.4025339 2.7519262 3.1673385 3.1850643 2.9350703 3.4822379 1.9860278 3.7930284 3.0851834 1.9452252 2.8866905 2.8019087 3.0261851 2.9677137 3.7642208 2.8765937 3.3318486 2.9399986 3.1544103 3.1875138 3.0366506 3.3927457 3.6427669 3.1819787 2.5860094 3.4812236 3.1218174 3.4480064 3.0190504 2.9958086 3.4123046 3.7478930 3.4718365 2.1151578 3.1658911 3.1975870 2.4554132 3.8990805 3.1818213 4.5155117 4.4505699 3.9101477 3.3327614 3.7614438 4.0605578 3.8544198 3.1265131 3.3368485 3.9846496 2.8337829 3.4435181 2.2210010 3.8345486 3.3744391 3.1161317 3.1951513 2.9757328 3.4439453 2.0039774 2.4651355 2.8536534 3.3307020 3.1128041 2.5142549 3.2908951 2.4257985 3.1042193 2.5707384 2.7881498 3.1562836 2.1085344 2.6330260 2.7806043 3.5667475 2.9913263 2.3979873 2.2328101 3.4486499 3.3246428 3.6335821 3.5998451 3.3223388 3.3991961 4.5151370 3.9267129 4.3545866 3.4022542 3.8110419 3.7148242 3.2910999 4.0180284 3.5778972 2.4982787 4.3105988 3.9862319 3.5641184 3.8597802 3.5835371 4.0360318 3.2633608 3.9966437 3.9179826 4.0414243 3.9177322 4.2459213 3.5352487 4.0560051 3.3019009 4.0660665 3.4583878 3.3417467 3.0318893 2.9333073 3.0133175 3.0007324 4.0500169 3.0345364 3.2295629 3.7537768 2.8571456 3.2725544 3.5562228 3.9210034 3.2271731 4.4435321 3.6021509 3.2606850 2.4429140 3.4028678 3.5973343 2.5813652 3.6656985 2.8698114 3.7662267 3.3434500 3.7280256 3.2683002 3.3330546 3.5483359 3.4909050 3.5812102 3.7650560 3.2425612 3.7912727 3.3671961 3.9594049 3.8091206 2.7447525 3.6934299 3.7312898 2.7106315 4.2751016 3.4693055 3.4920602 2.3549624 3.5627334 3.3739163 3.4089763 3.7720864 3.3366734 2.9108024 2.1260550 3.5322519 3.3832879 3.9044906 3.5431331 3.7325575 3.4215868 3.9126656 3.3316808 3.3149974 3.3471985 3.3251491 3.6015874 2.6504481 3.9895419 3.6129624 3.5606445 3.6246753 3.9778777 3.4087234 2.3203408 4.1105355 4.1325745 4.0023588 3.4297001 3.3518768 3.2756879 4.1723701 2.4830639 3.4275341 3.7289748 3.4423374 3.5608426 3.3896747 3.3995530 2.5860284 3.5641679 3.6373155 3.1430578 3.9722658 4.0314909 2.3182801 3.7182787 3.6897546 3.6119178 1.9477594 3.5373146 3.4616922 3.4570583 3.4482259 3.7642202 3.8909531 3.0633596 3.9541583 3.1351898 3.3164064 4.0385773 3.6328884 1.8507260 3.7888350 3.8018975 2.1348542 3.5771482 5.3492866 6.5135240 5.0318798 4.8405228 4.2081283 5.7199184 5.5261883 5.5188037 5.4792853 6.3682973 5.6844305 5.9034800 5.1236640 7.2384701 5.7169097 4.5192046 7.4660374 7.9109855 6.0248963 6.6043166 6.1748268 3.9820107 7.2050277 3.0046675 4.3778745 5.7272586 6.2984768 5.4313880 6.2425615 5.5923319 7.3534344 7.0411828 5.6010040 7.5437828 6.2639515 6.6552357 5.2810454 5.5150930 7.8719104 5.2894180 6.7932796 7.0144074 6.3370978 6.0998884 7.2071556 5.9096940 6.3155236 4.7355419 6.2095011 5.6146892 6.0071096 
EP00188_Purpureofilum_apyrenoidigerum_P004205_Plantae.Rhodophyta-Purpureofilum_apyrenoidigerum.ctg46337.p1_GENE.Plantae.Rhodophyta-Purpureofilum_apyrenoidigerum.ctg46337_Plantae.Rhodophyta-Purpureofilum_apyrenoidigerum.ctg46337.p1_ORF_type_5prime_partial 2.5277798 3.5557090 2.5202074 3.7994148 3.6512772 1.8251353 3.4224673 1.7020269 3.0673418 3.9604352 1.7606226 3.7529153 3.9314771 3.9646644 3.8968400 3.8938425 3.2376641 2.3797203 3.5653969 2.4512127 2.0082958 3.2772885 3.7100822 3.1707878 2.3290844 3.5730882 2.0390566 2.8659824 2.9399897 3.4745252 2.3832208 3.1486522 3.8513108 3.4249145 2.2219666 2.8464044 2.3213988 3.4349006 3.7367237 3.7341805 1.9164268 3.2417772 2.2061942 3.7755178 2.6080393 3.6888702 3.4354410 3.2513059 4.0837440 3.5493598 2.4397277 2.9531553 3.8974008 3.0700474 2.9187945 3.3999099 3.5460451 3.1114867 2.3838874 2.9623849 3.1418002 3.3621840 2.9813690 3.1380798 1.4026841 0.0000000 3.7767543 2.1781435 3.2138047 3.5140710 2.4227143 3.2123987 3.3472300 3.0945527 2.4324313 3.5954018 2.2952312 2.1133765 3.8001340 3.3466163 2.8931828 4.2905031 2.4988761 3.6351574 2.1991492 3.0419884 3.1612503 3.0117952 3.4487981 2.2187232 2.4256556 1.6720470 3.8613023 3.7461097 2.2134247 1.7980993 3.9107770 3.7373970 4.4044230 3.2260849 3.8479269 3.8242828 3.9751166 1.7841835 3.9402112 1.8618953 3.3712201 3.4214447 3.7178520 3.5070245 2.6768302 3.7069850 3.3214490 3.1412304 2.6771475 2.8757072 2.1163479 2.0228429 3.0507219 3.0254140 2.3353215 2.6360248 3.3788541 3.8077670 3.5791846 3.9365671 2.6382567 3.3499261 3.2496555 3.5182465 3.3959128 3.2806267 2.1985833 4.3944552 2.4269574 4.0370415 4.4874275 3.6448116 3.2658506 2.6954883 3.2409687 2.2087282 3.1668293 3.6636275 4.1794519 3.3909114 3.2950020 3.3634468 3.4458178 3.9052831 3.4437303 4.1143481 3.6291149 3.5264680 3.1635723 3.2579217 3.6946484 4.2151063 3.8261159 4.1733602 4.0071055 3.5703851 3.5238380 3.4557010 3.7457643 3.0262816 3.2870462 3.2738265 3.4037793 3.2364119 3.2208767 2.9323904 2.0031933 3.5488331 3.5233838 3.4477291 2.6769202 3.9922159 3.4255016 3.0410986 2.8301982 2.1449715 3.3064386 3.0927841 3.8989039 3.2562723 3.4728305 3.9329386 2.5725281 3.4750601 2.9537900 3.3086409 3.1229101 2.5559381 2.8404189 3.9842943 2.9970922 2.2510733 2.4215772 3.8857072 3.5754392 2.9611375 3.0868937 2.5179128 1.6202618 3.8463048 3.0528814 3.8975476 3.6586746 2.1073521 2.8927164 2.8175154 3.6766423 3.9459612 3.2057823 3.6252519 3.3947919 3.0346073 3.1772813 3.0501006 2.9037380 3.5779564 1.8694947 3.8649787 3.0399828 1.8432835 2.6844241 3.0073416 3.2630545 2.7327907 3.3209423 3.1273615 3.0347217 2.9618639 3.2262685 2.8680572 3.1623524 3.2556077 3.9748460 3.4101924 2.6363364 2.9152960 3.3130065 3.6076018 2.8086538 3.0002108 3.7326656 3.6673044 3.4250344 2.1041998 3.2893277 3.3520946 2.3670113 3.4039404 3.1948441 4.3626198 4.1731276 3.7269119 3.6503201 3.6574933 3.1947720 3.6590897 3.2752192 3.0737396 3.3996597 3.0675294 3.7111246 2.3582425 4.0932005 3.3382902 3.2951645 3.4704572 2.5943216 3.1072415 1.7506837 2.9434033 2.8751702 3.1552738 2.9460129 2.5226314 3.4778346 2.4118343 3.7016980 2.7195641 2.8009757 3.1721104 1.9806315 3.0060381 2.9187312 3.1963883 2.6535323 2.7436639 2.5307172 3.4507710 3.3108809 3.3519104 3.2447267 3.2332508 3.2615216 4.1234945 3.8765000 4.3146409 3.4671846 3.5094975 3.7316187 3.2874007 4.1798949 4.0047758 2.3654746 4.3975935 4.2649804 4.1312344 3.7040146 3.2179601 4.3361963 3.5850669 4.1378145 3.5788474 3.8981693 3.6684036 4.5134564 3.4124044 4.1075367 3.6161355 3.6618041 4.4057852 3.2574698 3.0951895 3.7043973 3.6934514 3.6393905 4.3668141 3.5371129 3.5820741 4.0576375 3.7752636 3.1589296 3.6919932 3.4248862 3.2620326 4.0335963 3.1212637 3.6855383 2.4182557 3.2485192 3.7248966 2.6231757 3.3748889 3.0244577 3.5652491 4.1039807 3.7104860 3.1484996 3.4376251 3.2130541 3.6595778 3.4385431 3.7959874 3.5987903 3.2920933 3.4981955 3.8451819 3.9004906 3.0432524 3.6881274 3.8489735 2.2479119 4.0108871 3.6347882 3.4878452 2.3425038 3.7887213 3.4776420 3.3574833 3.9684434 3.6995129 3.0597843 2.0538613 3.6664346 3.2842186 3.8626471 3.7583175 3.7320049 3.2210605 3.6282732 3.6268960 3.7763359 3.8081567 3.2746289 3.5011217 2.7681178 4.0172158 3.6012693 3.3538381 3.4386314 4.2245682 3.6381695 2.0563106 4.1651324 4.2900226 3.9990707 3.6631551 3.3049439 3.7352772 4.0006451 2.4219267 4.0442680 3.2959858 3.8196684 3.6306887 3.5310609 3.6430213 2.5378989 3.4658332 3.6444408 3.0554187 4.2178680 4.0725724 2.2159134 3.3711497 3.5005688 3.5944402 2.0226820 3.5226478 3.5339442 3.5346479 3.5318313 3.7406583 4.0703052 3.1092391 3.6471865 3.5472378 3.4869849 3.7000154 3.4858806 1.9886671 3.9392324 3.6219248 1.9618190 3.6107351 6.1958145 6.4116604 5.4796525 5.1323767 5.2076984 7.1597873 6.4831092 6.4854888 6.8022748 7.9014571 7.1144228 8.0885370 6.5460750 8.4882588 7.8179763 5.1142149 6.7080075 8.4204219 6.7683414 7.2087162 7.7398244 3.6927782 6.5481979 3.9789644 4.7772972 5.9892815 6.5878883 6.4927772 6.9560141 7.6009301 6.9022917 7.9931682 7.2359970 6.9415735 7.6214789 6.0690098 5.4408126 5.3316304 7.1510508 6.0286986 6.7248255 6.4391337 6.3729221 6.2405798 6.6216510 5.8966489 7.9160469 6.0801684 6.6005203 5.6506938 6.2101163 
EP00190_Bangiopsis_sp_CCMP1999_P006058_CAMPEP_0198726946_NCGR_PEP_ID_MMETSP1475-20131203_3837_1_TAXON_ID_ORGANISM__Unidentified_sp._Strain_CCMP1999__NCGR_SAMPLE_ID_MMETSP1475_ASSEMBLY_ACC_CAM_ASM_001111_LENGTH_366_DNA_ID_CAMNT_0044488927_DNA_START_1_DNA_ 3.5599900 2.5156368 3.1142356 4.2047009 4.2915606 3.5053862 3.6179113 3.3102285 3.6266099 4.5637929 3.2954659 4.0150121 4.5556198 4.2031104 4.3741556 4.0103991 2.4258321 3.9535919 3.6503697 3.7373369 3.8462683 2.8751329 3.5918364 3.2981990 3.8585740 3.6639569 4.0851949 2.4546401 3.2585749 2.6396611 3.7031990 3.3624981 3.4345881 3.5530536 3.3656462 3.3770716 3.3894910 3.7231319 3.5667453 3.8951411 3.4114572 3.8015562 3.9284953 3.3507492 3.8554192 3.2594259 3.5844103 2.7665095 3.9086960 3.7167593 3.6214740 3.3299114 3.5489455 3.7325545 3.5428149 3.3431823 3.6580904 3.9952469 3.9377106 3.5224675 3.8342277 3.8573195 3.4340733 3.7012378 3.2177602 3.7767543 0.0000000 3.6095964 3.1769622 4.1858919 3.4499480 3.1802502 3.4987338 3.3659618 4.0715107 4.0281523 3.3248033 3.6349613 3.3853453 3.4653422 3.6408497 4.5283491 3.6247671 3.2981640 3.4434293 3.8331396 4.0164073 3.3026188 4.0152518 3.5032865 3.6660250 3.1569411 3.4828588 4.3589942 3.4440045 3.2314752 4.2037149 4.3724554 4.3408328 3.8346324 4.1359881 4.2231308 4.4601859 3.4127176 4.0372636 3.4154429 4.0212473 3.7012716 3.8599580 3.4417776 3.3077912 3.6524678 3.4283233 3.6349035 3.6536719 4.1602815 3.3907555 3.5458080 3.3086833 2.7027795 3.5162667 3.4936640 3.9162101 3.7564640 2.8166609 4.6738425 4.2073184 3.3624213 3.0030711 4.2173935 3.8534506 3.4428646 3.4464463 3.9546888 3.7564006 3.8138939 4.1131358 3.4301737 3.5376292 3.1190875 3.7858261 3.6971280 3.2741570 3.6306392 3.6807033 3.7954374 3.3771611 2.5086725 3.3779214 3.5147648 3.3905335 3.6979951 4.6919943 4.1319149 3.7991862 2.3468620 4.1232363 3.8179724 4.0668819 4.4730764 4.3695913 3.8198437 3.9602355 4.2902639 3.9235796 3.5814165 3.2942037 4.0228883 4.5305761 4.4030463 3.7722360 3.8209967 3.4985999 3.7434531 3.8198457 2.7040124 3.5883612 3.6536322 3.3469014 3.4773473 3.3170894 3.2175065 3.7217371 3.4626724 4.2563256 3.9755320 3.8156674 4.0243897 3.6968681 3.9875496 3.2839228 3.4684475 3.5096866 3.1687297 3.3817881 3.9146794 3.4545356 3.5465533 3.7111561 4.2365312 4.2243459 3.9705230 3.6682481 3.3371661 2.9187694 3.2824161 3.3578883 4.3195543 4.0652640 3.1541101 3.5932580 3.4565326 3.4076623 2.7247076 3.2903591 3.3496177 3.4715834 4.0057440 3.9196732 4.0163598 4.0917535 3.9661714 3.2714335 3.5879077 3.7405787 3.4558492 3.4652526 3.7398553 3.6183709 3.6078811 3.3462703 3.4902117 3.2345104 3.8550471 3.6297054 3.6956378 3.7939465 3.5561311 3.6267425 3.3666466 3.8907259 3.1829337 3.6950777 3.9260819 3.7893504 3.3417455 3.8736390 3.7126322 3.7008166 3.4885902 3.7461534 3.4135345 3.5512804 3.4316821 3.8846429 4.1448121 4.4185365 4.4562643 3.6212221 2.6286186 3.4927616 4.0553948 3.5013972 3.2138809 3.9223269 3.6259099 3.9388027 3.4022946 3.9736748 3.6424851 3.5884622 3.3430631 3.5299064 4.0357259 3.5148328 3.5915665 3.7627968 3.7037732 3.6377690 3.5748642 3.4095224 3.7817625 3.5925625 3.3866816 3.4509093 3.4220545 3.2250935 3.3737332 3.5351900 3.5114004 3.3624170 3.5780812 3.7594464 3.1694139 4.0760539 3.6006586 3.9841585 3.5459673 3.6287298 4.2688379 3.7350676 4.0831873 3.3083929 3.0152544 3.8609812 3.6330055 4.2690850 3.6792560 4.0737757 4.3557968 4.1849031 4.5966049 3.7054362 4.3748154 4.9030292 2.9992279 4.5433537 4.1934508 4.0544853 4.2993661 3.8494350 4.4057044 4.6048675 4.1928650 3.8939916 3.6655419 3.9374040 4.0175031 3.7757024 4.4782950 3.9735276 4.0594877 4.3488773 4.0319497 4.0814226 3.5739801 3.5586938 3.8122769 3.5469056 3.8305052 4.6717582 3.6471946 4.2919880 3.7594634 3.6950620 3.8375412 3.4536413 3.7642851 4.0890781 4.0938220 3.9681400 3.6077429 3.7629179 3.5105468 3.6687641 4.0336916 3.9939778 4.4410122 4.1678222 3.6810893 3.5523020 4.0499800 3.7992454 3.3769623 4.0798486 4.4288188 4.0312575 3.3688895 3.6884644 3.5846165 3.9276169 3.5146485 4.0904695 3.9773752 4.1802977 3.7666956 4.0801148 3.9423569 3.7573718 3.4978059 3.4846066 3.7915032 4.0921916 4.0361917 3.8883222 3.8984843 3.7543121 3.5497339 4.0027312 3.8860342 4.2999888 4.0510573 3.9940717 3.9220918 4.0080566 3.8138810 4.2152017 4.0066055 3.9912811 3.4244658 4.1827892 3.8996002 3.4213766 3.2588788 4.2687104 3.5180935 3.9410847 3.4371928 4.0648157 4.0259575 3.8138689 3.6316511 4.6333274 3.8374029 4.0722196 3.6911477 3.2689325 3.7588523 3.8743886 3.8403394 4.1149162 4.0475322 3.7053313 4.2480497 4.2740108 4.1178223 4.0949920 3.6388661 4.1604280 4.1639074 3.7690931 3.3659246 3.7325314 4.2699330 3.4444609 3.8640671 3.7237286 3.8881907 3.8351682 3.7293631 6.4419978 5.1051754 5.4377386 6.0957756 6.6364795 4.9741363 5.7397700 6.1739088 4.7359050 6.3926088 5.8002280 5.9419928 5.6762037 6.7319895 6.0501081 5.2477859 6.8994527 6.6332930 5.4821900 5.1679970 5.5356199 4.5673214 5.9677748 4.6602317 5.0729248 5.2409129 5.5450259 5.5573411 6.5984003 5.7548856 6.2343085 6.8011438 5.9633423 5.9915934 6.5446869 5.9711056 5.4075064 6.1173229 7.6989597 5.5410230 6.5430589 6.7617885 5.3171387 6.3523800 6.5881907 5.6552344 5.6317257 5.1974608 5.7933218 5.0583644 5.1620294 
EP00191_Tetraselmis_sp_GSL018_P011791_CAMPEP_0177599618_NCGR_PEP_ID_MMETSP0419_2-20121207_13099_1_TAXON_ID_582737_ORGANISM__Tetraselmis_sp._Strain_GSL018__LENGTH_545_DNA_ID_CAMNT_0019092383_DNA_START_1_DNA_END_1637_DNA_ORIENTATION_                        2.3228759 3.0255489 2.5407978 4.1851192 4.0664492 1.8327084 3.6155703 1.8769328 3.0161870 4.1229461 1.8562250 4.0887036 4.2712988 4.1904732 4.1271324 3.2013673 3.2346089 2.6996855 3.8365131 2.8247856 2.1137166 3.4207457 3.6052595 3.0596287 2.8921137 3.7386003 2.1956398 2.7373037 2.8363557 3.4880499 2.9414292 3.0271762 3.8932138 3.1820591 2.6782031 3.0753178 2.5185206 4.0093058 3.5092069 3.6625194 2.1639619 3.0348714 2.2234966 3.6622950 2.9765014 3.8942760 3.7018700 3.2433437 3.7630503 4.1516304 2.2949678 3.2334664 3.6877355 2.8500921 3.4040486 3.3450253 3.5936749 3.1622177 2.4213606 3.1458216 3.2424497 3.4393373 2.9263549 3.2048580 1.9933488 2.1781435 3.6095964 0.0000000 3.2605039 3.5688666 2.7745006 3.1869189 3.3381785 3.2619256 1.9385807 3.5216304 2.3340284 1.7432948 3.7970178 3.1372947 3.2526473 4.4546696 2.8263916 3.1856410 2.0629211 3.4638002 2.9333976 2.8893976 3.2615342 1.8319596 2.8090903 1.6823407 4.0048386 4.1631474 2.0723589 1.6568110 4.0421434 3.9299954 4.1467884 3.0880099 3.9953783 4.1165745 4.2839437 1.9347736 4.0412706 1.8961635 3.4361963 3.7228462 3.5099585 3.4174455 2.9318478 3.4997699 3.3390276 3.0372550 2.8871889 2.7870775 2.4410238 2.2712414 3.1967832 3.1709473 2.5092202 2.8339735 3.5240994 3.7970151 3.8886556 4.0887095 2.6450528 3.1750879 3.2770702 3.4261777 3.5640149 3.5722918 2.5303549 4.0138212 3.0264542 4.1829665 4.4315178 3.3850733 3.4107414 3.0286044 3.2163157 2.3917869 3.3337362 3.5162463 4.2415698 3.3299771 3.2219533 3.0643456 3.7917327 3.8583260 3.3924233 4.0257928 3.7851492 3.7782861 3.3465533 2.9987108 3.4388348 3.8190857 3.6572414 4.4635807 4.4170456 3.1916021 4.0286536 3.5913220 4.3650543 3.2327338 3.6875394 3.4193959 3.6770270 3.8028822 3.4855596 3.1237428 2.2041612 3.7165485 3.0919410 3.2944889 2.8365175 3.9786709 3.4706100 3.0971007 2.8735792 2.2778806 3.2413249 3.0965332 3.7325576 4.0967670 3.6067901 4.3595066 2.7141633 3.3420557 3.2333201 3.6507618 2.8827536 2.3407316 3.0861126 4.2441915 3.1851275 2.0915085 2.2203109 3.3644591 4.0598714 3.2091570 3.4115494 2.8728898 2.0765561 3.6117623 3.5892814 4.1950536 3.4936982 2.0899805 2.9515688 2.7183155 3.4916884 3.6971036 3.2040046 3.7086340 3.4988728 2.6775415 3.4624202 2.8378004 2.6084409 3.1309628 1.7173603 3.8083215 3.1543991 1.8003423 3.1974425 3.2384867 3.3661497 3.1449932 3.3409878 3.1047226 3.3295888 2.8395735 3.5618845 3.0673633 3.3784270 3.2918443 3.5835172 3.1145674 3.0149674 3.2903327 3.1322602 3.9000646 3.0493585 3.2884108 3.2751138 3.5788746 3.4657397 1.9670722 2.9868758 3.7092257 2.4639709 3.7124850 3.2377291 3.9823114 4.3112204 3.9392657 3.8087258 3.5141415 3.5085259 3.4610095 3.0587472 2.8216009 3.4602297 2.8228649 4.0711575 2.6930962 4.2933277 3.5631421 3.0500087 3.9068827 2.4796682 3.2921882 2.0285835 2.7953207 2.8420072 3.0334186 2.8253528 2.3201102 3.3320091 2.2912470 3.5669664 2.5658883 2.7882866 3.0003494 2.2897560 3.0401763 2.9356044 3.3390926 2.6789745 2.3778870 2.3495766 3.4966413 3.3418208 3.5950297 3.5167124 3.1796882 3.2045869 4.3536835 3.7910398 3.9008049 3.2972472 3.3672815 3.5992624 3.2335222 4.0678592 3.9090370 2.8350728 4.4788532 4.2761561 3.9182698 3.7192357 4.1475766 4.0746102 3.1902952 3.7854883 3.9251197 3.6359951 3.6356317 4.5151769 3.7696599 3.7991580 3.5602302 4.2560744 3.5884177 3.6701426 2.8189207 3.6371949 3.3458639 3.4850889 4.3992661 3.6580644 3.5583165 4.0170550 3.1153769 3.3867705 3.5337808 3.6036677 3.9285344 4.3846106 3.3926883 3.4733636 2.3308622 3.2014602 4.0729019 2.4953676 3.1675044 3.2090879 3.8975817 3.4915185 3.5918730 3.2982387 3.7102321 3.2440468 3.7367582 3.6377334 3.7670070 3.5438927 3.4738824 3.3967370 4.4009982 3.2638301 2.7553573 3.7670832 3.8038709 2.5783029 3.8791612 3.4194392 3.8636210 2.6867496 3.7215498 3.5647745 3.3893688 3.9997219 3.2872883 2.8025314 2.8921011 3.4788123 3.6840842 4.0249245 3.8735465 4.0774112 3.4136781 3.8772449 3.7706680 3.8798888 3.9141872 3.6302755 3.5601223 2.8520373 3.7426564 3.5913923 3.5011662 3.7268947 4.0650786 3.5194630 2.7006039 4.2346768 3.7933113 3.4349164 3.9310935 3.2302469 3.4000441 4.0566743 2.5411694 3.8537751 3.8772130 3.7834568 3.9240832 3.8653480 3.5847589 3.3207363 3.5192453 3.4514977 3.0056123 4.3187879 3.9492678 2.1120092 3.4641280 3.5329399 3.6337124 2.0169192 3.5829183 3.5106924 3.4172406 3.3727622 3.6740235 4.0755684 3.0425962 3.8619530 3.3504192 3.2031979 3.8432879 3.9132209 2.0632737 3.6953795 3.7744619 2.3244885 3.5077672 7.2431520 6.6240237 6.4070916 5.4180683 5.0404358 6.5442232 6.5839286 6.3490264 6.4207060 7.4807855 6.7987653 7.5174070 5.9269127 8.4602873 7.2920768 4.7423210 7.7104350 7.5840672 5.7703940 6.6487017 6.9224343 4.1625315 6.6483525 3.8677241 5.2590112 5.9210802 7.1215505 6.3424776 6.3666554 6.6624016 7.2102873 7.9117391 6.3198403 7.9404188 6.7895457 6.7649368 4.7315992 5.4099662 8.2242964 6.2017832 6.3164837 6.6053999 6.9089074 6.8804924 6.5981809 5.9366816 6.7556875 6.2347595 6.4871992 6.1191054 6.2101968 
EP00192_Tetraselmis_astigmatica_P005365_CAMPEP_0117668258_NCGR_PEP_ID_MMETSP0804-20121206_11445_1_TAXON_ID_1074897_ORGANISM__Tetraselmis_astigmatica_Strain_CCMP880__LENGTH_528_DNA_ID_CAMNT_0005476121_DNA_START_269_DNA_END_1849_DNA_ORIENTATION_            3.0741734 3.0918962 2.7983490 3.4086800 3.1432372 2.9025581 2.5538345 2.8701700 2.1888389 3.4248515 2.8781527 3.1746923 3.4925434 3.0162914 3.3990741 3.6386786 2.9542563 3.1951489 2.6326023 2.9976744 3.1140347 3.2215520 2.6653874 2.4512844 3.2363080 2.8426286 3.0618767 2.5687185 2.2114905 2.9039473 3.4331397 2.4047367 3.0523693 2.5434497 2.9410228 3.1742315 3.1085157 2.5750514 3.0951204 2.8632463 3.3524013 2.2426713 3.1513459 2.8920128 3.3146185 2.7958604 2.8524491 2.4758740 3.1162808 2.8935883 3.3063963 2.3690307 2.8278872 2.0118913 2.5724007 2.6294111 2.8457185 2.4184826 3.3004722 2.4667702 2.3373693 2.5175546 2.5799431 2.5960218 2.9611335 3.2138047 3.1769622 3.2605039 0.0000000 2.7568326 3.3035619 2.2299985 2.4233992 2.5635008 3.4938458 3.0549399 3.1620743 3.1900412 2.8135379 2.3073046 2.3125278 3.2781817 3.2452446 2.9409971 3.4117540 2.4166765 3.4530013 2.4450546 2.3457259 3.1723850 3.2178405 2.9079243 3.5489433 3.2279339 3.3828719 2.8611884 3.4979880 3.3979180 3.3001781 2.4054533 3.2448415 3.2717692 3.3640323 3.3722968 3.1574517 2.7319452 2.5458874 2.7614809 2.9790659 2.4349900 2.3764089 2.9965011 2.6452873 2.3614213 2.3002498 2.9990488 3.0204629 2.9303625 2.1792729 2.8630179 3.1946850 3.0182156 2.6927933 2.9722212 3.2529908 3.2335615 3.2462829 3.0734191 2.7641994 2.5793056 3.0202859 2.5530827 3.0759855 3.0993035 3.5310666 3.5036007 3.3445785 2.9038409 3.0638485 3.2601583 2.6174772 3.3212743 2.6356535 3.3277918 3.4443497 3.2352668 2.5622146 2.9084083 2.7481142 3.1761352 2.5716732 3.9525715 2.8942472 2.7074016 2.3769676 2.7763794 2.9267569 2.9003672 3.0107202 3.4882686 3.3835389 2.9356523 3.0034992 2.9989482 3.2227233 3.2383753 2.6687538 2.8442095 2.7490099 2.9399039 2.4736490 2.4378058 3.2706617 2.8138619 3.0550206 3.2038989 3.3591927 3.0327160 2.4599939 2.4135369 2.0401711 2.7707318 2.2420132 3.2004292 3.2414054 2.8083928 2.8123236 3.4370743 3.2579491 2.7321520 2.3990744 2.8504314 3.1742382 2.8652258 1.9173146 3.5244814 2.0903633 2.7875165 2.9086854 3.4228150 2.8771598 2.6791665 3.2725566 3.0436784 2.8425638 3.2244375 2.1283873 2.9961648 2.8665806 2.8256308 2.0029953 2.5535506 1.9425802 3.1783270 1.0056039 3.0355786 2.2915978 3.5980470 2.0155287 3.2668071 3.5086664 2.5720443 3.0602015 2.8920769 2.4977636 2.9464906 2.3897692 2.3024233 2.4077830 3.3972555 2.9901755 3.3116662 2.8166271 3.1466932 3.2454420 3.5652383 2.6194419 3.3503302 3.3243035 3.4603437 3.8040865 3.2803087 2.7379097 3.0051446 3.2164450 3.2403603 2.7735252 3.2164540 2.7874429 3.0191371 2.5183283 2.7836592 3.2628285 3.2766236 3.5652320 3.2670315 3.3085830 3.2080364 2.6561917 3.1359081 2.3686933 2.6978604 2.6493062 3.2657643 2.8071308 2.5837152 2.4581724 3.1660161 3.1755833 2.5723353 2.3160225 2.7625694 2.9208433 2.9784396 3.0600342 3.3137907 3.4495046 2.3530380 2.0011597 2.8719436 2.7308820 3.3718494 2.6778383 3.1155820 2.1580232 2.5592178 3.0969123 3.1836377 2.5941342 2.4873798 2.3534996 3.0682497 3.1147264 2.4751340 2.6294716 3.1878118 3.0198958 2.5682854 2.5280683 3.7741770 2.5230660 3.0385972 2.4604947 2.8865290 2.6452372 2.7501231 3.4118718 2.9139669 3.0106047 3.9156696 3.4317840 3.4380270 3.0947435 3.2857395 3.4500770 3.0683939 3.2317591 3.1117877 2.9307339 3.2945146 3.3473461 3.2627666 3.4390019 3.6280188 3.6740433 3.1188940 2.9374925 3.7374596 2.9869486 3.0153516 3.1811665 3.8916657 3.1182672 3.3450867 3.2523782 2.8817660 2.5422560 3.2404514 3.0459176 2.8931193 3.7620065 3.8754365 3.1057197 3.5265867 2.5959653 3.3538935 3.0131859 2.6874331 3.1906198 3.2583714 2.7251767 3.1637578 2.6558245 3.4326082 3.0250867 2.9435282 3.4257073 3.0156116 3.0519743 2.7364627 2.6035124 3.7859159 3.2707384 2.8720340 3.1528953 3.1743607 3.0339502 3.3091553 2.8383428 3.2605173 3.2642951 3.4458209 3.2091291 2.5411521 4.0052190 2.8261290 3.6479580 3.0778885 2.8210162 3.4750493 2.9954446 2.6790549 3.4124954 2.6723321 3.6272420 2.9492955 2.7793965 2.9098893 3.1080924 3.4554581 3.4359873 2.6951764 3.0252073 2.9368950 2.9541262 3.4979575 2.9097715 3.0984976 3.6854770 2.9496936 2.8904787 3.0169924 2.6634548 2.7527253 3.2093281 3.1827106 3.0175481 2.9969511 3.3070140 2.9852167 3.3095106 2.6624718 3.2592650 2.7654933 2.8145401 2.7484898 3.7523327 3.6670783 3.2304680 2.7575549 2.8918706 2.8400407 3.0736281 2.8149649 2.8764099 2.8487547 2.8904312 2.8772948 3.3132767 3.3594974 2.9701506 2.8407486 2.9301889 3.2027067 2.6766721 3.0804556 3.0694247 2.7485265 3.0280712 3.0120880 6.3410960 4.7261753 4.8258075 4.9603380 4.6014120 5.7772120 5.9366839 5.1975002 5.6944728 6.2575536 5.5337078 5.6017985 5.2878863 6.8786610 5.8950400 4.8299244 6.9276445 6.5074813 5.2483184 5.5854951 6.2072103 3.5960072 5.6670905 3.6375958 5.1379358 5.9151353 5.6884326 5.4681106 6.5824871 5.5092908 6.4624324 6.3739689 5.7841809 6.0298007 5.6547525 5.9520345 4.5239415 4.5261099 6.3182119 5.4626506 5.9081979 6.0874691 6.0830160 5.5812444 6.2263824 5.4226440 5.0537968 5.1976459 5.8523324 4.5147478 5.0594435 
EP00192_Tetraselmis_astigmatica_P008345_CAMPEP_0117673332_NCGR_PEP_ID_MMETSP0804-20121206_14413_1_TAXON_ID_1074897_ORGANISM__Tetraselmis_astigmatica_Strain_CCMP880__LENGTH_635_DNA_ID_CAMNT_0005482057_DNA_START_1_DNA_END_1907_DNA_ORIENTATION_              2.8644744 3.3734245 3.4032241 3.4737386 3.1716716 3.4512808 2.6865157 3.2257543 1.9905781 3.3475405 3.2392331 3.5420914 3.4424120 3.1603077 3.2694942 3.0246103 3.3450537 3.6429425 3.5535551 3.4213941 3.6584942 3.6952556 3.3652067 2.9277458 3.6002185 3.2653114 3.6553379 2.8549792 2.4481774 3.0151457 3.2960179 2.4862829 3.8873268 2.5941721 3.4339005 3.7428513 3.7653001 3.5002341 3.4601588 3.0212749 2.9963424 2.2429764 3.1462875 2.5188024 4.0268122 2.8994017 3.3260277 2.5088717 3.4085040 3.1113358 2.9973757 2.4059328 3.3181045 2.0586499 3.2356571 3.0673527 3.0097013 2.5288032 3.3795902 2.7406058 2.9960918 2.5579877 2.4335592 2.2489890 3.6711781 3.5140710 4.1858919 3.5688666 2.7568326 0.0000000 3.6540469 2.1566478 2.0998419 1.9425392 3.6103685 3.0569947 3.3004388 3.0571805 2.6125914 2.3567408 2.5913856 3.6791727 3.8746507 3.0407684 4.1634211 2.4423063 3.3888905 2.2223168 2.2352443 3.7042439 3.6565865 3.0067807 4.3445472 3.3151159 3.5467507 3.1765690 3.2293366 3.1517441 3.4598142 2.1444087 3.3822741 3.2049519 3.4822899 3.2609402 3.5952330 3.2714131 2.6610714 3.7430120 2.5212415 2.8588135 2.4749951 3.7062879 2.7747917 2.5795851 2.6203932 3.4799567 3.2095679 3.2515612 2.3067415 3.4221613 3.2257590 4.2676863 3.6910033 3.4708389 3.4466786 3.8695118 3.6847863 3.4294291 3.1346481 3.5197494 3.5517695 3.0056109 3.2968557 3.7555506 3.8660064 3.7086636 3.6930661 3.2613640 2.4859546 3.8235443 2.8350126 3.1727319 2.9617965 3.7931864 3.7447473 3.9532536 2.9673363 4.0404122 2.9141614 4.2158234 2.6418952 3.4800720 3.0222378 3.0789012 3.0763575 4.0087173 3.0707816 3.0161665 3.3516077 3.6719653 4.3767781 2.7551336 3.4461726 2.9209798 3.5936965 3.7426565 3.0546262 2.9184864 3.4901905 3.4029478 2.8118872 2.7453442 3.2173469 2.9321493 3.1480708 3.6843382 3.3950441 3.5236413 2.5635541 2.3481671 2.5705847 3.2849901 2.5977545 3.4606961 3.5296706 3.7534583 2.7236531 3.8066527 3.6934354 2.8097632 2.8632937 2.9872995 4.1011642 3.0326067 2.0341522 4.0524689 2.2081656 3.1400346 3.3445151 3.6731941 3.2351978 3.1415815 3.6535029 3.5929473 3.4778442 3.4671128 3.2701249 3.6498275 3.6070278 3.2520669 1.8829277 2.5560842 2.9346573 3.7166147 2.7546749 3.7761674 2.3510385 3.8375000 2.1250403 4.2616568 3.9090739 2.6400378 3.1864878 2.9443683 2.3186281 3.4973824 2.3259299 1.9829747 2.5341797 3.6656335 3.4003529 3.8931355 3.0098080 4.1651332 3.4302513 3.9678015 2.9029782 3.7437321 3.1487351 3.4821586 3.5299722 4.2212707 3.3577428 3.2459652 4.0732791 3.4950154 3.1621025 3.8141011 2.8735574 3.3380705 2.3983018 2.8606719 3.5613283 3.6119542 4.0143701 4.3778816 3.9956566 3.7808205 2.9996259 3.6145855 3.0949577 2.6729911 3.0370954 3.6531307 2.8485048 2.1526487 3.4271580 3.4677128 3.6488829 3.4871927 2.2713648 3.4172123 3.4911861 3.3098037 3.3298691 3.4788332 3.0953658 2.5522126 2.2890968 3.8329172 2.9807689 3.3654282 2.5306413 3.5460202 2.1895718 2.2453415 3.3853436 3.3915753 2.5791517 2.6955010 2.5245076 3.2923460 3.6485022 3.5930110 2.8277706 3.7548087 3.6071767 3.0082828 2.7040222 4.5365341 3.3346192 4.4121205 3.2893318 3.1694026 3.1830432 3.2123260 3.3329305 3.5200205 3.3559910 3.5941435 3.4112382 3.9191058 3.3402076 3.6377184 3.8372064 3.2893661 3.8401485 4.0970973 2.7094765 4.0815625 3.3045541 3.7125605 2.9091937 2.8789245 4.2313020 2.7746768 3.3582086 3.8386259 3.2334847 3.1744292 2.9993288 4.3641832 2.9327078 3.1458618 3.3443242 2.3876157 3.0550751 3.0612041 3.2473693 3.3494802 3.6570415 4.3045833 2.9576509 3.6565255 2.8442567 3.0487977 2.9414873 2.8480039 3.5187270 3.6556580 2.9413940 3.2137502 2.8686447 3.7141338 3.4849709 3.2564535 3.7813644 3.9447882 2.9450022 3.4885291 2.9051744 4.0955873 2.8876628 3.1645576 3.7951080 3.0001286 3.3385023 3.8835606 2.9320994 3.6430421 3.5817630 3.5096088 3.0587501 3.0940070 3.9398872 3.0713837 4.2482782 3.7773118 3.1192199 3.7683378 3.2189420 2.9991069 3.9346907 2.8303988 3.6243307 2.8064453 3.4200089 3.7121078 3.9582375 3.6438190 3.4545914 2.9443863 3.5971836 3.4599059 3.6464647 4.1069350 3.4426934 3.8346043 3.7347808 3.2224262 3.5504495 3.2722786 2.7656304 3.4257957 3.3247365 3.7641532 3.1615064 3.8552697 3.3502040 3.9969536 3.2889461 2.9927596 4.0825594 2.8175838 2.8396571 2.8724979 3.7542559 4.5359526 3.9293058 2.9322762 2.8477811 2.8125010 3.5727350 2.7935437 2.9525702 2.7849997 2.7383676 3.3172137 4.0923866 3.6267340 3.5183733 2.8798472 2.8417872 3.5199093 3.5109972 3.7656991 3.1708837 2.9800888 3.5528104 3.2782480 7.1149659 7.0315312 4.9293704 5.7599127 5.3178097 5.9249945 5.8444787 5.6209306 6.5405115 7.1814617 6.6157022 6.2628250 6.0491341 7.8577909 6.5470383 4.7325808 6.9166410 7.5916002 5.7304194 6.4595517 6.8793576 5.0873832 6.7087533 4.0637462 5.1854503 6.6495141 7.4301267 6.5514350 6.2286645 6.2026186 6.3795273 6.5531013 6.0794260 6.0729815 7.2392624 7.1071622 5.7867012 6.0496537 7.8957398 6.1380871 6.6684317 6.9867219 7.4278448 6.5812970 6.1730096 6.1712304 5.8946540 5.6530546 6.8164744 5.7135400 6.8003072 
EP00193_Tetraselmis_chui_P017484_CAMPEP_0177789578_NCGR_PEP_ID_MMETSP0491_2-20121128_22837_1_TAXON_ID_63592_ORGANISM__Tetraselmis_chuii_Strain_PLY429__LENGTH_519_DNA_ID_CAMNT_0019311477_DNA_START_1_DNA_END_1557_DNA_ORIENTATION_                            2.6558869 3.1493160 2.3939413 3.5116964 3.5930938 2.2742789 3.2199209 2.2772688 3.0453064 3.8602680 2.2933462 3.4305027 3.6160749 3.6982389 3.7664679 3.7859813 3.1264507 2.5921285 3.7705639 2.2478404 2.4432279 3.3769532 3.7676934 3.2226788 2.2505110 3.5306762 2.4617454 2.7201619 2.8330280 3.3206766 2.9074441 3.2736162 3.7146030 3.3526932 2.7740433 2.5946053 2.4944639 3.8914582 3.6417266 3.8340711 2.3411803 2.9831428 2.5408371 3.5735049 2.5040767 3.7082080 3.6242513 3.2667143 3.3752525 3.4618364 2.5801589 3.1333312 3.6500468 3.0121702 3.3485877 3.4127213 3.4398366 3.2975579 2.3661222 3.3729636 3.2655576 3.8282730 3.2163348 3.3830751 2.6852265 2.4227143 3.4499480 2.7745006 3.3035619 3.6540469 0.0000000 3.2351982 3.3885687 2.7952936 2.7229144 3.3309185 2.5049049 2.6084982 3.7552853 3.2560872 3.0155798 4.0761981 2.1460727 3.4897292 2.7857577 3.4448708 2.4464347 3.0197591 3.5023742 2.4348210 1.7594076 2.2863705 3.9641873 3.5887065 2.6166007 2.4157834 3.8152776 3.6213748 4.4404495 3.0974114 3.5429149 3.6291732 4.0852358 2.4457057 3.6046073 2.3270107 3.7267193 3.5622592 3.9655821 3.6993945 3.0761156 3.1356719 3.2826163 3.2953060 2.9702740 2.5840060 2.8371974 2.5019801 2.9209816 3.0788446 2.9689488 2.5012972 3.2884831 4.0700177 3.5324504 4.2902187 3.0348165 3.9337683 3.2944920 3.5177733 3.2010556 3.2370261 2.9398191 3.6689435 2.9466578 4.1244366 3.8318470 3.8479950 3.6180306 2.5121180 3.0150371 2.8904278 3.4804408 3.3991048 3.8161097 2.8078236 3.1318843 3.0137007 3.4910452 3.5782112 2.7668626 3.5381577 3.7238404 3.5131833 3.3409739 3.3514266 3.7709513 3.8876391 3.8403414 3.9232276 3.8214510 3.1496137 3.3135236 3.6859220 3.9343780 2.4930383 2.9016257 3.4242470 3.0586418 3.4792034 3.1173982 2.9889971 2.6258436 3.4010607 3.4358180 3.4050406 2.2836755 3.4620873 3.8101221 3.2923818 2.9788163 1.6720281 3.2218629 2.4945491 3.7768520 3.5824027 3.5693126 3.8324618 2.6763964 3.1145457 2.9943553 3.5037357 2.6756897 2.1055469 2.9456723 3.6439779 2.7863358 2.5727482 2.7558140 3.6804202 3.7798069 2.9313263 2.9183595 2.1197239 2.3397769 4.0912241 3.0599400 4.0491482 3.4990603 2.6085660 3.0680404 2.7526619 3.5204200 3.7178224 3.3500544 3.4917696 3.6769624 1.9395588 3.5802219 2.2806487 1.5139265 3.5389143 2.5390893 3.5892439 3.3502522 2.1988674 3.2479489 3.0067799 3.3201239 2.5788424 3.2346317 2.3839173 3.3148342 2.5016291 3.7717625 2.5462363 2.7886047 2.9350419 3.4664032 2.6479179 2.9067234 2.2853834 3.7816308 3.6016641 2.5098340 2.6874404 3.4907767 3.7370971 3.4268159 2.3991746 3.3637791 3.6657995 1.9491341 3.1984622 3.2715951 3.9986373 4.1186216 3.6539890 3.6998720 3.6819711 3.1715112 3.4025811 3.2702720 2.3710230 3.4060466 2.8839397 3.7624063 2.5267008 3.7191644 3.2444526 2.9157899 3.5062505 2.3508412 3.7233089 2.0901118 2.7694729 2.6482681 2.8044742 3.0873458 2.0338654 3.3557571 2.6894784 3.3019449 2.4604468 2.6277943 3.0516503 2.3412592 2.6121105 2.8418797 3.1332373 2.7671056 2.7175136 2.8566898 3.1950392 3.2594562 3.5745802 3.1875781 3.3290075 3.2233011 4.2663242 3.4305412 3.9886004 3.3120762 3.5907299 3.6946657 3.2213298 3.9531236 3.8401395 2.2533888 3.8012865 3.7789092 3.8017754 3.2810879 3.5978890 4.3463432 3.6208787 4.5061017 3.9827344 3.6911749 3.9534997 4.4868304 3.8683116 4.0199793 3.7717755 4.3543273 3.8075360 3.7155663 3.2927194 3.5061085 3.6785297 4.1199419 4.2806084 3.7138970 3.8399780 3.7085618 3.1998366 3.2785427 3.7631223 3.3508149 3.5488907 3.8008303 2.9829271 3.4296751 2.3340545 3.5666080 3.7010291 2.1559755 3.5854538 2.9889726 3.9264315 3.5177042 3.9650311 3.3035668 3.4234079 3.4190108 3.9182407 4.2718505 3.9301204 4.0347980 3.3441373 3.7976500 4.1318889 3.9711421 2.7339777 3.6660682 4.1013086 2.7545522 3.8943085 3.8821221 3.5571946 2.5953782 3.9210113 3.5507852 3.2357673 4.0192840 3.2307925 2.6254440 2.6843261 3.7151712 3.3322869 4.0475922 3.6479511 4.0627385 3.3948138 3.7938401 3.5196397 3.5151969 4.1269629 4.0773700 3.7764253 2.2270238 4.1002023 3.7919405 3.9185288 3.8341391 4.0957110 4.1500485 2.7456115 3.9709275 3.8407073 3.7686923 3.8718668 3.6124311 3.3787761 4.0568577 2.8746760 3.9262793 3.6918747 3.7396044 3.8444596 4.1957795 4.2381542 2.5196330 3.1563174 3.8369276 3.3537903 4.2946536 4.1661884 2.7083962 3.6814937 3.8309841 3.6446686 2.4210645 3.7293796 3.7240547 3.6645670 3.5775323 3.9801466 4.3268806 3.8790400 3.5055203 3.5720100 3.9144382 4.2001041 3.7184674 2.6025691 3.4163763 3.7683646 2.4956528 3.7284134 7.4699280 6.4725044 5.8926543 5.2746399 4.6716852 6.3355940 7.1887530 6.0693671 6.5422868 6.5714808 6.6089843 7.6719368 7.0286032 7.2906659 7.4595078 4.8667642 7.1607048 8.1618492 6.3807456 6.5030856 6.8234290 4.0884135 6.5491028 3.6270416 5.1946858 6.2621026 6.1765777 5.8634625 5.7236224 6.2361413 7.3897307 8.1309301 6.0480773 6.7335326 6.6820458 6.7139649 5.1716978 5.3455704 8.1397352 5.5437466 5.9401630 6.3174470 6.1239978 6.4773130 6.9899342 5.5894504 6.4004662 4.9823767 6.6213297 5.2639638 5.7372258 
EP00195_Chlamydomonas_chlamydogama_P004051_CAMPEP_0202917948_NCGR_PEP_ID_MMETSP1392-20130828_72242_1_ASSEMBLY_ACC_CAM_ASM_000868_TAXON_ID_225041_ORGANISM__Chlamydomonas_chlamydogama_Strain_SAG_11-48b__LENGTH_595_DNA_ID_CAMNT_0049610853_DNA_START_1_DNA_EN 2.5596848 3.2111868 3.1177739 2.8963570 2.7607838 3.2382748 2.4814860 3.1061589 1.5339185 2.9616435 3.0258887 3.0676348 3.2752213 2.7031227 2.9714352 2.6088262 3.3041189 3.1744795 2.5259425 2.9275957 3.2224794 3.4788072 2.4753112 2.4201193 3.2634387 2.5264617 3.2601392 2.8555473 1.9961447 3.0166493 3.1438866 2.2985439 2.9851806 2.0368076 2.8097125 3.0265668 3.5288563 2.5443462 2.4277414 2.9269321 2.7525947 1.9117194 2.8051823 2.3394627 3.7295803 2.6231943 2.9370912 2.2758859 3.4028775 2.5640162 2.9357533 2.0126340 2.9590587 1.7955972 2.3159945 2.5111947 2.4883568 1.9828448 3.0271204 2.5622386 2.6013358 2.1672478 2.2399902 2.1617230 3.2253333 3.2123987 3.1802502 3.1869189 2.2299985 2.1566478 3.2351982 0.0000000 0.9532728 1.4238390 2.8883946 2.6320401 2.7149855 3.2264411 2.5601064 1.8439909 2.0424538 3.4115677 3.4826563 2.2829098 3.1959682 1.9909456 3.3261178 1.8047087 1.9679696 3.3540426 3.3639346 3.1956255 4.0248588 2.9042669 3.0548422 2.7066197 3.2026228 3.0779015 3.1677669 1.6527017 3.0346527 3.3407503 3.3366612 3.2192687 3.1801449 2.9913934 2.1291294 3.0626099 2.3101464 2.5124611 2.3952154 3.7456590 2.2643519 2.1364490 2.1170663 3.0783365 3.1418048 2.9066656 2.0021065 3.2595356 2.6923736 3.5828423 2.7997982 3.0096826 3.4054457 3.4001011 3.0774703 3.0741694 3.0646396 2.8570786 2.8031027 2.5679148 3.0317547 3.4301485 3.5832605 3.1222812 3.4837727 2.5260575 2.3579608 3.5326707 2.3519551 3.0185554 2.4620498 2.9842765 3.2505463 3.1267719 2.4995287 3.2192725 2.8280440 3.4609979 2.1673891 3.1708969 3.1033771 3.0520935 2.8557140 3.5767250 2.6640277 2.7112416 2.4996978 2.9762301 3.3468263 2.2447676 2.8099423 3.0505372 3.0763293 3.4552282 2.6090410 2.6270321 2.8469054 2.7715033 2.6853471 2.1429565 3.1202252 2.7409434 2.5968821 3.1901378 3.2974987 3.2085799 2.1136274 2.2072155 1.9486202 2.9479175 1.9459488 3.4766909 2.7610943 2.7554395 2.5883573 3.3725666 3.2421601 2.5321152 2.2543375 2.7045216 3.7270687 2.9893353 1.4729242 3.9541927 0.5674563 2.7850215 2.6220789 2.9242514 2.6484276 2.8443905 3.2736319 3.1639786 3.2948223 3.0313007 2.7534587 3.5955471 2.9340837 3.0414901 1.6526041 2.3065627 2.6461773 3.3864930 2.3388630 3.6398248 1.5849935 3.7317573 1.5040046 3.6793969 3.5252714 1.9479070 2.8619994 2.7506906 2.0156328 3.1534168 1.7890484 1.7381047 2.1398078 3.0857797 3.0891811 3.5206386 2.7461788 3.5209307 2.9586390 3.6819813 2.1111317 3.4985115 2.7711573 3.6582701 3.5117275 3.5284960 2.9203658 2.6771051 3.4785946 2.8423463 2.8484924 3.4437406 2.3995014 3.1428043 1.8961932 2.2902302 2.8431520 3.1938378 3.2517971 3.2380449 3.4346002 3.1703250 2.4149043 3.2304863 2.8205035 2.7613469 2.6955645 3.0072074 2.5773815 1.9036579 2.8723096 3.0093513 3.2738810 2.6894619 1.8417264 2.9219377 3.6247207 2.4926768 3.0306555 3.0763639 3.3129414 1.9983872 1.7961963 3.3836790 2.3876442 3.0837193 2.0450930 3.1234129 1.7765757 1.9625643 2.8793408 2.8813432 1.8586836 2.4417992 2.1215124 2.8395601 2.8643646 2.3311395 2.4889995 3.3031654 2.9742404 2.4244796 2.4584417 3.2785836 2.6665867 3.4221664 2.8505165 3.0714375 2.9941768 2.7291910 3.1918016 2.8609812 3.1215690 3.6260766 3.0820700 3.2576196 2.6285357 3.1436004 3.1495459 3.1669498 3.0744606 3.2333204 2.7655765 3.2822276 3.3539509 3.2262259 2.9539832 2.4462684 3.4812574 2.5216043 2.9187428 3.4803680 2.8008600 2.5442481 2.7299389 3.3730270 2.5844916 2.9869623 2.8627360 2.3272624 2.6709291 2.8191063 3.0399897 3.0481396 3.4728495 3.8898196 2.7385126 3.4328698 2.5156706 2.9227081 2.5685604 2.6727295 3.2997960 2.8813168 2.4175708 2.7810569 2.6525299 3.3455554 3.0596055 3.0567555 3.5254865 3.2922816 2.5387108 2.6811128 2.4810807 3.6480124 2.9615146 3.1062177 2.7097800 2.7999988 3.3294475 3.9473935 2.3926743 2.9248732 3.3658752 2.7236721 2.6097182 2.3773935 3.1484377 2.3015901 3.8171881 3.2842913 2.5452551 3.0228843 3.1400189 2.5425362 3.4920838 2.2160735 3.1981730 2.6458564 2.7365809 2.7795147 2.9308803 3.1835534 3.2482688 2.7125690 3.0336281 2.8423863 2.9955666 3.4217867 3.1928909 3.3574884 3.3737157 2.9078088 2.6791456 2.8316380 2.4422863 2.8409039 2.8909499 2.8730944 2.4888399 3.4120945 2.9129407 3.2912347 2.8514769 2.7097309 3.4881241 2.4939770 2.4735832 2.4445213 3.3749891 3.1152807 3.0755757 2.5385889 2.6652143 2.6153553 3.1659562 2.5489445 2.4791541 2.4901450 2.4456424 2.7078831 3.0970493 3.3333971 2.6555825 2.3520806 2.1838323 3.0574321 2.7241199 2.9788407 2.6380349 2.6137393 3.2091275 2.5991162 6.2123435 5.6005600 5.1259471 3.9142198 4.3185099 5.8080669 6.1676313 5.5418096 5.7668147 6.7630947 6.4665161 6.1993011 5.6128166 7.4120164 6.1645028 4.6000534 6.5684426 7.1812797 5.4872226 6.3416289 5.7148105 3.9014109 6.5066883 3.3378731 4.1792729 6.0897333 5.7571661 5.8080766 5.3173859 5.1302217 6.3333322 5.9737435 5.7061116 6.5636609 6.0646861 6.0373254 4.7333719 5.0053653 7.1177237 5.7094485 6.3135695 6.0148565 5.9002902 5.8880203 5.7910863 5.4710167 5.7235683 5.5651891 5.8362571 5.0359215 5.8725455 
EP00199_Chlamydomonas_sp_CCMP681_P002123_CAMPEP_0119117774_NCGR_PEP_ID_MMETSP1180-20130426_53025_1_TAXON_ID_3052_ORGANISM__Chlamydomonas_cf_sp_Strain_CCMP681__NCGR_SAMPLE_ID_MMETSP1180_ASSEMBLY_ACC_CAM_ASM_000741_LENGTH_421_DNA_ID_CAMNT_0007107067_DNA_ST 2.8589056 3.3877897 3.4011466 3.1013380 2.9948355 3.3538617 2.6123150 3.1809386 1.9195551 3.0138175 3.1301185 3.1205906 3.3195197 2.9431375 3.0046072 2.8026506 3.7347627 2.9292042 2.5090079 3.0243693 3.2077847 3.6839325 2.6681635 2.5261027 3.2600935 2.5414641 3.3433617 3.1486698 2.2930689 3.0925302 2.9088598 2.3754789 3.4566927 2.1767111 2.8446160 3.1510184 3.3307211 3.0011875 2.7483702 3.3154210 3.2058801 2.2334567 2.9890148 2.3266242 3.5143911 2.6032625 2.7104346 2.2015562 3.2858647 2.8169672 3.0180040 1.9150338 3.0473224 1.9495258 2.5107030 2.6853954 2.4716111 2.1848925 3.1840561 2.3514343 2.3125328 2.2209021 2.2890925 2.2050528 3.3264422 3.3472300 3.4987338 3.3381785 2.4233992 2.0998419 3.3885687 0.9532728 0.0000000 1.5709397 3.1386885 2.8452063 2.9931514 3.3144696 2.5369531 1.8831998 2.3735076 3.3798385 3.2702129 2.6041985 3.3253936 2.1335362 3.4369590 1.8613882 2.1698020 3.0644208 3.3605228 3.0015264 4.1427139 2.7344916 3.2022717 2.9063125 3.0084051 3.0063306 3.1566316 1.9232265 3.0263991 3.2178259 3.2769585 3.2538248 3.1319014 2.9705713 2.2277687 3.1999946 2.5006160 2.4328520 2.3394546 3.4476297 2.2560357 2.0344143 2.1950287 3.0846149 3.1264647 3.0818690 2.0232441 3.1217846 2.7181175 3.4101641 2.8867369 2.8638766 3.4966029 3.5579554 3.5871403 3.0361129 3.2383481 3.0211824 2.7220623 3.0477525 3.2626562 3.1163248 3.9667366 3.4089388 3.5117179 2.7619338 2.4864606 3.5333969 2.2404002 3.0138864 2.9303638 3.1701141 3.4062264 3.2085629 2.4550863 3.6552145 3.0043247 3.5031744 2.4787970 3.5454742 3.2540064 3.1736547 2.8362870 3.6348744 2.6447021 2.7023902 2.7900448 2.9625298 3.3589781 2.4563953 2.9160479 3.0510092 3.1046229 3.3903824 2.4039586 2.4917730 2.5156450 2.9050862 2.7971313 2.2338343 2.9541949 2.7757472 2.6821280 3.5261590 3.4406592 3.0176869 2.4062749 2.1624797 2.0155802 3.0732645 2.0642545 3.4335548 3.1932445 2.8080523 2.5854913 3.3313223 3.0190334 2.3965295 2.6131765 2.5728062 3.6755058 2.8084806 1.5864741 3.8769029 0.8441571 2.9891228 2.5742868 2.6665023 2.8829071 2.8148924 3.2843898 3.2033051 3.2720369 3.1874250 2.8262831 3.4595814 3.0160276 2.8343682 1.8055506 2.1869859 2.9473129 3.7376829 2.4231496 3.8036831 1.6566997 3.3929908 1.6897239 3.7551859 3.2685136 2.1687143 3.1690817 2.5619278 1.9859542 3.0609778 2.0865685 1.9358944 2.1776044 3.3588352 3.2448537 3.2952525 2.7573387 3.2673724 3.2842667 3.3299819 2.6030555 3.5236538 2.8499205 3.4616512 3.3400653 3.1848925 2.7075164 2.7648541 3.3723754 3.0615558 2.8626827 3.5502341 2.3485694 3.0071597 2.2912863 2.6823922 2.7755772 3.0481309 3.2821545 3.0989698 3.1811290 3.0368120 2.5591077 3.1879846 2.5639490 2.6819529 2.6811869 3.2238260 2.7796970 1.9922318 3.2389913 3.2084434 3.6710014 3.0684961 1.8606936 2.8670079 3.3358102 2.7343977 3.1237123 3.0236902 3.4301491 2.2004623 1.9245141 3.1254685 2.3021482 3.1954461 2.1626911 3.0625988 1.9556848 2.3187071 3.0250701 3.2139335 1.7724972 2.0720113 2.1401210 3.0722037 2.9840122 2.5403693 2.1898361 3.4546195 2.9270658 2.4430993 2.4222621 3.5766402 2.7968453 3.4023217 3.0615571 3.4083803 3.1876673 2.7353990 3.1783663 3.0456562 3.0416084 3.4629497 3.1947628 3.4039916 2.6130515 3.1566680 2.8056660 3.3490657 2.7433334 3.3831700 2.4752934 3.4317961 2.9538910 3.0166762 2.7853802 2.4623012 3.5069842 2.5271983 3.0754785 3.5158690 2.6470210 2.6027500 2.7591176 3.4880366 2.4724424 3.3436581 2.8861027 2.2359101 2.9563915 2.9483485 2.6349119 3.2380872 3.7558530 3.8195053 2.7363330 3.5060993 2.5080110 3.1843828 2.9010541 2.5939940 3.0198493 3.0512757 2.4715395 2.7501308 2.3432937 3.9916687 3.2533101 2.9510681 3.5083188 3.6924801 2.7276949 2.9787833 2.3362254 3.3855735 3.2622655 3.3258520 2.7691898 2.9610156 2.7932718 4.0366190 2.7443872 3.0896768 3.2451250 2.9696727 2.8285369 2.3355634 3.5130867 2.4117960 3.7880974 3.0928453 2.6968648 3.1186602 2.7502148 2.7387771 3.6295888 2.5180499 3.1226326 2.9111083 2.9025215 2.9341158 3.1981007 3.2059879 2.9402796 2.8375367 3.2180345 2.5751746 2.6698084 3.4599646 3.4455208 3.3344839 3.1323673 3.1499288 2.6474409 2.9101268 2.4846027 2.9736113 2.8194342 2.9830922 2.5284656 3.1860614 3.0253535 3.4132461 3.2120920 2.8900553 3.5190239 2.5626126 2.5758145 2.8013840 3.3639194 3.2031650 3.2993721 2.5222038 2.8206928 2.7847891 3.1971856 2.7417602 2.7254240 2.6352489 2.6068319 2.7697021 3.0418206 3.3601673 2.5890758 2.6065323 2.3689761 2.8800034 2.8421904 3.1170250 2.8813351 2.5919997 3.1921968 2.6196673 6.4286609 5.9018697 5.5548304 4.2975760 4.2504237 6.3825160 6.2818398 5.6539478 6.4129364 7.6466613 6.8426835 6.4069009 6.4317641 8.0678491 6.1819400 4.5833466 6.4475298 6.9004138 5.3050504 6.4229026 5.4361825 4.4699452 6.4324330 3.3180412 4.5468005 5.5590993 6.0873573 6.2933973 5.2935099 4.8897213 6.3872985 6.6585906 6.2598279 6.5358159 6.3431764 5.9038472 5.0957983 5.3702949 7.5062461 5.8583433 6.2231063 6.6285518 6.1103734 5.8391358 5.8426806 5.2490462 6.0738252 6.0539228 5.5795825 4.4575852 5.3641834 
EP00201_Polytomella_parva_P023180_CAMPEP_0175041798_NCGR_PEP_ID_MMETSP0052_2-20121109_2145_1_TAXON_ID_51329_ORGANISM__Polytomella_parva_Strain_SAG_63-3__NCGR_SAMPLE_ID_MMETSP0052_2_ASSEMBLY_ACC_CAM_ASM_000194_LENGTH_412_DNA_ID_CAMNT_0016304413_DNA_START_ 2.7201758 3.4460822 3.1287274 3.0855622 2.9601166 3.1413011 2.6767965 2.9421908 2.1289189 2.8231130 2.9727568 2.9170032 2.9240322 2.9505269 2.9179730 2.9584860 3.2154224 3.2951467 2.9135904 2.9538162 3.0833829 3.4606825 2.9643303 2.3286833 3.1365940 2.7915994 3.0036330 3.1017863 2.1836299 3.2386326 3.1070810 2.6031336 3.1760119 2.4975963 2.8607609 3.1943024 3.4128891 2.8580134 2.8276116 3.1502102 2.6706809 2.3294741 2.7122852 2.5348297 3.4575155 2.7069773 2.8302442 2.3340980 3.2736234 2.8658910 2.9662616 2.1338707 3.0920382 2.2819098 2.6784908 2.7363378 2.7342107 2.4604255 3.0490949 2.7226561 2.3517878 2.5704043 2.3832576 2.4755248 3.0966564 3.0945527 3.3659618 3.2619256 2.5635008 1.9425392 2.7952936 1.4238390 1.5709397 0.0000000 3.3064848 2.7995474 3.1567098 3.2952464 2.6270818 2.3397179 2.4147516 3.4729461 3.3696955 2.5119531 2.9373193 2.3357385 3.3695477 2.1337651 2.1706354 3.1528774 3.1951758 2.8298219 3.9136139 2.8049271 2.9975871 2.7387015 3.1559028 2.8041135 3.2898451 2.1187105 2.9186813 2.8107400 3.1563391 3.0346365 3.1521835 2.9198442 2.1859309 3.5177625 2.4088708 2.6180062 2.2625705 3.7883330 2.4155996 2.0696728 2.4703905 3.3610234 2.7388856 2.8415888 2.3527018 3.2056837 2.6685819 3.7089094 3.0633769 3.2574862 3.4327889 3.4269849 3.2138208 2.9836524 3.1062662 2.9470133 3.0902746 2.9802390 3.3560838 3.4249604 3.7044154 3.2287905 3.1921714 3.1552532 2.4588390 3.3230770 2.6087253 3.2631915 2.9110672 3.2208206 3.3742461 3.5913538 2.6804603 3.3946834 2.9280689 3.4294690 2.7204604 3.5791167 3.3594705 3.1558888 3.1912246 3.7934603 3.1489957 3.2688976 3.3637439 3.1377685 3.5092258 2.8332120 3.0171625 3.0623777 3.0981938 3.7394011 3.0205294 2.6164175 2.7864379 3.3272450 3.4536796 2.7041298 3.1961724 2.9573224 2.8754261 3.5684225 3.1678207 3.3372709 2.7952608 2.1428915 2.1982559 2.8446402 2.1990909 3.3780000 3.1380311 3.2976586 2.7356618 3.6296642 3.0492471 2.6354183 2.6721401 2.4584044 3.4474177 2.8396707 1.6284529 3.7798217 1.4444920 2.8982745 2.7141806 3.2454980 3.0529434 2.6811649 3.1751527 3.1513818 3.2322659 3.1379093 2.8106694 3.6413101 3.1036822 2.8080013 1.8322081 2.5117272 2.7604529 3.5840931 2.3653450 3.5991554 1.9068178 3.6373072 2.0327365 3.2908592 3.3532997 2.2526303 3.0284125 2.9625340 2.1663248 3.0135414 2.1619158 2.0509181 2.4854086 3.4547337 3.1236197 3.1359698 3.0517011 3.7677368 3.1624964 3.3852050 2.7796013 4.2837959 2.9114911 3.6389530 3.8660661 3.1171683 2.7062710 2.5825360 3.3910202 3.2181409 3.0804624 3.4483577 2.2612855 2.7427976 2.2693848 2.2164115 2.7480695 2.9791646 3.4310722 3.3170667 3.5673273 3.1114220 2.7945693 3.1737536 2.7117243 2.7971103 2.9015057 3.4829689 2.8500506 2.4212614 3.0594960 3.0647294 3.5787767 2.9657035 2.2828085 2.8426655 3.0778061 2.7245119 2.8449627 3.2418375 3.4048860 2.5618470 2.2776608 3.2260775 2.6883836 3.3177158 2.3075183 3.1916785 2.1739290 2.3113047 2.7541610 3.6313615 2.2880737 2.7589175 2.2758819 3.0198469 3.1116901 2.8792758 2.8234488 3.2164263 3.2024788 2.7333349 2.3114657 3.6809899 2.9216777 3.3620351 3.0723755 3.3946970 2.8059190 2.8327578 3.2271675 3.3462854 3.5091615 3.5937641 3.1932120 3.4121791 3.0531771 2.8501110 3.0788423 3.1199704 3.1058858 3.2668964 2.9340497 3.5726280 3.3071367 3.1682838 2.8986742 2.7598662 3.8909104 3.1214346 2.7507225 3.4490613 2.5773327 2.9699129 3.0793600 3.6559279 3.2769862 3.1916200 2.7253074 2.5868798 2.5409964 3.3465608 2.8439501 3.1766975 3.7480260 4.2102590 2.6761843 2.9977840 3.0167413 2.7977409 2.8319988 3.0313590 3.3000521 2.9466722 2.5960933 2.9943185 2.8076628 3.9342918 2.6920639 2.9907030 3.5917932 3.6380931 2.7259124 2.9163081 2.5786296 3.3521937 3.2105907 3.3737574 2.8108067 2.9493797 2.6525655 3.5452135 2.8830395 3.2121694 2.9202902 2.8260609 3.0170815 2.7718660 3.6721647 2.8930321 3.6907841 3.3740740 2.9799265 3.1087560 3.0304060 2.9931061 3.4092468 2.4860192 3.1379728 2.8296045 2.8015078 3.4081640 3.2194988 3.2976825 3.0852744 3.1445344 3.0815456 2.8191445 2.9521606 3.3748021 3.4289324 3.2509452 3.5476656 3.4588275 3.0771179 3.3207061 2.5197884 3.1759852 3.0514492 3.0621429 3.0400946 3.1812407 3.0635549 3.3641446 3.2564445 3.2983685 3.6032529 2.9541414 2.8337866 2.6632600 3.5391868 3.6789800 2.9243130 2.7444245 2.8722452 2.7658899 3.0094426 2.7960004 2.6684562 2.6909173 2.5995264 3.2342114 3.5506915 3.4750019 2.6338903 2.9791742 2.5304475 3.1502622 3.3478806 3.0634712 2.9123902 2.7426734 2.9926534 2.8869838 6.2713304 6.3770664 6.0029447 4.0535967 5.1254249 6.1259233 6.7742257 5.7745127 6.1238754 6.9393553 6.7673051 6.6868970 6.0787342 7.0313012 6.3000197 4.7381730 6.6540654 6.1304435 5.7955318 6.5211149 6.5940504 4.1286935 6.2884345 3.6387937 4.0966805 6.1584172 5.8625802 6.0469066 6.2387155 5.4102326 6.0073015 6.6350404 7.0975156 7.4569054 6.3359549 5.8198142 4.5837264 5.0070049 6.8878721 6.1876072 6.4583409 5.6648054 6.3085795 6.1139147 6.1836706 6.3831389 6.8159147 5.8458832 5.8500282 5.1746258 5.9693668 
EP00204_Picochlorum_oklahomense_P000995_CAMPEP_0118801808_NCGR_PEP_ID_MMETSP1161-20130426_3234_1_TAXON_ID_249345_ORGANISM__Picochlorum_oklahomensis_Strain_CCMP2329__LENGTH_529_DNA_ID_CAMNT_0006729787_DNA_START_84_DNA_END_1673_DNA_ORIENTATION_-            2.4394292 3.6582076 2.6343529 4.0855627 3.9455625 2.2554227 3.6488752 2.1953819 3.1860732 3.8259221 2.1641077 3.9902907 4.0680586 4.0613783 4.2588168 4.0391882 3.5238778 2.9424875 3.9642633 2.7843009 2.3915904 3.9865042 3.6559105 3.6101689 2.8336274 3.7192171 2.4781463 3.2566679 3.2029261 3.7160081 2.8634241 3.0734671 3.7477603 3.4008951 2.4440357 3.4393722 2.5975730 4.1244549 4.0356348 3.8648416 2.4019742 3.0999629 2.4823500 3.5769298 3.0988209 4.0011731 3.4055381 3.2411380 3.3845286 3.4508001 2.5629293 3.3688077 3.9283613 3.2761957 3.2716787 3.4702978 3.7870719 3.4251418 3.0474764 3.1445995 2.6504500 3.3050263 3.1330156 3.0223886 2.2763020 2.4324313 4.0715107 1.9385807 3.4938458 3.6103685 2.7229144 2.8883946 3.1386885 3.3064848 0.0000000 3.3767100 2.1352742 2.1906234 3.7213764 3.2358719 3.0243044 4.5014219 2.7110848 3.7907975 2.4302891 3.7059580 3.2544648 3.1819533 3.3861236 2.0562463 2.6415311 2.1434517 4.1113746 3.6833439 2.7896016 1.9368368 3.7715580 3.8963570 4.2561149 3.5255739 3.8059778 3.9502023 4.0263348 2.3095087 4.1735592 2.1914628 3.6028640 3.7014091 3.9286902 3.6013573 2.7787412 3.6184525 3.4021672 3.0895957 2.9378853 2.9622180 2.4091667 2.4572492 2.8737324 3.2571336 2.5592363 2.8798539 3.4061382 3.5622789 4.0527541 3.7713095 2.6262967 3.3285080 3.7770103 3.2802428 3.3603744 3.3060090 2.5570877 4.1543378 2.7692096 3.5886235 4.2064864 3.4778785 3.2835035 2.9824489 3.4204162 2.6461977 3.5955844 3.5686377 4.1770723 3.4725077 3.2876270 3.6202026 3.6092181 3.8362577 3.4904110 3.6508789 4.1224178 3.7396597 3.6055865 3.2584698 3.4661297 3.4351578 3.6380431 3.8067674 3.8467008 3.5188497 3.7554102 3.4388205 4.0813990 3.1605715 3.4129774 3.4308798 3.5024238 3.6848634 3.8717456 3.4122619 2.5438671 3.5683568 3.1417161 3.6890148 2.8484335 3.2675991 3.6745784 3.5592029 3.0792366 2.4609357 3.6108300 2.9612175 3.7012972 3.6696884 3.6133515 4.3251251 2.5437994 3.3637391 3.0759519 3.6519104 2.9389747 2.5747120 2.9285207 4.0430725 2.8818487 2.0138124 2.0357057 3.4480217 3.6820905 3.1879923 3.3364335 2.9746491 2.3136416 3.6509990 3.6355909 4.2036108 3.4714721 2.0479287 3.1414866 2.7820089 3.6432917 4.1085058 3.2818858 3.7286265 3.4653380 3.0855769 3.3785526 3.0567739 3.2502723 3.2629365 1.7064602 3.9002120 3.1964171 2.1886915 3.1936035 3.2880361 3.0967023 3.5287180 3.3483411 3.0356923 3.3658808 2.8513507 3.3143691 3.3379310 3.2979854 3.1661331 3.2585799 3.2235766 2.7458779 3.0749847 3.3126305 3.3744716 2.9117991 3.0046702 3.3338280 3.3783795 3.1868000 2.2504670 3.4812747 3.5387860 2.6409484 3.0918049 3.1459728 3.9076662 4.0499737 3.6365881 3.6227088 3.8472403 3.4541397 3.3129123 3.1770495 2.7598878 3.8101015 3.0340109 3.9883276 2.7510055 4.5697825 3.8816369 3.1156644 3.6280991 2.6495004 3.4638269 2.2702740 3.2746705 3.2039477 3.1028030 2.9776829 2.6490162 3.6268100 2.4419984 3.3173474 2.8149336 3.1376825 3.5084682 2.2406614 3.1377850 2.9314909 3.4270715 2.8768562 2.4513456 2.7613880 3.5102723 3.3527577 3.4745362 3.5409651 3.0961871 3.2981523 4.6485123 3.5320469 3.9728364 3.1915526 3.8216709 3.4362947 3.0818736 4.1918309 3.8642326 2.7651485 4.1558458 4.1216205 3.6670092 3.7049265 3.4799803 4.3258251 3.6344242 4.1490706 3.7894092 4.0517589 3.5505121 4.7648582 3.6279075 4.4221092 4.2558596 3.9552775 3.4137057 3.3902994 3.0352063 3.6572110 3.6380672 3.8540336 3.8656206 4.0818384 4.1084296 4.1257137 3.3506506 3.5668781 3.8640174 3.6683815 3.3742065 4.1609906 3.2760039 3.5439837 2.3567088 3.0260953 4.1257829 2.6217304 3.2233217 2.9389661 4.0124923 3.7345550 3.8843859 3.2770081 3.3962553 3.2319156 3.7879565 3.9505560 4.1126966 3.6811454 3.2613667 3.5249187 3.8424567 3.4716076 3.1741648 3.7205278 4.2314297 2.4772455 3.7300307 3.7784723 3.8862616 2.7684539 3.7162719 3.9885547 3.5207080 4.0132156 3.7988084 3.1212000 2.7103766 3.7904573 3.6447268 4.3191795 3.9841644 4.1006334 3.2463102 4.2323546 3.7464751 3.9638578 3.8213682 3.3811769 3.7839888 3.1060141 4.0450950 3.5430861 3.9371203 3.9811074 3.9050457 3.9134560 2.4583486 4.3243224 4.3084400 3.7908063 3.7858628 3.4696882 3.3368850 4.2137191 2.7083833 3.8050749 3.9143177 3.8718223 3.7797125 3.9798798 3.8803439 2.9682921 3.8913436 3.6389036 3.4690284 4.2627595 4.3009988 2.5806322 3.7240308 3.8548218 3.8058045 2.2636816 3.9076111 3.9755887 3.8040093 3.7644778 3.7386483 3.8356753 3.2078924 4.0999298 3.5479631 3.5801591 3.9646423 3.9085084 2.4201281 3.8104446 3.7184605 2.7228460 3.7243839 6.2669404 5.6860166 6.1771090 5.6337972 4.9179611 6.3348509 6.7325011 6.4958609 6.4173362 7.1801279 6.5031944 7.0900486 6.1470707 7.6684639 6.6043753 5.4432458 7.0921323 6.7326546 5.5356946 6.3759406 6.2118970 3.3763867 6.1595125 3.8918086 4.9738689 6.2262577 7.0952988 5.3994111 6.7092100 5.8645948 6.3456403 7.4413966 6.4512548 6.5557031 5.8656975 6.5655452 4.9675038 5.0745824 6.8622473 5.7745269 6.3561319 6.0256596 5.7552267 5.7484632 6.5480185 4.8720905 6.8505289 4.8636559 5.7062507 5.2695091 5.6778282 
EP00205_Picochlorum_sp_RCC944_P001745_CAMPEP_0182605090_NCGR_PEP_ID_MMETSP1330-20130603_68_1_TAXON_ID_464278_ORGANISM__Picochlorum_sp._Strain_RCC944__LENGTH_729_DNA_ID_CAMNT_0024823035_DNA_START_18_DNA_END_2202_DNA_ORIENTATION_-                           3.4335742 3.7992309 3.6701706 4.2042133 3.9173152 3.3714944 3.4987695 3.4558949 2.7677852 4.1121855 3.4019326 3.9733611 4.2740936 3.5213458 4.0235784 3.7389415 3.5733838 3.7466903 3.6453184 3.4385240 3.7822007 4.0962082 3.3418255 3.0125307 3.8048741 3.4778352 3.5953952 3.3720365 2.5663073 3.8563659 3.9304197 2.8822174 3.6042105 2.9651710 3.7149466 3.7191253 3.7784272 3.9043281 3.6507743 3.5784138 3.3966670 2.5901659 3.7016529 3.3782110 4.0058197 3.5991502 3.7685785 3.2896994 3.6168017 3.5233411 3.6045314 3.0772989 3.9167017 2.8035732 3.7934125 3.1163624 3.1530662 3.2501544 3.5629383 3.1771857 3.6362911 3.2176856 3.2022763 3.0997672 3.8961437 3.5954018 4.0281523 3.5216304 3.0549399 3.0569947 3.3309185 2.6320401 2.8452063 2.7995474 3.3767100 0.0000000 3.2160281 3.3886542 3.0718835 2.6392171 2.8476671 4.2119503 3.9925799 3.0039032 3.5434182 3.3151073 3.5576725 3.2055183 2.9249685 3.5805919 3.5966384 3.1873796 4.6279188 3.6542671 3.6355212 3.0210324 4.5281442 4.2289982 3.9686420 3.0025804 3.9225055 4.2982996 4.3524248 3.6911570 4.0717733 3.3829885 3.0543876 3.5786014 3.4838900 3.2551156 3.3747521 3.6444163 2.8820657 2.7428579 2.7965554 3.4974542 3.5284228 3.6979859 2.6605909 3.9731613 3.7645010 4.0020137 3.7507545 3.9727477 4.1602057 4.2190084 4.1979652 3.7952725 3.5001578 3.5867280 3.5575411 3.3874754 4.2842079 3.5439427 4.1612226 4.1235332 3.9549287 3.1204522 3.4776231 4.0243420 3.1172420 3.5435751 3.0962714 4.1038466 4.0780319 3.5437420 2.8669762 4.3221550 3.7725250 4.0793837 2.8997758 4.0469325 3.8833877 3.9012415 3.2107305 4.2972281 3.5217093 3.0996677 3.7808143 3.4157827 4.0643401 3.6778644 3.3139910 3.4726709 3.6265310 4.0178343 3.6450959 3.3651893 3.4851673 3.9307999 3.4007101 3.1825431 3.2987971 3.8102319 3.1954731 4.0240736 3.3815909 3.9483932 3.2503423 3.0397666 3.0524404 3.4629782 2.9156905 4.0343373 3.6168386 3.9422315 3.6513992 4.6187547 4.0243713 3.3887126 3.3638010 3.7636299 4.0521769 3.6118416 3.1276816 4.6028959 2.5712224 2.9647110 3.2686337 3.8926869 3.8255471 3.2298575 3.5599073 3.6861613 3.4572907 3.7657638 3.5625921 4.4288220 3.8448164 3.2383049 2.7451889 3.1182143 3.5183371 4.2299525 3.3691151 3.8785218 3.1797814 4.1445441 2.6963145 4.0084303 3.7887422 2.4557400 3.2570150 3.3230971 3.1685923 3.2783388 2.5912620 2.9113229 2.7498168 3.6163207 3.4696233 3.9562258 3.8750214 3.5829827 3.6813185 4.3178717 2.8034633 3.9558015 3.8449518 4.1704009 3.8367673 4.0683457 3.5475294 3.4964442 3.6592509 3.3035516 3.5899114 4.1149704 3.4785041 3.4789746 3.0440061 3.3407880 3.5579802 3.7642834 4.3885257 3.8049596 3.7099157 3.5729002 3.1998168 4.3731973 3.8360049 3.6168617 3.2310014 3.3695516 3.5353484 3.0789233 3.6597116 3.7861283 4.0369758 3.4807110 3.0514501 3.7198188 3.6259265 3.8402195 3.4077259 3.8395363 3.6522420 3.0152512 3.0725726 3.5925251 3.1477963 3.9369950 2.9287269 3.3934762 2.7468751 3.0882619 3.7669745 3.7591697 2.9762356 2.8242827 3.1163627 3.5926502 3.7110071 3.0706076 3.0787290 3.7945155 3.9448464 3.7046052 3.5430366 4.1015194 3.5035945 4.1773849 3.6220431 4.0621869 3.7775208 3.1705746 4.0771343 3.6394745 3.9436652 4.4456840 4.1362909 3.9164955 3.4205280 3.5672062 4.4038533 3.7859123 4.0674139 3.8779523 3.4599557 3.8384990 4.3094421 4.0460286 3.9641353 4.0100340 4.4071257 3.0591762 4.2414878 4.4556856 3.7191514 3.7245178 3.5841914 4.7227736 3.6508506 3.3731411 4.2474236 3.1794114 3.0374782 3.8293422 4.0026536 3.5905397 4.2810916 4.1138416 3.5864695 3.9714952 3.5646605 3.5754181 3.6911726 3.4772195 3.7266911 4.3659049 3.5546586 3.6647221 3.0475588 4.1579381 3.8972887 3.5233863 4.2146073 3.9752887 3.3019018 3.6736807 3.6532062 4.3376264 3.4481956 3.4339464 3.7515956 3.4989369 3.8288585 4.3798800 3.2353982 4.0337230 3.6833874 3.8121987 3.3479185 3.3151423 4.5126802 3.1728986 3.8850014 3.6790609 3.4353890 4.1968726 3.6301740 3.5484228 3.8810692 2.9719585 3.7733622 3.3453467 3.1830972 3.4625928 3.9372813 4.0073232 3.4497413 3.6434561 4.1279401 3.3841736 3.3752419 3.7090135 3.5917413 3.7206911 4.0770097 3.5791174 4.0425524 3.4317898 2.9772985 3.4868055 3.6641199 3.6985236 3.1459655 4.2725045 3.6590419 3.6993452 3.8489014 3.7981113 3.6897245 3.5448925 3.3907425 3.1818126 4.3518870 3.1638505 3.7441354 3.5786925 3.7293506 3.6297860 3.5715599 3.4715899 3.6773097 3.5286358 3.4228495 3.4630264 3.8329066 4.1379356 3.5082913 3.4691938 3.4980463 3.8901771 3.5757036 3.5898032 3.6433363 3.4799059 3.8030623 3.8375783 7.2786776 7.1118275 6.0417442 5.3046720 4.9142844 6.1149924 6.2349377 6.4870158 7.0215672 7.8079772 6.8819103 6.7210954 6.2410616 7.5412665 6.9225492 4.8199472 7.7632635 7.9806870 6.3282537 6.4436904 6.3287883 4.3248055 7.3174600 4.7481109 4.9405584 6.0851389 6.6987955 6.8727619 6.3764489 6.7195836 8.1079020 8.0202753 7.2977618 7.0256589 7.0405794 6.6848396 5.7692318 5.9204523 8.9999988 7.2175675 8.1781182 7.5763447 7.7664272 5.9927473 8.0372926 6.2598666 6.3243278 5.4905576 7.0264763 5.2043023 6.1844899 
EP00207_Helicosporidium_sp_ATCC50920_P004574_KDD75737.1_protein_kinase_Helicosporidium_sp._ATCC_50920                                                                                                                                                          2.9234036 3.1263894 2.6000089 3.7188561 3.6485816 1.9045280 3.1814948 1.8787025 2.9529658 3.7318874 1.9386611 3.4216747 3.4998957 3.6497023 3.7382377 3.5622965 3.1555329 2.8248053 3.5257984 2.6148392 2.3321128 3.8301836 3.6540226 3.4264012 2.5161159 3.5161468 2.5459000 2.9595102 3.1163797 3.5335226 2.6468150 3.1531659 3.8581007 3.3989948 2.4204075 3.1842691 2.2510497 3.5059623 3.3142446 3.3020908 2.2051732 2.8756869 2.4451066 3.7839219 2.3340361 3.4906481 3.2626673 3.2344114 3.4628447 3.3303215 2.9488425 3.1342538 3.6061571 2.8387273 3.2072523 3.1077586 3.3704183 3.2826467 2.7086342 3.2672138 2.5241527 3.0473180 2.8375063 3.1157704 2.1208968 2.2952312 3.3248033 2.3340284 3.1620743 3.3004388 2.5049049 2.7149855 2.9931514 3.1567098 2.1352742 3.2160281 0.0000000 2.0569268 3.5624820 2.9845913 2.8055676 4.4032881 2.7384723 3.1530468 2.1627911 3.5342576 3.0784454 2.9212103 3.1981157 2.1796947 2.6310533 1.9578042 3.6044006 3.2671242 2.6251456 1.9965181 3.7806022 3.5603375 3.6163483 3.0654325 3.4787933 3.6206623 3.9109335 2.0241529 3.5662940 1.9378932 2.8412686 3.3611332 3.6309179 3.3032632 3.0234804 3.7866762 2.9855562 3.0221108 2.5782733 2.9059332 2.0726654 2.0544219 2.9110589 3.0641044 2.2743213 2.8369397 3.2249608 3.6833160 4.1265369 3.7857469 2.8671062 3.3802033 3.8017451 3.0856455 2.8784004 3.3024068 2.5864623 3.9773243 2.8231017 3.4975372 3.5171756 3.0316401 3.4527423 2.8543659 3.2781722 2.6845164 3.4201745 3.4957170 3.4457989 3.0758168 3.1570544 3.2605857 4.1763779 3.5752725 3.2599138 3.7899033 3.6377068 3.4369079 3.1844017 3.1920708 4.0306810 3.9990185 3.8252623 4.0949641 4.0298211 3.3647035 3.7497935 3.5627343 3.6967135 2.8509264 3.3233282 3.1484909 3.4702805 3.4519917 3.0926898 3.0751587 2.2939762 3.4480501 3.3644492 3.1522518 2.8504970 3.2097063 3.8334293 3.3673977 2.9969461 2.2350768 3.0891132 2.9245137 4.0492102 3.6847039 3.6134978 3.5548815 2.7845033 3.4215505 3.1000434 3.3266141 3.0733021 2.4731352 2.9421985 3.8103514 2.7095361 1.9926505 2.2875418 3.4859084 3.8965479 3.3703103 3.1759295 2.6762985 2.3122398 3.9860712 3.3093567 3.8385991 3.1794512 1.7997760 3.0744846 2.6424285 2.8551673 3.4151004 3.1834933 3.3802389 3.0933358 2.7834755 3.1718982 2.7107457 2.6129359 3.2728339 1.6777293 3.1167273 3.0888959 1.9812747 3.0635248 3.1233619 2.9959804 3.7726321 3.4051548 2.6186627 3.5786453 2.7913457 3.7050207 2.9085602 3.0105749 2.9862059 3.6254678 3.1958621 2.4916896 3.0830616 2.9264001 3.4924011 2.6934613 3.3208840 2.9504012 3.5467876 3.3655672 2.2363466 3.4119266 3.4039052 2.5000230 3.1439095 3.0468989 3.7160856 4.0658534 3.6983352 3.5852738 3.1837366 3.4519980 3.2510589 3.2241561 2.5873995 3.5520656 2.6250946 3.3845977 2.5194335 4.1235561 3.6812003 3.3492198 3.3696700 2.7514233 3.4480350 2.3524482 2.9644225 3.0495795 3.0054227 2.9852015 2.4846031 3.1842022 2.4734404 3.5418030 2.7396127 2.8948860 2.9408562 2.2576162 3.3053856 3.0083352 3.2236291 2.8768666 2.3984690 2.6690594 3.2071031 3.3190829 3.8966321 3.7952520 3.5206978 3.3719971 4.3270677 3.6110066 4.0081624 3.3164283 3.5544647 3.6854896 3.3339569 3.7275679 3.3891389 2.9023035 3.9457710 3.9870785 3.4593376 3.0172120 3.1761399 3.5415151 3.3352330 3.6669672 3.6648030 3.1696071 3.6174446 3.8226907 3.4540955 3.5468934 3.6105319 3.8612199 2.7408340 3.6082247 3.4857878 3.2762837 3.1459846 3.1430846 3.9669781 3.2385271 3.4688502 3.9551295 2.8819600 3.2631848 3.6048615 3.5148981 3.2987506 3.9765901 3.1835657 3.5556588 2.6621997 2.9481159 4.0462463 3.1431715 3.1711343 3.3612402 4.0031494 3.4490616 3.0197418 2.5655946 3.4936468 2.8839726 2.9491020 4.0184243 3.7696365 3.0043248 3.4123860 3.2752347 3.7812560 3.2824935 3.0490506 3.3020971 3.7759204 2.4819169 3.6944769 3.5543832 3.5914445 2.5447779 3.6018610 3.3823906 3.1957839 3.8047178 3.0306716 3.1290144 2.5138267 2.9459861 3.4025442 3.3472178 3.2788856 3.7798097 2.9360617 3.8074861 3.2618342 3.7852554 3.5262161 3.7642680 3.4173418 2.7996798 3.2473138 3.5791806 3.5270367 3.4886618 3.6804678 3.4750221 2.5931570 3.8902750 3.8389190 3.2635902 3.7380948 3.4070902 3.6099185 3.6867673 2.5663556 3.4508208 3.4497407 3.8108647 3.6596074 3.5812480 3.5103156 3.1574976 3.2153924 3.2339827 3.5967618 4.1592902 3.8486604 2.5366627 3.2945756 3.6424577 3.3773638 2.4187855 3.4854400 3.4592751 3.4742637 3.3949571 3.4497388 3.9824209 3.3129281 3.6209325 3.1475022 3.3585465 3.5885025 3.5434529 2.6325677 3.6262787 3.5086553 2.6381573 3.4472574 6.6409458 6.1725949 6.2610104 4.8978872 4.7941853 6.2563484 6.8672523 7.3590957 6.7326235 7.8582559 6.4853661 6.9544239 5.8690861 8.0824134 6.8943523 5.4596456 7.3962021 8.0269953 5.6086274 6.7193739 5.9046054 4.0300693 6.6378755 3.8697093 5.1298736 5.7576559 7.1411305 5.9926243 6.1853437 6.3589455 6.9425686 7.4508755 6.2928469 6.8812658 6.5912315 7.5165983 4.9047112 5.1336812 7.6101814 5.9055517 5.5219663 6.7718963 6.5927739 5.9134236 7.3106665 5.3267579 6.1787099 5.5382990 6.6717140 5.7618736 5.9906973 
EP00208_Stichococcus_sp_RCC1054_P004921_CAMPEP_0206144366_NCGR_PEP_ID_MMETSP1473-20131121_23867_1_ASSEMBLY_ACC_CAM_ASM_001109_TAXON_ID_1461547_ORGANISM__Stichococcus_sp_Strain_RCC1054__LENGTH_901_DNA_ID_CAMNT_0053540177_DNA_START_164_DNA_END_2869_DNA_ORI 2.1811007 3.2060844 2.4115473 3.6364063 3.0379421 1.3011882 2.8657276 1.2170648 2.9451661 3.5917603 1.1999769 3.4794901 3.5801668 3.3413554 3.5245441 3.2396808 3.0063632 2.3907429 3.5068966 2.4043055 1.8697591 3.3825070 3.6339612 3.0159389 2.3692036 3.8480076 1.8817347 2.7057196 2.7093907 3.3153836 2.3989683 3.1688232 3.6207049 3.0276684 2.1516924 3.1660812 2.1194659 3.9099388 3.5793333 3.8453088 1.6465053 2.7942073 1.9906116 3.2191311 3.0611668 3.4389748 3.4467539 3.3161720 3.5668368 3.5734761 2.1024368 3.1790292 3.9073231 3.0226655 3.3031773 3.2823465 3.5416280 2.9393367 2.0030079 3.0047330 3.2533528 3.0113100 2.8916930 2.8620230 2.1801355 2.1133765 3.6349613 1.7432948 3.1900412 3.0571805 2.6084982 3.2264411 3.3144696 3.2952464 2.1906234 3.3886542 2.0569268 0.0000000 3.3095829 3.0875367 3.1172003 4.0959067 2.6153126 3.0348479 1.7844512 3.3650755 2.6430593 2.7796795 2.8739926 1.3714939 2.5050611 1.1991233 4.4483338 3.4306323 1.8805515 1.4176795 3.5196774 3.7372691 3.8257313 3.0213278 3.3472639 3.5217272 3.5257787 1.3965714 3.5003040 1.2716407 3.3976231 3.6321698 3.6543421 3.8298970 3.1415709 3.6287166 3.0501369 2.9048267 2.9145478 3.0151839 2.1687982 1.9691168 3.1320680 3.3087320 2.2894605 2.9278287 3.6658134 3.6275411 3.5144640 4.0274268 2.4458809 3.4978812 3.4282028 3.8426058 3.7231003 3.2712259 2.3035348 3.8884411 3.0993298 3.9210746 4.1489686 3.5345242 3.1253760 2.7578905 3.0772222 2.2800929 2.9058590 3.6729537 3.7326202 2.8990571 3.2471484 3.3852904 3.3474805 4.3204559 3.2214837 3.6615509 3.6274118 3.6415845 3.5027513 3.4095184 3.1695428 3.4796662 3.6738363 3.9322484 4.5714130 3.1503060 3.4196441 3.2996232 3.6388116 2.8706537 3.1234016 3.0239265 3.0530118 3.6681373 3.4171008 2.8006553 2.1338184 3.2443819 3.2477350 3.2750588 2.6933305 3.5917006 3.4623529 2.9764401 2.9567269 2.1675176 3.0923210 2.6589436 3.5562988 3.5709852 3.3788571 4.0812564 2.6275711 3.2896146 3.1622734 3.3726133 3.0055761 2.3894564 3.1962763 4.4310622 3.0312346 1.4812237 1.8372858 3.7161068 3.6722491 3.0920660 3.5509091 2.7007298 1.8508125 3.5958225 3.5213386 4.0718138 3.7836352 1.3754352 2.7074213 2.5072313 3.2232489 3.5200335 3.5338765 3.7564719 3.2932238 2.7476614 3.2714867 2.7535367 2.7356496 3.0562260 1.2726424 3.5618686 3.0035124 1.3590919 2.9014817 2.8053055 3.2986414 3.3019101 3.5281707 2.8763965 3.3343649 2.8173501 3.7658240 3.2965695 3.2016261 3.1364170 3.5059678 3.3184589 2.5099597 3.3938722 3.3423795 3.8970816 2.6974018 3.0209013 3.1946183 3.5527031 3.3726927 1.6897031 3.0883435 3.3956751 2.0822496 3.5493971 3.2057492 4.4041943 4.1995259 3.7206606 3.3245980 3.9308203 3.1860419 3.2529774 3.5186746 2.7778422 3.4940156 2.6379380 3.8447160 2.2099125 4.3407374 3.6058887 2.9402788 3.6831411 2.4189588 3.4046012 1.8938070 2.5432559 2.8031316 3.0049660 2.6783965 2.5958007 3.2606286 2.0413235 3.3164776 2.7289730 2.7098376 2.9199917 1.9519060 3.2079088 2.5158956 3.1161466 2.7506898 2.2206822 2.0944201 3.1044603 3.2408106 3.4697134 3.3352195 3.0483776 3.1217827 4.4383859 3.8267069 3.9620104 3.3694377 3.4461208 3.1713523 3.1038832 4.0913275 3.6609746 2.3252817 3.5904796 3.5998715 3.7942981 3.6461386 3.5678664 4.0254789 3.3861768 4.0712076 3.7497632 3.6289562 3.5810562 4.2281631 3.8798821 3.4696865 3.3396621 3.7815233 3.4730665 3.6524535 2.8159047 3.7927428 3.1939182 3.2057511 4.0895626 3.4473877 3.4782471 3.7194782 3.0149701 2.9607821 3.4292526 3.1834150 3.4163135 4.1817964 3.2251011 3.2175246 2.4592586 3.2408882 3.7047942 2.6115136 3.3458468 3.1622038 4.0053439 3.8785213 3.7733706 3.1771025 3.5215452 3.4721377 3.2535478 4.1339348 3.6309833 3.1858531 3.3263690 3.1259813 3.7760234 3.6841507 3.0454503 3.6939049 3.6597910 2.2678105 4.2164818 3.2711780 3.8200042 2.2319499 3.6626829 3.4405354 3.3248168 4.0929123 3.1547244 3.0466278 2.3263890 3.5297879 3.8488385 3.7785958 3.4169316 4.0389766 2.8084920 4.1476044 3.3705748 3.6478722 3.4867414 3.5083800 3.4360443 2.7411369 3.7435842 3.4450735 3.4832744 3.6353783 3.9252159 3.3790311 2.3665378 4.2259874 4.0130528 3.7780546 3.4060166 3.4125724 3.5953680 3.6156059 2.4384662 3.5365898 3.4673077 3.3533482 3.6811174 3.5379148 3.6516370 2.9560621 3.4338515 3.6160452 2.9722195 3.8534475 4.0822625 2.1107215 3.2785436 3.3852087 3.2853010 1.8281968 3.3371760 3.1648500 3.1493406 3.2050035 3.6394925 3.9246781 3.0181620 3.6517577 3.2554638 3.2260770 3.7376846 3.9563641 2.0525485 3.3911130 3.4181879 2.2114166 3.6258805 7.0097188 6.4895938 5.9630271 5.2202129 5.1739097 6.7292487 6.4020785 7.0600014 6.5475892 6.8560169 7.6018020 7.6697656 6.1077518 8.2382935 7.1924068 4.4886376 7.2990368 7.6525162 5.2602164 6.6778753 7.2487076 4.1219852 6.6279823 3.8940202 4.7556226 5.5029654 6.8776593 6.3011608 5.9403348 6.4117183 7.0862306 7.4617548 6.4718001 7.3378283 5.9895244 6.5236968 5.3371410 5.3185029 7.5215527 6.5381980 6.0665417 6.5754225 6.7513061 6.8874615 6.9396101 5.6864328 5.8756276 5.5900841 6.3587487 6.0334484 6.4602495 
EP00210_Caulerpa_lentillifera_P005802_g5548.t1                                                                                                                                                                                                                 3.2812725 3.2601405 3.5634261 3.6626507 3.4432956 3.3776043 3.1096140 3.2048204 2.5220301 3.4484986 3.2846861 3.7274571 3.5945147 3.3725478 3.6704193 3.5040224 3.3230908 3.6674455 3.7899347 3.2798926 3.4657442 3.8312245 3.8161800 3.0102148 4.1819052 3.8265950 3.6644936 3.0238400 2.4660986 3.2414265 4.2334883 2.6764113 3.7952410 2.7671678 3.8453663 3.4315818 3.7505181 3.4817116 3.3281987 3.5775476 3.1249945 2.1151120 3.7124600 3.1046729 4.6414778 2.8655704 3.3534231 2.8077961 3.7998868 3.2113024 3.3170837 2.8510202 3.1177539 2.3224142 3.3887167 3.0270061 2.9149972 2.5910827 3.3248135 3.0234841 3.2553750 2.8150607 3.0563443 2.7143712 3.9150591 3.8001340 3.3853453 3.7970178 2.8135379 2.6125914 3.7552853 2.5601064 2.5369531 2.6270818 3.7213764 3.0718835 3.5624820 3.3095829 0.0000000 2.4703039 2.9168702 3.7959172 3.9254284 2.7150595 4.0526161 2.8058337 3.7689677 2.5959839 2.3128268 3.3514359 3.9323786 3.2835174 4.0770037 3.4647869 3.6261087 3.0081673 3.7662476 3.7616030 3.7005009 2.5513908 3.7036559 3.4665024 4.3800152 3.5097358 3.8626394 3.5130228 3.0678043 3.4458687 3.0044549 2.6739618 3.2147031 3.4905194 3.0172065 2.8000308 2.7905722 4.0435732 3.9900558 3.7041938 2.7830904 3.5803989 3.8873578 4.1378470 4.1736279 3.5739212 3.4594651 4.3045093 3.9829022 3.2526091 2.9707909 3.7543161 3.3211288 3.1933972 3.6835133 3.7060161 4.1529540 4.1954105 4.2276962 2.6101436 2.7915244 3.7819678 3.0127619 3.3882148 2.8117011 3.8808471 3.5661732 3.6285449 3.0954165 3.6435857 3.4822391 3.8880916 2.9836745 3.5746050 3.6665380 3.9950170 3.6379932 3.8017115 3.2341321 3.4651270 3.5712910 3.5652970 4.2562311 3.2397849 3.3342605 3.2859332 3.7093246 4.0232143 3.5565427 2.9436418 3.7990485 3.7226231 3.3217887 2.8987317 3.1309135 3.4287224 3.2901148 3.3309360 3.8513518 3.9206336 2.8669721 2.8009649 2.7206392 3.4490820 2.5718447 4.0741747 3.7793686 3.6298852 3.3291213 3.6162640 4.1390604 3.2243590 3.1572003 3.3367756 3.7638970 3.6581053 2.7314374 3.9821859 2.7775751 3.1935607 3.1959030 3.9158349 3.8508781 3.4152160 3.4361704 3.6761653 3.7404093 3.5029699 3.5303240 4.3614389 3.8912439 3.6141515 2.4788766 2.9591314 3.0699766 3.7852742 3.2079353 3.5200755 2.7519788 4.1375219 2.0209264 4.1831074 3.9795629 2.5388838 3.1236962 3.1916985 2.9925601 3.4889438 2.4767468 2.4988327 2.8473576 3.6455574 3.4458278 3.7619256 2.9941164 4.0790070 3.4849740 3.8307415 3.2635484 4.3261683 3.6350036 3.4930095 3.9099079 4.3868868 3.3864120 3.6029220 3.8745269 3.3971237 3.6734941 4.1650468 3.0025616 3.1434174 2.4142632 3.0519869 3.5433786 3.7430474 3.9406270 4.0405645 3.9301895 4.0461700 2.9938000 3.5960088 3.4096808 3.1445838 3.1928804 3.5246779 3.3501917 2.4051809 3.6729396 3.6501225 3.7048629 3.2972960 2.3954764 3.6330571 3.7209360 3.2329772 3.5619358 3.8014398 3.7223569 2.9507166 2.4887182 3.8236381 2.7450384 3.9253785 2.7438641 3.4015339 2.5634324 2.6228989 3.7637676 3.2161472 2.8379969 2.8689436 2.9696834 3.4980350 3.6914830 3.0682607 3.4446633 4.0445891 3.6157636 3.2389315 3.0371596 3.5489136 3.3576942 3.9112975 3.5133450 3.5722847 3.4700243 3.1661688 3.3507973 3.8226819 3.9064438 3.7800310 3.4235012 3.6435243 3.5576427 3.5515313 3.8260857 3.2904726 3.5871438 4.0324099 3.3142201 4.0477777 3.7683752 3.9706787 3.8026584 3.8112529 4.0988194 2.7802909 3.6206234 3.8653084 3.5375949 3.1066084 3.2903820 3.5298585 3.4563325 2.9035443 3.8078317 2.7463893 3.1885173 3.4409732 3.6162277 3.6847382 4.4367493 3.7677515 3.3503753 3.6584127 3.3430054 3.2591425 3.1514744 3.3249865 3.6470195 3.3747748 2.8068854 3.4892133 3.0396102 3.5757533 3.4523899 3.4486243 3.7910849 3.8475823 3.0013882 3.7000517 3.0977100 4.0847651 3.7928612 3.4684529 3.8307665 3.3541283 3.5502228 3.9149215 3.2142966 3.6516681 3.7766253 3.8019177 3.3157763 3.0005904 4.5485900 3.0250963 3.7776337 3.9112646 3.3872450 3.7268377 3.6417150 3.3244067 4.2954926 2.6785119 4.1253287 3.1067746 3.8906144 3.5591440 3.7585914 3.5644342 3.8854363 3.1938481 3.4221819 3.5569354 3.4998881 4.6643634 3.6703640 3.9152353 3.7560460 3.7155870 3.2658570 3.7764481 2.7487428 3.4682285 3.4231163 3.6517822 2.7793937 4.1411856 3.2487650 4.4590116 3.8140883 3.6083105 3.5775570 3.2244919 2.9777807 2.9207015 3.8200566 4.4387024 3.4596356 3.2433972 3.4953648 3.3824402 3.3971313 3.3343159 3.3158253 3.1588285 3.1583853 3.1593609 4.3169818 4.0179033 3.8251158 3.3455473 2.9855386 3.5609726 3.7343509 3.3896788 3.4892292 3.2383999 3.6900334 3.4758671 5.9878056 6.6005827 5.7365071 5.0751767 5.2838073 6.5868456 6.4116546 6.4168207 6.5661802 7.4282318 7.3462603 6.5570929 5.7080737 7.9339607 6.6356651 4.7232096 7.6066345 7.8185184 6.1640349 6.1879956 7.2363048 5.3081440 7.5467460 3.7027566 4.6581497 6.2516543 7.3303314 7.0371333 6.3881360 5.4881677 7.6937719 7.2000842 6.9077238 6.1196577 6.8137898 7.0786288 5.6168185 6.4611955 8.3993635 6.9979277 6.9817142 7.5024821 7.4209293 6.9750492 7.2676190 5.5767780 6.5196957 6.1259368 6.4955523 5.5125125 6.2298495 
EP00211_Chloroparvula_japonica_P002851_CAMPEP_0119128772_NCGR_PEP_ID_MMETSP1310-20130426_6792_1_TAXON_ID_464262_ORGANISM__Genus_nov._species_nov._Strain_RCC2339__LENGTH_510_DNA_ID_CAMNT_0007119145_DNA_START_1_DNA_END_1533_DNA_ORIENTATION_-                2.6196455 3.2754496 3.0048737 2.7204792 2.4794677 2.9668198 2.1063896 2.7220564 1.6073439 2.8025428 2.7854463 2.6748902 2.6819625 2.5601468 2.5442584 2.7774085 3.1017872 2.9981314 3.0832371 2.5659762 3.0007104 3.5162971 3.1570866 1.9898045 3.0262484 3.0224739 3.1438326 2.6535744 1.7703546 3.1614432 2.9881728 1.9377050 2.8831418 1.8764165 2.9135978 2.7479108 3.0338311 2.7905327 2.8473929 2.6453826 2.7546167 1.8192764 2.8712486 2.0904087 3.5822117 2.4895256 2.6316674 2.0968961 3.4199507 2.7660944 2.8540657 1.8069526 2.9966976 1.6595600 2.5683110 2.0405803 2.4742480 2.1556451 3.1527740 2.0776332 2.5217475 2.1865923 2.0888619 1.9426167 3.0988075 3.3466163 3.4653422 3.1372947 2.3073046 2.3567408 3.2560872 1.8439909 1.8831998 2.3397179 3.2358719 2.6392171 2.9845913 3.0875367 2.4703039 0.0000000 2.0883267 3.1732245 3.0455490 2.3905002 3.4612546 1.8558942 3.5633039 1.8091594 2.0414424 3.1255368 2.8762599 2.6370176 3.8514455 2.5170792 3.5644473 2.6294250 2.4266494 3.0565821 2.9833141 1.7270905 2.5598236 2.6531178 2.7693593 2.8390373 2.8016357 2.8188871 2.2631544 3.2418569 2.3303444 2.4535271 2.0426205 3.0137205 2.0432079 2.0687485 1.9234289 3.1459130 2.9881858 2.9484804 1.7669377 3.0677334 3.0648870 3.2765197 2.3818434 3.1237636 3.3949518 3.1646564 3.4334377 3.1634736 3.5217781 2.9085093 2.6946773 2.4901003 2.9788873 3.4909611 3.6040129 3.4350241 3.2313524 2.4388316 2.3453886 2.9807120 2.1225451 3.0895731 2.5179827 2.8027059 2.8675212 3.2794473 2.3412562 3.2714921 2.9855362 3.4922010 2.3005940 2.9967598 3.0896807 3.1441426 2.7113151 3.1418763 2.6081685 2.4771906 2.8828700 3.0049872 3.4896302 2.5879742 2.8732107 3.4154125 3.1235627 3.0023593 2.7636062 2.6954702 2.9074105 2.7481014 2.4521241 2.2378507 3.2209474 2.7280028 2.5546189 3.1243431 3.0387654 2.9914519 2.3873379 2.0764620 1.9651295 2.5595322 1.9695814 2.9989769 2.8376809 3.1418597 3.0309904 3.5606065 3.0823638 2.2054855 2.6759870 2.5108405 3.2163962 2.6650755 1.8570296 3.8436849 1.9327324 2.8109037 2.8250167 2.9112271 3.0980321 2.7401969 2.8516764 2.9631867 2.6558899 3.0087080 2.4205262 3.1774518 2.9026964 2.9360434 1.6922239 2.0856524 2.9300105 3.4560491 2.5281102 3.2133522 2.3684295 3.5717206 1.8454474 3.5841319 3.1671336 2.1070062 2.9169786 2.8961604 1.7390538 2.5482713 1.9996737 1.6919289 1.9127188 2.9410234 2.9730986 2.8981246 2.4674075 3.1849738 3.0833862 2.9360961 2.1761652 3.2395775 3.0194810 3.2769880 3.5765161 3.3519092 2.5066879 2.8774785 3.5753249 2.5485821 2.5388303 3.1086184 2.1872315 3.0957460 2.3073025 2.7681476 2.6288004 3.2384745 3.1898728 3.4448066 3.2451161 3.3840658 2.3555520 3.1162159 2.8032376 2.4219355 2.4360306 3.0245255 2.7057418 1.5879407 2.5243275 3.0699541 3.4156056 3.0700698 1.8446611 2.7383918 2.9286130 2.6935982 2.6670282 3.4579228 2.8520373 1.7347178 1.6824419 3.0312636 1.9915004 2.8451810 1.8509477 2.8311098 1.6391292 1.7717853 2.9624251 2.9436369 2.2790457 2.0901009 2.4946228 2.9337061 3.0814060 2.6252802 2.2383492 3.2560193 2.9100770 2.6216377 2.2555723 3.4792528 2.2689718 3.0519943 2.2412006 3.4101050 2.1421305 2.2599937 2.8130529 2.7255487 2.9441388 3.3560740 3.3162026 3.4483871 2.4106147 2.7600570 2.8394526 3.0023798 2.8763450 3.4149406 2.9266937 3.3395045 3.1628534 2.9767228 2.5667016 2.8726668 3.7988785 2.3281811 2.8761663 3.6595100 2.8455187 2.8015547 2.4742865 3.5987856 2.7324756 2.6182076 2.5913213 2.6830767 2.6170152 2.9924308 2.8930950 2.8046895 3.3847064 3.4024487 2.3762587 3.4262695 2.1167321 3.3724279 2.8325988 2.2341322 3.1564545 2.6024967 2.2797539 2.8152370 2.6891031 3.2021615 2.6890448 2.5150872 3.3628541 2.9702278 2.8615247 2.8652620 2.7294576 3.1635295 2.7343627 2.9028206 2.8118071 3.0369037 2.8670886 3.5916879 2.4666850 2.7838070 2.9647601 2.9132642 2.5654281 2.0329972 3.1366371 2.1462804 3.3947789 3.1258766 2.3143675 3.1585363 2.6151171 2.3539344 3.2291505 2.1957546 3.1818660 2.3887948 2.6098680 2.9087982 2.8032720 2.9575089 3.0310463 2.4189041 2.7743107 2.6660309 2.4209392 3.1508660 3.0253775 2.9767300 3.0280131 2.5120312 2.7970887 2.6895933 1.9346781 2.8561601 2.8311660 2.9184539 2.3304139 2.9933708 2.7365392 3.1277331 2.7866089 2.6755147 2.7464754 2.0795929 2.4637089 2.2992224 3.4296312 3.0806734 3.1711036 2.3138675 2.5274654 2.1733265 3.0049987 2.2395816 2.2505231 2.2315117 2.2293940 2.3915096 3.3532372 3.4939332 3.1741817 2.5315449 2.3968003 2.5642907 3.2346033 2.9858772 2.5625528 2.3497816 3.1499186 2.6774413 6.8377744 5.3247531 5.3912529 5.0597339 4.8694710 6.1868353 5.9620297 5.7584858 6.1899703 7.1457391 7.3743384 7.0222098 6.1692601 7.4387000 7.0937313 4.6843377 6.6233226 6.9478140 5.1464192 6.3938688 5.8388930 3.7011628 5.7122588 3.9187118 4.2496747 6.4322167 6.8088854 6.1001753 5.6113314 5.3148409 6.3217790 7.1107938 5.6253323 6.0924709 5.9181921 6.9728069 4.7366078 4.6859569 7.0161101 5.6910551 6.1114252 6.4258623 6.2928242 6.0591192 7.0871238 5.8806291 5.3333828 5.8637324 5.9058006 4.4362642 5.1718155 
EP00211_Chloroparvula_japonica_P003045_CAMPEP_0119124048_NCGR_PEP_ID_MMETSP1310-20130426_3781_1_TAXON_ID_464262_ORGANISM__Genus_nov._species_nov._Strain_RCC2339__LENGTH_532_DNA_ID_CAMNT_0007113935_DNA_START_1_DNA_END_1593_DNA_ORIENTATION_-                2.8147276 3.1577701 3.0898525 2.9127509 2.5130913 2.8657445 2.5541640 2.7494374 1.8151555 3.1349748 2.8357031 2.9169970 3.1007176 2.7094257 2.7310981 3.0870035 2.9999679 3.0163851 2.8248962 2.8302362 3.3351555 3.4251737 2.9457863 2.3864023 3.2152175 2.8139575 3.2798585 3.1838291 2.0450690 3.2035188 3.4295737 2.3729558 3.4739600 2.2176146 3.4813775 3.2106184 3.4126018 3.0052615 2.9877783 2.7732251 2.8173676 1.9397470 3.1468415 2.2803840 3.8661580 2.7122172 2.9460945 2.5354106 3.3784270 3.0699363 3.1572499 2.5462168 3.2749139 1.8841683 2.6830238 2.4368597 2.7713094 2.0665578 3.0718176 2.4517282 2.4409160 2.2255181 2.1976625 2.0700776 3.3376649 2.8931828 3.6408497 3.2526473 2.3125278 2.5913856 3.0155798 2.0424538 2.3735076 2.4147516 3.0243044 2.8476671 2.8055676 3.1172003 2.9168702 2.0883267 0.0000000 3.5516165 3.4331932 2.2827430 3.4730195 1.7875560 3.0630650 1.8269584 2.0124037 2.9577879 3.3757639 2.7750180 4.1477352 2.9714730 2.8978861 2.6009112 2.9236539 3.2703108 3.1523203 1.8412271 2.9494163 3.0631209 2.8774314 2.8827542 2.8092868 2.9402087 2.4971831 3.7332908 2.4336271 2.7106466 2.2002268 3.0935559 2.1654235 2.1080944 2.0519384 3.0280565 2.8733217 3.0378829 2.0679697 3.7529994 3.0573512 3.5871789 2.9112721 3.2029943 3.5135171 3.5907226 2.8960010 3.0566725 3.3103829 2.7682447 2.6386163 2.5379171 3.0479123 3.6672466 3.6019708 3.2281707 3.4718346 2.6618107 2.5734220 3.2686950 2.6224202 3.1350189 2.2454969 2.9128715 3.2535545 2.9882126 2.4273093 3.2576465 2.9395900 4.4338207 2.0192866 3.1291163 2.7187562 3.1272791 2.7851975 3.6561642 2.6291871 2.7014769 3.1327576 3.4587247 3.7899922 3.0219924 2.7207219 3.0299981 3.0812381 3.4008623 2.9045040 2.5585251 2.9108514 2.7056650 3.0786897 2.3162286 2.8138821 2.6980187 2.3351477 3.1489068 3.1544357 3.0735630 2.5328393 2.7616026 2.2679047 2.6189458 2.2256787 3.3104800 3.3392713 3.2379185 3.0312490 3.2301910 3.2523216 2.5320488 3.0187967 2.6608921 3.4660278 2.9922092 2.0553604 4.0308600 2.0301793 2.7140187 2.7721656 2.9438995 3.1391823 3.0633234 3.2014983 2.7365087 3.1703323 3.2529678 2.5293018 3.3406581 2.6570473 2.9790123 1.7764539 2.1615708 2.8468390 3.9625874 2.6031115 3.6345096 2.4940137 3.7323072 1.8157557 3.6508616 3.3632068 2.0829417 3.0579394 2.8846421 1.8355417 3.0040512 2.0855179 1.8743787 2.0982804 3.0943706 2.8866550 3.5683710 2.8026425 3.6011391 3.1649377 3.2849444 2.2263943 3.9040596 2.9840028 3.5697536 4.0222011 3.2792721 2.9869607 3.2559859 3.1325105 2.8647302 2.9103071 3.4223828 2.7708145 3.2878186 2.5295130 2.9255405 2.8249497 3.8734961 3.7109669 3.6810141 3.6284458 3.6317987 2.6327829 3.5388851 2.9819697 2.9232043 2.8205401 3.2716592 2.9592006 1.9850699 2.5844031 3.2834549 3.5571179 3.0642237 2.0035773 3.1879791 3.4912664 3.0265660 3.0694052 3.1867351 3.4075373 2.0041801 1.9689595 3.1196663 2.3886705 2.8723118 2.2414528 3.2637407 1.9445383 2.1800236 3.1519978 2.7440592 2.4365065 2.5781517 2.5946699 3.1025140 3.1814499 2.6529210 2.7702127 3.6235646 3.1368877 3.0634796 2.7739937 3.6643378 2.8448102 3.6124916 2.8360072 3.6130406 2.8773154 2.8466644 3.3236546 2.8153587 3.1945806 3.3971542 3.6261318 3.3183240 3.1760642 3.0216095 3.6404653 3.5576716 3.4626123 3.1425734 3.4016864 3.2954343 3.3922043 3.4451039 3.2803607 2.8824928 3.4994185 2.7732401 3.2762243 3.3373194 3.3882390 2.6635648 2.8225611 3.8352161 2.8696490 3.7604905 3.3917694 2.3094608 2.5375528 3.1064430 2.8696560 3.0890068 3.8246436 3.7100691 2.6526016 3.3513157 2.7365430 2.8107010 3.1104846 2.8496118 3.4041192 3.2910287 2.8426070 3.3710923 2.7479657 3.2175685 3.1275381 2.9533978 4.0646155 3.5344652 2.7514001 3.0407242 2.4136967 3.5513059 2.7868215 3.1795175 2.8160039 2.8542878 3.1528784 4.0291101 2.6362711 2.9165135 3.3487160 2.8279508 2.5054654 2.4294115 3.1611002 2.4207132 3.3454326 3.1046642 2.5622008 3.3335527 3.1204146 2.4735780 3.7445396 2.0439429 3.3720774 2.9036605 2.7576882 3.3680236 3.1381594 3.1371294 2.8130869 2.7610354 3.4369871 3.2084107 3.1721807 3.6234173 2.9624228 3.5188674 3.2764681 3.0846621 3.0339697 2.9772043 2.4218502 2.6618117 2.9037431 3.2924607 2.5077618 3.3421711 2.7805728 3.5247208 3.1568729 2.7463796 3.4357039 2.4396203 2.7090295 2.4336984 3.5779086 3.3251235 3.1079769 2.5451994 2.7531735 2.5612596 3.2482521 2.4410969 2.4570708 2.5004501 2.3978107 2.8888324 3.4204079 3.5851802 3.3428261 2.4499618 2.4021105 2.7852986 3.2544855 3.3374013 2.7542108 2.4665057 3.4867151 2.7773752 6.9696834 6.2822770 5.8093356 5.2129204 4.4741996 6.0691680 6.5500921 5.7590090 6.7062188 6.9707364 6.3358898 5.9861465 6.3822407 7.8368309 5.9351424 4.7713860 7.5046494 7.4927683 6.2494358 6.6046336 6.6043988 4.0877617 6.7738982 4.2448067 4.5175875 6.6276683 6.3299835 6.0071783 6.9350508 5.6065859 7.4472429 7.2243755 6.2219651 6.5989830 7.1816915 6.7809065 4.9957687 4.9745222 8.3434469 6.3325960 6.8914006 7.0815534 6.7243670 6.1437354 6.9967764 5.8117737 5.9358158 5.7455425 7.3052600 6.1479395 6.6609845 
EP00211_Chloroparvula_japonica_P006421_CAMPEP_0119118418_NCGR_PEP_ID_MMETSP1310-20130426_311_1_TAXON_ID_464262_ORGANISM__Genus_nov._species_nov._Strain_RCC2339__LENGTH_401_DNA_ID_CAMNT_0007107781_DNA_START_275_DNA_END_1480_DNA_ORIENTATION_-               4.1662286 4.1905629 4.4924543 4.0322012 3.9529145 3.8686642 3.6044003 3.8815185 3.2109209 4.1995249 3.8732365 3.6867439 4.2244763 3.7472582 4.0787594 3.9565256 4.0256268 4.4499798 3.5491286 4.5539237 4.3866864 4.8159203 3.5739438 3.4229445 4.3331015 3.7772842 4.6606345 4.0264742 2.9967988 4.1759406 4.9318528 3.5203361 4.0849970 3.1882164 4.3673942 4.1273744 4.7882467 3.7310686 3.6800968 2.3276904 4.5695959 3.0408297 4.2275581 3.3013061 4.6111796 3.0855051 3.3835787 3.9217107 4.0282167 3.7236269 4.1728023 3.0576588 2.5131207 2.8526164 3.4989205 3.2829876 3.6748546 3.4359288 4.6073014 3.3781005 3.5965480 3.2241915 3.3923114 3.4998295 4.5439627 4.2905031 4.5283491 4.4546696 3.2781817 3.6791727 4.0761981 3.4115677 3.3798385 3.4729461 4.5014219 4.2119503 4.4032881 4.0959067 3.7959172 3.1732245 3.5516165 0.0000000 4.0797279 3.9961996 4.6045549 3.3360314 4.6270265 3.4554757 3.3952967 4.2194628 4.4481938 3.8701503 4.6929036 3.8836439 4.1697416 3.9097204 4.2096713 4.1180321 3.7113643 3.3690351 3.5475065 4.2065902 4.3084304 4.0483460 4.1288834 3.7087463 3.8345420 4.1798266 3.6231193 3.4630172 3.3489456 4.5366175 3.1938542 3.0698335 3.1510387 4.8242517 4.3544362 4.3520342 3.1499441 4.2482406 3.7806013 4.3982778 3.4172853 3.4885872 4.5681812 4.8871556 4.4165742 4.0343323 3.9781576 3.7826087 3.9983088 3.4954763 4.3771402 3.8743543 4.5283865 4.6089167 4.1364211 3.2805409 3.5279135 4.3067659 3.1976781 3.9563977 3.5741989 4.2675649 4.3487099 4.0099147 3.3381063 4.3883774 3.6802266 4.4308111 2.9253519 3.9652408 3.7376051 3.8999532 3.5968339 4.1737032 4.0598501 3.7986970 4.2773992 4.1907128 4.6462260 3.5147623 3.7690001 3.6765545 4.4183065 4.4651987 3.5940139 3.4465625 3.4850321 3.9460196 3.9134283 3.2718982 4.3309144 3.6824325 3.5257786 4.6240435 4.6189207 3.8441283 3.4198130 3.0067858 3.8279822 4.1493420 3.1646887 4.4543263 3.7859438 3.7832380 3.4211856 4.3831531 4.2722541 3.1603229 3.4331507 4.0295909 4.1636093 4.0024062 3.3051438 4.6031823 3.2660125 3.9986769 3.8133623 3.7509934 4.0019195 3.4155084 3.8693909 4.2358279 4.0464115 4.4081622 3.3401742 3.8455853 3.5666773 3.7990638 3.3318264 4.0500468 3.2632829 4.7149954 3.3551932 4.0840397 3.6951000 4.4959584 3.2264733 4.3966975 4.3273886 4.0019985 4.1512634 3.8352673 3.4307477 3.9671066 2.8555208 3.1859115 3.4337388 4.0583090 3.3388981 4.0295741 3.4592293 4.8335111 3.7780716 3.9348404 3.2592294 4.2878956 4.1426938 4.4284319 4.8710405 4.9097794 3.8404980 3.8875024 4.5570294 4.7409652 3.7264874 4.2674476 3.3086273 4.0531126 3.7762542 3.6455549 4.3048668 4.2244069 4.1764530 4.4847499 4.3936815 3.7911642 3.3516110 4.5063339 3.6955532 3.4696267 3.2564078 4.0788570 3.5673473 3.1182501 2.5298253 4.6077330 3.2612919 2.4830162 3.6700188 3.7365438 3.8915307 3.6155181 4.1461405 4.6000710 4.5820891 3.2945530 2.7923576 4.3347721 2.8218295 4.0981510 3.1535235 4.5670618 2.8834259 3.2064261 4.2939853 3.4814215 2.8295890 3.0669479 3.1611381 4.1638679 4.4313863 2.8975063 3.2266436 3.9205122 4.0475326 3.7519811 2.8543218 4.2992803 4.0525883 3.8425856 3.5710259 4.3019128 3.2428249 3.0473703 3.8920871 3.8688384 4.2281642 4.0944453 3.5653208 3.9598717 3.8672908 3.7701199 3.6306213 4.2088163 3.8876956 3.6922240 3.3650889 3.8227143 3.8774197 3.8604646 3.7778209 3.9881138 4.6140830 3.5192054 3.7888062 3.9239079 3.0025195 3.7581123 4.0035176 3.6847514 3.7558365 3.5107356 3.1798140 3.1245052 2.8446003 4.3505491 3.6401397 3.3059620 3.7678939 5.0107659 3.5041169 4.7267127 3.6743948 3.8330256 4.7228945 3.7037653 4.7093258 4.1310546 3.3418621 3.9152271 3.1642237 4.9436795 3.4513315 4.0433397 3.7031256 3.4827928 3.6606737 3.1662867 3.1026777 3.6278865 3.9564763 4.4414344 4.1910224 3.6529917 4.5466766 4.5602553 3.9067774 4.2715194 4.1512007 4.1513100 3.8413071 3.5138345 4.3970957 3.5898982 4.4201817 4.7594693 3.3565478 4.3176544 3.8780858 3.9805511 4.3153392 3.8740207 3.9594305 3.7539131 3.9805276 3.8233894 4.4908165 4.1000521 4.1292767 4.0102409 3.6815374 3.6671892 3.7125392 4.2570082 3.8083943 4.9584253 4.4686557 3.5329073 3.6078563 3.6149507 2.8881200 3.4491179 3.9032706 4.8141742 3.6797934 4.2196287 4.1878488 3.8108445 3.8746423 3.4456452 4.4091188 3.2033688 3.6372143 3.3993320 4.0746634 4.4838979 4.2944880 3.4403494 3.5676969 3.6575178 4.4003360 3.5330171 3.5389219 3.5396238 3.5106704 3.2539074 4.0868218 4.5496741 3.7256125 3.7218883 3.5559282 3.6938820 3.8027378 4.0656499 3.6095370 3.5335390 4.6623966 3.4873594 7.4224143 5.8751971 6.6715067 6.0146856 6.2917600 7.4495985 6.7529213 6.9475510 6.9550378 7.9881373 6.9200797 7.2253036 7.2118835 8.4413428 6.8428572 5.4069567 7.1415742 7.4956588 6.5755003 8.0106931 6.7586410 5.1701305 5.8554538 4.9109626 5.3076850 7.4279933 6.9745249 7.1901004 7.0398143 5.7683134 6.4856966 7.5876984 6.0386242 7.1011094 7.1001590 6.8020291 6.0239021 6.7304798 8.1265429 6.2094026 6.6415824 7.1216430 6.3079897 6.6794213 7.2123318 5.8964237 5.2822855 5.5764709 7.0167419 5.3492076 5.7029712 
EP00211_Chloroparvula_japonica_P007110_CAMPEP_0119131052_NCGR_PEP_ID_MMETSP1310-20130426_9325_1_TAXON_ID_464262_ORGANISM__Genus_nov._species_nov._Strain_RCC2339__LENGTH_385_DNA_ID_CAMNT_0007121603_DNA_START_1_DNA_END_1157_DNA_ORIENTATION_-                2.6038138 3.2727963 2.6088902 3.4461375 3.3255254 2.4783532 3.2048342 2.2991049 3.0350432 3.3449972 2.2802012 3.4593680 3.2756249 3.4529954 3.3702476 3.7274603 3.3323596 2.2801911 3.6550390 2.5809826 2.4773608 3.8789441 3.8993507 3.2846662 2.4801728 3.8404748 2.7319733 3.0064662 3.1538979 3.6573550 3.0975869 3.4542727 4.1646472 3.1916544 2.9354131 2.7085516 2.5185609 4.2431126 3.6104847 4.2606526 2.1185416 2.9326463 2.6784071 3.1501475 2.3202814 3.6376824 3.3378798 3.2133343 3.7232965 3.2932800 2.5400588 3.4214958 4.3783592 3.1249805 3.5495957 3.2194718 3.3418646 3.2765497 2.4447441 3.2024260 3.1700526 3.4554433 3.3191897 3.4871151 2.7220039 2.4988761 3.6247671 2.8263916 3.2452446 3.8746507 2.1460727 3.4826563 3.2702129 3.3696955 2.7110848 3.9925799 2.7384723 2.6153126 3.9254284 3.0455490 3.4331932 4.0797279 0.0000000 3.5430074 2.5617893 3.1296422 2.7114217 3.0376432 3.3260736 2.4893512 2.2939653 2.3958712 4.0922162 3.2792824 3.0230399 2.3792099 3.3870662 3.0531872 3.6700191 2.9168412 3.4038741 3.4407837 3.8849791 2.6106473 3.4813250 2.5347138 3.2199832 3.4679994 3.4560216 3.7804688 3.4275282 3.6536287 3.3100085 3.0187407 3.1891151 2.6897317 2.9791431 2.5877504 3.2768443 3.3360389 2.8427777 2.9419176 3.1631813 3.7632438 4.1028059 3.7844780 3.1301154 3.5820158 3.4845677 3.4871172 3.1725737 3.4364461 3.3644557 4.0282795 3.3361944 3.8412494 3.8382757 3.5674835 3.6053447 2.8431534 3.7532754 2.9780891 3.3156099 3.5399876 4.2233168 3.0789883 2.9201667 3.4538080 3.5465652 3.9257924 3.3255556 3.6783308 4.0401096 3.9678142 4.2725773 3.5258253 3.5628636 3.9134911 3.8828793 4.6428792 4.3967251 3.2615676 3.3920235 3.3720217 3.7510499 2.9907049 3.1403843 3.2766859 3.5915626 3.3476904 3.5359784 3.2246751 2.7761037 3.2605035 3.2838171 3.3049866 2.2857579 3.7056338 3.4944081 3.1881959 2.9718861 2.0533630 3.1976506 2.4402435 3.6436561 3.5678694 3.7432085 3.8770883 3.2522202 3.3083829 3.0423132 3.3017536 3.0445750 2.5293585 3.5665310 3.9876300 3.5028963 2.5666162 2.6805315 3.4984682 3.6055858 3.3489610 3.0678532 2.7206865 2.6665274 4.1553115 3.5482447 4.0681543 3.6474525 2.6511313 2.9967967 3.1993839 3.3283930 3.7288897 3.3615750 3.8905610 3.6655747 2.4527297 3.5453963 2.5056210 2.5802590 3.8151224 2.6258261 3.5603564 3.1503550 2.3619989 3.3193123 3.1049003 3.3055022 3.0986155 3.5226613 2.1894543 3.4622655 2.7269571 4.3412932 2.9139063 3.2823700 2.8332372 3.5157031 2.2499807 3.1413819 2.6498877 3.6038783 4.3005665 2.5136928 2.7298385 3.6648765 4.1664958 3.6349963 2.3300993 3.2336617 4.1795620 2.0814276 3.3043036 2.9716870 3.8855995 4.4688168 3.8742620 3.3110864 3.6480250 3.4934329 3.3398903 3.6613839 2.7943149 3.5526830 3.0078239 4.0582770 2.7972522 4.6276195 3.6598618 3.2656222 3.5484476 2.6592295 3.7433416 2.1707646 3.3289183 2.4538341 3.3226020 3.3446133 1.9538805 3.3551368 2.7606344 3.2433253 2.2014870 3.0070018 3.3635951 2.5580171 2.7698918 2.7528518 3.4505013 3.2524852 2.8126783 2.7537385 3.6451004 3.6475248 3.5223076 3.2968091 3.3340252 3.4133460 4.3543036 3.4511620 4.5349067 3.9956780 3.3938508 3.9230229 2.9783420 3.6709491 4.1486713 2.6153214 4.0229281 4.0228829 3.5418533 3.3789094 3.5309386 3.9166792 3.9488480 3.8629675 3.7685334 3.8105817 3.7232298 4.2919016 3.5257450 3.6252514 3.8426883 4.2211368 3.4807827 3.4588840 3.0161230 3.1776587 3.1758358 3.5740289 4.1546566 3.5174628 4.1126273 3.4188747 3.4027990 2.9930482 3.4692412 3.6003800 3.3839696 4.2667665 3.0085750 2.9451774 2.5962553 3.6660976 3.5613639 2.2432769 3.8516745 2.9797168 3.5494572 3.5524153 3.9858729 3.1982010 3.5864250 3.0970656 3.5997273 3.5748650 3.6598563 3.5426586 3.5495053 3.1590533 3.5887052 3.5207032 3.1688613 3.6360749 3.7425184 3.0782367 4.4225070 3.6639982 3.7977918 2.9144624 3.4911652 3.5236282 3.3562435 3.9193194 3.5327828 2.6377542 2.9184977 3.0640109 3.9125288 3.7460925 2.9135366 4.0168179 3.0278180 4.3338162 3.8682476 3.7943242 3.8320056 3.8698306 3.7481570 2.3036156 3.9644337 3.6727618 3.8711401 3.6952665 4.0759262 3.6389188 2.3739534 3.8743653 3.7884513 3.5847336 3.5715844 3.6739899 3.4953145 4.4061184 3.1009078 4.2525581 3.6560213 3.4956397 4.1438694 3.7216472 3.7234341 2.3399033 3.5167215 3.9086450 3.7426519 4.2327654 4.0479527 2.6272024 3.6162655 3.7368818 3.8879897 2.5715335 3.7175096 3.5978879 3.7051758 3.6464940 3.8985410 4.0691272 3.7237281 3.9873325 3.4356074 3.3995521 4.1283553 3.9549432 2.4800799 3.5474596 3.6150851 2.6877952 4.0041247 7.2625372 6.0478483 6.0056098 4.6700149 5.2310801 6.5598388 6.4072949 6.1285754 5.8254032 6.7011883 6.9865614 6.8220163 6.0351304 8.1146384 6.5794710 4.9255995 6.6503217 7.4898076 5.7836235 7.0367048 6.0541936 4.1686957 6.2842148 3.7004096 4.1463013 6.2033003 6.0804411 6.1598593 5.6631694 5.6021895 7.3515395 6.7261658 5.8161226 7.4499811 5.7126011 6.2649276 5.0112841 5.8867628 7.7052046 5.1105752 6.7358263 6.7230759 6.2295635 5.4862732 7.3120629 5.1219449 5.7939990 5.1396714 6.2428309 5.6503010 6.4325506 
EP00216_Chloropicon_sp_CCMP2111_P002562_CAMPEP_0198238312_NCGR_PEP_ID_MMETSP1446-20131203_3992_1_TAXON_ID_1461542_ORGANISM__Unidentified_sp_Strain_CCMP2111__NCGR_SAMPLE_ID_MMETSP1446_ASSEMBLY_ACC_CAM_ASM_001112_LENGTH_430_DNA_ID_CAMNT_0043920705_DNA_STAR 2.9329775 3.3053367 2.9038756 3.5616230 3.1536381 2.9756156 2.7117691 2.9902973 2.2885552 3.5250309 2.8705423 3.3343644 3.4395100 3.2359128 3.3652044 3.4572387 3.3562070 3.2578324 3.3668398 2.9733127 3.2096445 3.5764489 3.2065919 2.4514516 3.6100967 3.1841613 3.1868087 2.9506055 2.3165752 2.9967428 3.5448083 2.7155161 3.3633433 2.6046236 3.4699197 3.1350241 3.2754123 3.1113063 2.9701711 3.1973313 2.8410165 2.5199122 3.4660382 2.6223759 3.0230343 3.2808776 3.2521059 2.4147955 3.8245293 3.2363830 3.0707238 2.6823281 3.3493245 2.4629926 2.7789936 2.9782274 3.2667989 2.6431744 3.0455219 2.4993069 2.9459368 2.9346346 2.4255906 2.5641506 3.1133289 3.6351574 3.2981640 3.1856410 2.9409971 3.0407684 3.4897292 2.2829098 2.6041985 2.5119531 3.7907975 3.0039032 3.1530468 3.0348479 2.7150595 2.3905002 2.2827430 3.9961996 3.5430074 0.0000000 3.1013450 2.6223785 3.5458851 2.3387833 2.9655733 3.2036091 3.1600719 2.9559335 3.9040635 3.1189498 3.3394155 2.7870254 3.3782244 3.6429317 3.7163993 2.4501555 3.3369349 3.3696815 3.4710137 3.0410694 3.3528709 2.9250239 2.8924934 3.9343961 2.5183183 2.6098249 2.8371045 3.4890117 2.7728564 2.4068276 2.3357042 3.3354118 3.0345050 2.8876637 2.2244109 3.2931933 3.0747019 3.7025928 3.1314585 3.2694701 3.2420885 4.1571993 3.6471346 3.0551864 3.4249738 3.3645191 3.3157821 2.9887675 3.3761223 3.6810514 3.8082078 3.9016286 3.7968542 2.9341488 3.1273181 3.4595254 2.9210610 3.3922123 2.6462105 3.3038400 3.7160192 3.1734095 3.0164025 3.3701502 3.3447472 3.8142836 2.6625425 3.5981374 3.5406721 3.3434318 3.0520423 3.1935098 3.0469916 2.9918723 3.3994389 3.6491333 4.3855298 3.3605236 3.5729346 3.3453910 3.6280784 3.5004525 3.0499683 2.8459471 3.4127422 3.2216537 3.3718030 2.7009570 3.2980901 3.5200884 3.1513169 3.3523619 2.9440555 3.4254922 2.8086943 2.3523446 2.4823050 2.7367210 2.7299950 3.5864600 3.2263122 3.2122658 2.9097521 3.6882110 3.6557992 2.8494135 2.9287541 2.9274278 3.5583941 2.8916855 2.2833655 3.7861296 2.3165401 3.1770099 3.1168109 3.4011140 3.4585711 3.3367318 3.2557426 3.0279875 3.2519492 3.3745910 3.1181705 3.7892982 3.5637746 3.2603401 2.1666530 2.3860239 3.4417422 3.5233424 3.0898396 3.1190081 2.6649407 3.5086659 2.3110268 3.4002330 3.4340093 2.4488805 2.9420421 3.1937789 2.5087788 3.0676720 2.7111258 2.2647830 2.3710230 3.2809716 3.6148648 3.5774735 2.5085488 3.5744825 3.3684375 3.1162499 2.8514171 3.9070457 3.5543328 4.1239466 3.9315254 3.2826025 3.1482980 3.5428962 3.6984948 3.1713323 3.2217516 3.7862337 2.9075827 3.0845913 3.1241903 3.1262854 2.9768668 3.1671289 3.7637145 3.9147581 3.6995012 4.4531266 2.7388765 3.4224391 2.9149661 2.9520653 3.0938597 3.3553809 3.1452228 2.4229261 3.3521131 3.5816528 3.5767644 3.1102531 2.6546194 3.1344075 3.2908797 3.4850054 2.7277434 3.3569098 3.3826749 2.3949239 2.3752244 3.3814192 2.5952254 3.2310980 3.0612536 3.2177054 2.2048922 2.5906604 2.7732631 3.1771788 2.7786029 2.7624724 2.9948404 3.2297660 3.3818412 3.0247928 2.9829333 3.9515386 3.2668638 2.9756487 2.8658651 3.5427707 3.2227967 3.7268575 2.9149275 3.9109081 3.2879167 2.9768275 3.3200806 3.6389990 3.5231851 4.2396381 3.9913885 3.9846423 3.3838262 4.0222775 3.7865855 3.1313949 4.0118355 4.1474220 3.4005898 4.1336656 3.3547603 3.9188608 3.3982728 3.3846203 3.8836293 3.0628473 4.1094509 3.7122420 3.6259677 3.1959413 3.2973832 4.0026524 3.2411189 3.8687705 4.0703454 2.7592192 3.5195634 2.9249881 3.1335672 3.5224062 4.2876555 3.7620478 3.4015574 3.4170586 2.9774379 3.5627719 3.0477061 2.9878074 3.4664778 3.7147156 3.2453746 3.5906658 2.9709892 3.4000057 3.6659204 3.2391996 4.1616425 3.9645571 3.2552906 3.5921699 2.8824936 4.3490270 3.4227043 3.3981313 3.4186521 3.4708443 3.4794505 4.1556356 2.8134747 3.3637799 3.7394714 3.3622514 3.1399914 2.9128001 3.4697182 2.6555866 3.6521307 3.6028553 2.8247453 3.5162073 3.1883781 2.8126779 3.4744693 3.0733406 3.6533221 3.1571028 3.6241359 3.9247265 3.9202471 3.2421054 3.5019391 3.0029823 3.6114394 3.2786615 3.4317773 3.6321339 3.8507205 3.6266763 3.4865393 3.8434758 3.2882413 3.3757597 2.8246152 3.2614614 3.5506313 3.2542185 3.1120739 3.1221065 3.5139688 3.3672571 3.2757498 2.9880064 3.7219421 2.8725068 3.1273903 2.7540713 3.4134454 3.7414147 3.4818951 2.9432904 3.1922343 2.9544425 3.2173274 3.0187628 2.9641219 2.8875702 2.9235809 3.1405022 3.8426564 3.8453099 3.2708433 2.8740925 2.7486560 3.4049079 3.2930147 3.0427280 3.0284606 2.9482395 3.4922672 2.8410834 7.9030185 5.6631022 5.6780273 5.1786448 5.2283718 6.6932358 5.8969974 6.5520982 6.8817380 8.5716628 7.2095519 6.9262870 6.3353135 8.3831463 6.7863472 5.5535171 7.8649674 7.0590403 5.3976075 6.4265717 5.5523541 4.3262780 6.6754855 4.0845474 5.4670215 6.3941252 7.4175097 6.8249572 6.5460835 5.8277153 7.2903540 7.8041891 7.3841922 7.1790112 7.5417644 6.6501722 4.9935621 5.3781582 7.2632952 6.0966381 6.9356021 6.6394624 6.9413971 6.3599964 7.1235626 5.8306282 6.3283957 5.5194690 6.3494218 5.5623224 5.5610194 
EP00223_Ostreococcus_mediterraneus_P001863_CAMPEP_0179716882_NCGR_PEP_ID_MMETSP0938-20121108_2102_1_TAXON_ID_548131_ORGANISM__Ostreococcus_mediterraneus_Strain_clade-D-RCC1107__NCGR_SAMPLE_ID_MMETSP0938_ASSEMBLY_ACC_CAM_ASM_000576_LENGTH_1240_DNA_ID_CAMN 2.3513564 3.3175056 2.4184952 3.8528341 3.5224184 1.6834293 3.4838633 1.7030922 3.4503894 4.2684098 1.7438009 4.1137988 4.1258099 3.7877901 3.9163094 3.6033192 3.1467140 2.5861521 4.0660459 2.5661828 1.9499394 3.4752085 4.0871156 3.3964527 2.4644395 4.1135612 2.0460273 2.9329973 3.0138750 3.5248785 2.6463441 3.3951458 3.7956898 3.3602439 2.4669919 3.3123296 2.3055172 4.1266650 3.6103512 3.9645597 1.7847014 2.9393789 2.2655043 3.8793877 2.9144951 3.7939546 3.9271754 3.3996671 3.7940102 3.6076885 2.3499027 3.3881168 4.2589753 3.2012100 3.8950649 3.3666879 3.2886562 3.1759858 2.3298648 3.4757885 3.5492503 3.7467312 3.5146190 3.3275174 2.1754466 2.1991492 3.4434293 2.0629211 3.4117540 4.1634211 2.7857577 3.1959682 3.3253936 2.9373193 2.4302891 3.5434182 2.1627911 1.7844512 4.0526161 3.4612546 3.4730195 4.6045549 2.5617893 3.1013450 0.0000000 3.5694727 2.8110681 3.4976793 3.5212958 1.8654080 2.9481842 1.6621769 4.5612510 3.8776692 2.0207211 1.7057098 3.8828620 3.8092367 3.9693494 3.5752275 3.9895874 4.0223466 3.9748106 1.8713938 3.9867841 1.7569120 3.3394542 3.6952756 3.5566253 3.5011252 3.3518771 3.8873036 3.2456455 2.9823676 3.3852419 2.8901774 2.1857619 2.0641600 3.1068899 3.4172826 2.2192112 3.0448518 3.8130815 4.1450457 3.6471581 4.3858301 2.8936551 3.6972810 3.5428472 3.8915916 3.4574334 3.5196323 2.4806226 3.9765129 3.1020214 3.6549284 4.3463705 3.6619514 3.6789705 3.2189933 3.3408774 2.3745854 3.0785339 3.5708456 4.5061104 3.0541570 3.1500796 3.4064375 3.8415512 3.8790987 3.5633347 3.7656591 4.1854539 4.0204283 3.6222885 3.6315726 3.4596993 3.5288332 3.8228720 4.2156832 4.4783196 3.4751901 3.6065354 3.9371597 3.7972890 2.9832382 3.6396500 3.4942291 3.6909492 3.6248665 3.3523844 3.3525969 2.2701501 3.6717509 3.6601920 3.3492365 2.6204503 3.7834270 3.7485702 3.3227609 3.1825189 2.3058039 3.2814026 3.0484547 3.6698915 3.9430021 3.4959016 3.7897740 2.5772318 3.6938714 3.4694728 3.3517079 3.2314064 2.5277115 3.4632053 4.6294736 3.4099591 1.9856595 1.9566408 3.7059392 3.9024078 3.7343473 3.2203278 2.5941439 1.9932412 3.8031896 4.0600492 4.5368028 4.1592397 2.0391102 3.2689038 3.1735902 3.4811161 3.7747945 3.7349792 3.6581314 3.3585041 2.8640603 3.5140126 3.0333352 2.9632976 3.7486465 1.7962984 3.9079306 3.3292792 1.7208684 3.1469855 3.1264415 3.3343105 3.2890758 3.8739767 2.9467865 3.7372366 2.8330402 3.9603466 2.9009450 3.4574472 3.3367617 4.0617802 3.3281435 2.4652645 3.0113212 3.6435823 3.4778819 2.8948723 2.9619878 3.3184038 4.2426875 3.4955965 1.6970251 3.7310458 3.4437124 2.3644282 4.0802903 3.5654588 4.1772392 4.3467414 3.5525918 3.4416805 3.6599566 3.6335859 3.5568158 3.2564283 2.8689043 3.4031461 3.1243353 4.2505625 2.3218136 5.0510265 4.2461426 3.3122735 3.5954582 2.4404373 4.1216010 1.9246722 2.5331741 2.6691165 3.2501479 2.8333404 2.6667037 3.3089978 2.5532898 3.5285189 2.2443649 2.9616677 3.2128639 2.0370380 3.0774746 3.3459308 3.5184430 3.1665378 2.2769958 2.4858745 3.5738138 3.7173800 3.6988623 3.6265999 3.4773753 3.9509338 4.6310049 4.0399418 3.9922994 3.7457859 3.6387812 3.8705585 3.1857609 3.7982114 3.6963949 2.7672982 4.2684597 4.2100271 3.9095040 4.1799889 4.0447825 4.4351593 3.3768653 4.2979637 4.3110562 3.8987631 4.0804087 4.3579217 4.1316408 3.9818753 3.6727075 4.3359136 3.6626135 3.7191213 2.7893282 3.8066471 3.5570821 3.7291785 4.4495836 3.4111477 3.3558580 4.1639242 3.2957539 3.2824634 3.4898574 3.8811052 3.6976196 4.2280850 3.3776088 3.6064911 2.5564544 3.7328864 3.8650486 2.4020943 3.6296070 3.0390622 4.0989327 4.1629570 4.0535079 3.4914856 3.8376016 3.5066952 3.5540118 3.9746109 4.3358664 3.5638387 3.4397511 3.5140723 4.5505447 3.9844838 3.1005633 4.0477279 3.8411438 2.4969422 4.0333882 3.4521168 3.9676041 2.6808346 4.0534277 3.6362205 3.4971961 4.1499430 3.4615331 3.1661910 2.5074947 3.5238780 3.4345150 4.1792652 3.6497350 3.8165780 2.9857634 4.2061026 3.5615983 3.6816245 3.7571335 3.6350518 3.9449541 2.5527539 4.0991905 3.7704329 3.6217034 3.5740490 4.0395071 3.7091244 2.3587558 4.5986063 4.1536245 4.0487209 3.4850269 3.8376553 3.3790534 4.0918148 2.4614364 3.4614094 3.9189361 3.4310029 4.2827161 3.9783906 3.9256408 2.6690867 3.5042417 3.7808898 3.3266400 4.2139090 4.0863044 2.1323260 3.9593647 4.1722807 3.6535202 1.9859778 3.7071071 3.7395103 3.7119393 3.6621213 3.7666303 4.2726607 3.3883858 3.7717674 3.5865857 3.6152476 4.2582931 3.8462771 1.9868561 3.8263797 3.5850041 2.2917051 3.7866021 5.7641053 6.0366344 5.6039450 4.9601959 5.2892275 5.8308166 6.1683133 6.0441537 6.0691915 6.3453844 6.3429485 7.2882002 5.6214338 7.1533614 6.7477578 4.6798240 7.1765878 7.8488313 5.4669817 6.4782969 6.6142783 4.5922995 6.7789484 4.0649580 5.0312061 5.6067581 5.9663782 5.7281402 6.0174199 5.4529700 6.6959126 6.8873581 6.4570014 6.9009083 6.2141947 6.5711066 5.1191059 5.7650155 7.8577572 5.5738788 6.6203815 6.7312661 6.1379596 5.9138496 6.5718277 4.9850886 5.6001664 5.7471892 6.0238030 6.0389959 6.6659514 
EP00227_Mantoniella_beaufortii_P019194_CAMPEP_0197575730_NCGR_PEP_ID_MMETSP1326-20131121_1024_1_TAXON_ID_1155430_ORGANISM__Genus_nov._species_nov._Strain_RCC2288__LENGTH_1014_DNA_ID_CAMNT_0043138545_DNA_START_104_DNA_END_3148_DNA_ORIENTATION_-            2.7666023 3.1691823 3.1331317 2.6118579 2.0303920 3.2359478 1.8442358 3.2017797 1.1138222 2.5206616 3.2505868 2.3733614 2.4453278 2.0812987 2.1634184 2.8309904 3.3737773 3.3264689 2.4702235 3.1976521 3.5210456 3.6224839 2.5620471 2.0261978 3.3297166 2.4185841 3.4920119 2.9416954 1.7801219 3.3266130 3.4653149 2.2700605 3.4396946 2.1186432 3.3178856 3.0706569 3.5397228 3.1169165 2.8734660 2.7912971 3.0418166 1.9381732 3.2665538 2.3786637 3.7772024 2.5594547 2.5870796 2.4777838 3.2679592 2.4699522 3.4436534 1.6570955 2.8521766 1.5387997 2.3520776 2.4365420 2.9848737 1.8257893 3.4928306 2.0466584 2.4667873 2.2284732 1.8844829 1.8487185 3.0849308 3.0419884 3.8331396 3.4638002 2.4166765 2.4423063 3.4448708 1.9909456 2.1335362 2.3357385 3.7059580 3.3151073 3.5342576 3.3650755 2.8058337 1.8558942 1.7875560 3.3360314 3.1296422 2.6223785 3.5694727 0.0000000 3.6651891 1.8314746 1.9580115 3.4267455 3.6705323 2.8753959 4.3023872 2.3710352 3.3301486 2.9832790 2.5123393 2.7829869 2.8890158 1.2976110 2.4750124 2.4902794 2.7155093 3.1657455 2.4628002 3.1110811 2.1011338 3.4343495 2.0350505 2.1494407 1.8759704 3.3569579 2.4060941 1.6270012 1.7421276 3.2691400 3.3684735 2.8916603 1.5135837 3.6740206 2.9486561 3.7786726 3.0726641 3.0276035 3.7885041 3.3636664 3.6382611 3.2742919 3.4017152 3.2989578 3.0857282 2.5184815 3.4588720 3.5832702 3.8491943 3.3505612 3.5527315 2.6892090 2.4902936 3.4727457 2.2190331 3.0433267 2.2605761 2.6187897 3.3084649 3.3458544 2.2132070 3.6752712 2.8006867 3.8995430 1.9532199 3.0015520 3.2626047 3.1148838 2.8901937 3.4940918 2.4485444 2.4861456 2.5633235 2.9519523 3.4982868 2.5044006 3.1046223 3.1817669 3.0640139 3.8103831 2.6873812 2.5321949 2.7324401 2.6631474 2.4023603 1.9320780 3.0898322 2.1582641 2.3268042 3.5511648 3.1173539 3.1895922 2.1326683 1.9342925 1.7809521 2.9630876 1.9172816 3.3416528 2.8308042 2.9244864 2.7179263 3.5979095 3.4378534 2.2453088 2.6057684 2.8156206 3.5381786 3.0704879 2.0824039 4.4799433 2.0087744 3.1835547 3.0085174 2.8084401 2.7330988 2.8163260 3.3326081 3.0578443 3.1272828 3.1562052 2.7980799 3.4068448 2.7763732 3.4669945 1.1545649 2.1817553 2.8764656 4.0693653 2.6178697 3.7523169 2.5870271 3.7610957 1.8292340 3.7780379 3.9335591 2.5323766 3.2523302 2.8498780 1.1378112 3.1821663 1.5398097 1.2996753 1.6657861 3.0998939 3.0347466 3.7378583 2.4591172 4.0891425 3.3593674 3.5182320 2.0525346 3.6654105 2.9841974 3.5594921 3.4812764 3.8177389 2.7104856 2.7825143 3.8361877 2.8683637 3.1088467 3.4902733 2.0376129 3.4024905 2.4426660 3.1378539 3.1168400 3.6231512 3.6215525 3.5143669 3.7237560 3.1849431 2.3458604 3.5282923 2.8593166 2.8343775 2.4313380 3.6567335 2.7341504 1.4467520 2.6310404 3.2593475 3.5844225 2.7617628 1.7441244 2.9546014 3.4153942 2.8292887 3.0118699 3.2995751 3.3432687 1.6665098 1.2482753 3.7268551 1.8360276 3.1067273 1.9088686 3.0881536 1.1463011 1.6690236 3.2843966 2.7291194 1.8956582 2.1022201 2.1293429 3.2144482 3.2531223 2.5237060 2.2732309 3.4828045 3.0269618 2.9221960 1.9940401 3.3438532 2.3130126 3.4468631 2.4485498 3.7450694 2.3464004 2.5980967 3.2234735 2.8833200 2.9575809 3.4248620 3.3078281 3.7210367 2.8165806 3.0188923 3.7096566 3.6374022 3.6533394 3.2170100 2.8882642 3.1780583 3.1464072 3.2702445 3.0924539 2.7445223 3.5849311 2.7601672 2.5621789 3.5973570 2.8552873 2.9615088 2.8987141 3.9341972 2.9124368 3.1758956 2.7609574 2.4958579 2.1889157 3.2639637 3.0826938 2.5243553 3.2663132 3.5110448 2.6763575 3.9564263 2.4893819 3.0480966 2.6798489 2.6726746 3.1732940 2.8743796 2.5853984 3.1226638 2.7390291 3.3917460 2.6271233 3.0866234 3.1851203 3.3600695 2.7799248 2.8456955 2.5411491 3.4899634 2.7379155 3.3831672 2.7800503 2.8465143 3.4715842 3.7251077 2.5937626 2.9471908 3.2287695 3.0510903 2.7318260 2.3383187 2.9678941 2.4334779 3.7205493 3.5390423 2.5021259 2.6715538 3.0397910 2.4659697 3.2013615 2.2401216 2.8996396 2.6904250 2.8181103 3.1281428 2.9046271 2.7053137 3.1498290 2.5130753 2.7632328 2.9249933 2.8896270 3.0444297 3.1328651 3.6528529 3.2777673 2.6652701 3.1331177 2.6985849 2.1973475 2.5793475 3.1750995 3.2848342 2.4140066 3.0612537 3.0897723 3.3488537 2.6871600 2.7955420 3.1636485 2.3823790 2.4086475 2.3796451 3.6392060 3.4185883 3.4394384 2.3308257 2.7912068 2.3751051 3.5335490 2.3765949 2.4095313 2.3670147 2.4300466 2.7515715 3.3738388 3.7058436 2.9319318 2.3112647 2.4541323 2.9314719 2.7737799 3.2496009 2.5686401 2.6689707 3.5707775 2.7154421 6.1274256 6.5192113 5.0846516 5.0948773 4.6336817 6.2264929 6.2742345 5.7032157 6.4667830 6.4023157 6.7334156 6.3956527 6.1976757 7.2306322 6.0397789 4.5332634 6.7123300 7.5390431 5.6105026 6.2423267 5.8641011 4.3522945 6.5534220 4.1571372 4.3482228 6.9549815 6.6770057 6.7230727 6.6737000 5.2002524 6.8761025 6.3233329 5.9960669 6.3423780 6.5483845 6.8380102 5.6194663 5.4262702 7.3028569 6.1503056 6.7376254 6.8093721 6.1581485 5.4579336 7.3393309 5.8386270 5.3595282 5.2032024 6.4322693 4.4608630 5.3659426 
EP00228_Micromonas_bravo_P001339_CAMPEP_0203004448_NCGR_PEP_ID_MMETSP1401-20130829_2398_1_ASSEMBLY_ACC_CAM_ASM_000894_TAXON_ID_38833_ORGANISM__Micromonas_pusilla_Strain_CCAC1681__LENGTH_386_DNA_ID_CAMNT_0049746055_DNA_START_1_DNA_END_1159_DNA_ORIENTATION 3.3976720 3.2313533 2.5409674 4.0052759 3.4475711 2.7079712 3.3595233 2.6917029 3.3315644 3.8176099 2.6827071 3.7402848 3.8868864 3.6886760 3.6054510 4.2208955 3.5222419 3.0182829 3.5826232 3.0505747 2.8960086 3.5298458 3.7106278 3.2996696 2.8573148 3.7896091 2.8735125 2.9368431 3.0642847 3.3768326 3.4371182 3.2971276 3.8692742 3.4315106 3.3327230 3.3192866 2.9708119 3.7791346 3.6615273 4.1802839 2.9499902 3.1644214 2.9660822 3.3706545 2.8187164 3.9051323 3.8581944 3.3832204 3.9318627 3.4831326 3.3245180 3.6818324 4.2542773 3.3225273 3.4589340 3.4789539 3.2725406 3.5139233 3.0582539 3.3082017 3.7795231 3.5081754 3.4577553 3.0325973 3.2728544 3.1612503 4.0164073 2.9333976 3.4530013 3.3888905 2.4464347 3.3261178 3.4369590 3.3695477 3.2544648 3.5576725 3.0784454 2.6430593 3.7689677 3.5633039 3.0630650 4.6270265 2.7114217 3.5458851 2.8110681 3.6651891 0.0000000 3.6326572 3.1220230 2.7314547 2.2357336 2.5853689 4.2285394 3.5459943 2.8855410 2.7446858 3.8548638 3.7245288 3.9597552 3.3523236 3.7338629 3.7252727 3.9238206 2.8490250 3.6544207 2.7685608 3.8286844 3.6536798 3.8040911 3.9693254 3.6906235 3.8875366 3.5338388 3.3915828 3.5272275 2.5691887 3.4071845 2.9245495 3.5187451 3.4966152 3.2347709 2.8489049 3.6252685 4.4104621 4.0434469 4.2610561 3.3616243 3.8533342 3.9385327 3.8922956 4.2220325 3.7090170 3.5711857 3.7703781 3.3780705 4.0217077 3.7537676 3.7693087 4.1431160 3.1827170 3.4459452 3.4154453 3.6659924 3.7361254 4.0963415 3.1403280 3.4297064 3.3796611 4.0192824 4.1600749 3.3926615 3.5331474 4.5485950 4.3256429 4.4257945 3.5671095 3.9951610 3.8722953 4.3175831 4.2062168 4.3210559 3.6911497 3.8370564 4.0261207 4.0804419 3.1994853 3.7424393 3.6266605 3.6748996 3.7386521 3.7153951 3.4221902 3.0222014 3.8356634 3.5790032 3.2643491 2.7282730 3.9542556 3.7462249 3.2116908 3.2630944 2.0709368 3.3395031 2.8420333 4.0307723 3.8520219 3.5386863 4.5006945 3.3573583 3.9634069 3.4456944 3.7383390 3.5845050 2.8948067 3.1435994 4.1205035 3.3676284 2.8416050 2.9272181 3.9367221 4.0882149 3.8619716 3.2600759 2.7595808 2.9592441 4.1589513 3.6196163 3.8660028 4.0735361 2.5382497 3.1247608 3.1296927 3.5649607 3.7134241 3.6056414 3.7572322 3.8019114 2.5168561 3.3689774 2.5414387 2.4069870 3.5147473 2.6736809 3.7024656 3.4408554 2.6341040 3.4794590 3.3282614 3.5605686 3.4447536 3.4769063 2.8529163 3.4886082 2.6046506 4.6910472 3.1864616 3.4813478 3.2818942 4.1263492 3.2417016 3.3992479 3.5182817 4.5664102 4.0945410 2.8261625 3.5293186 3.5190707 4.2493194 3.9622614 2.6741346 3.3969433 3.8213091 2.5849346 3.4304486 3.3253908 4.6770993 4.5768487 4.0718509 3.7655467 3.6722693 3.7904446 3.7272915 3.2652106 2.9350737 3.4304722 3.1073828 4.3315405 3.2729746 4.0718034 3.8412205 3.3955406 3.9277965 3.0927559 3.9685814 2.8801162 3.7267070 3.3422303 3.0844749 3.1018893 2.4346470 3.5661723 2.8447267 3.5209337 2.3591679 3.1346995 3.3735752 3.0063862 3.1359577 2.8995603 3.6650166 3.2180967 2.9765069 3.4205945 3.6449585 3.7565850 4.2569784 3.5773814 3.5755566 3.9114521 5.0125193 4.3101216 4.1938119 3.8178918 3.5201146 3.7464854 3.2416397 3.6282599 4.1138099 3.0169435 4.2591864 4.0688762 3.4467252 3.8528684 3.6961166 4.1816927 3.8918660 4.2709205 4.3354816 4.1473565 4.4305810 4.8095013 3.9460654 4.0376534 4.2478954 4.5840774 3.9734346 3.8175223 3.9131433 3.7371592 3.8987758 3.9294480 4.4406353 3.5151477 4.1358978 4.1221876 3.7135512 3.5005532 3.5887448 4.2173101 4.0272350 4.4789762 3.6556853 3.6558501 3.0937488 3.6636108 3.4272771 2.7957201 3.5886886 3.1145137 3.9542368 3.9608734 4.3257356 3.5224345 3.6462530 3.2425392 4.0210180 4.3963230 3.9784505 3.9008090 4.0709939 3.8510539 4.4134438 3.9562744 3.0415910 3.7714707 3.8418515 3.3431768 4.0210797 3.9145894 4.0010462 3.2750572 3.6623078 3.5466511 3.3375334 4.1408361 3.4935844 2.9649724 3.4567297 3.1378895 3.8581905 3.8787173 3.2955247 4.4215076 3.3559731 3.9423896 3.6228930 4.1201644 4.0162700 4.1825002 3.7906145 2.8288704 3.9995544 3.9675876 4.3228232 4.2208905 4.1895103 4.2545842 2.9934617 4.3445498 3.7984870 4.3670848 4.3433635 3.5816171 3.3889947 4.4770061 2.9899208 3.8375805 3.5402683 3.7549640 4.2144597 4.2204426 4.1636279 3.3768465 3.6758572 3.6936097 3.4928277 4.4157172 4.3221624 2.9098872 3.6459438 3.7759980 3.6217986 2.8252873 3.7442236 3.8036659 3.6960720 3.7754835 4.2510667 4.1788262 4.0773665 3.9688535 3.5823580 3.7487259 4.0429208 3.8661974 2.7541621 3.6332318 3.6556852 2.9333601 3.7650223 7.6557985 6.0385671 7.5010654 5.8010435 5.4454062 7.0878852 7.1945895 6.5786179 7.1874935 7.0862550 7.9187192 7.0730740 7.1699580 8.3327563 7.0023209 4.8121836 8.2356418 7.9045369 5.9783988 7.7320408 6.4064886 4.2430619 6.3615745 3.7101716 6.3559308 6.9713568 6.6663764 6.7521544 6.9546008 6.7221539 7.5017762 6.9516942 6.4037341 7.2721192 7.3411483 6.5586007 6.0782904 6.4250948 8.9999985 5.8556174 6.8399079 6.6994475 6.4328599 5.6749888 7.2795196 5.4268982 6.5351204 5.4498624 6.4535415 5.9106174 6.4934535 
EP00236_Picocystis_salinarum_P002674_CAMPEP_0183828986_NCGR_PEP_ID_MMETSP0807_2-20130328_3077_1_TAXON_ID_88271_ORGANISM__Picocystis_salinarum_Strain_CCMP1897__LENGTH_884_DNA_ID_CAMNT_0026074193_DNA_START_1_DNA_END_2648_DNA_ORIENTATION_-                   2.6312429 3.2559062 2.9164544 2.5868784 2.3930717 2.7230727 1.9450087 2.5948665 1.4683707 2.8100462 2.6485231 2.6681194 2.8940983 2.3563272 2.4829666 2.6882262 3.0002629 2.9500138 2.5788797 2.6705236 3.1709755 3.2334293 2.6619656 2.1852705 3.0986813 2.5200159 3.2183751 2.6415803 1.8201150 2.7861795 3.2851450 2.1347570 3.1582821 2.0535637 3.0451178 3.2197522 3.2397973 3.4042139 2.8855408 2.8482477 2.6308430 1.7455888 3.1161451 2.2100049 3.7212785 2.5689862 2.7151369 2.0664558 3.4328248 2.6300207 3.2425224 2.0045600 2.5620071 1.6219285 2.2924354 2.4011377 2.7658846 1.9869958 2.8838330 2.3014130 2.5335886 2.3292882 1.9662432 1.8766766 3.2267773 3.0117952 3.3026188 2.8893976 2.4450546 2.2223168 3.0197591 1.8047087 1.8613882 2.1337651 3.1819533 3.2055183 2.9212103 2.7796795 2.5959839 1.8091594 1.8269584 3.4554757 3.0376432 2.3387833 3.4976793 1.8314746 3.6326572 0.0000000 1.9875986 3.1349351 3.1177047 2.5832182 3.9094479 2.6581198 2.8037192 2.6538891 2.7442217 2.9690265 2.9050800 1.6418153 2.6916275 2.7777726 2.7880144 2.7844574 2.4978961 2.7271191 2.1541476 3.1111563 2.0562315 2.3497769 2.0356357 3.1086638 2.3451675 1.9844278 1.8678031 2.8504417 2.9910683 3.1318548 1.7275949 3.1044692 3.1091558 3.2089397 2.8309363 2.9306697 3.1159685 2.9941240 2.9586766 2.8364569 3.0738901 2.8292706 2.7753797 2.4540149 3.2946262 3.0167340 3.3620594 3.4712962 3.7958357 2.5588920 2.2657159 3.0779316 2.0891689 2.9015193 2.4632502 3.0359974 3.1586456 3.1371656 2.3651468 3.4116437 2.9151722 3.7289520 2.2279141 2.8832829 3.2309812 3.2949410 2.8662674 3.4059235 2.4824840 2.5475941 2.7634001 2.9599076 3.8421757 2.4486478 2.6886132 3.0872769 3.0744936 3.0917286 2.4221553 2.3875125 3.1264773 2.7574865 2.5832315 2.1225049 3.1703609 2.4336942 2.4517368 3.0965006 3.0304862 2.8175762 2.1380598 2.1480227 2.0775345 2.7235904 2.0082713 3.0087419 2.8302905 3.2090102 2.6224579 3.4411288 3.3671871 2.3784964 2.6772683 2.5727012 3.3163511 2.7933327 1.9842404 3.8707070 2.0187893 2.8149558 2.9648697 2.9252170 2.7372293 2.7212198 3.2146696 3.0271138 2.7520211 3.0750684 2.6019678 3.2340973 2.9168941 2.9954821 1.3733574 1.9887950 2.9460700 3.6179323 2.5594800 3.4000991 2.3262528 3.6200093 1.8354938 4.0058766 3.2938905 2.1678950 2.8380289 2.4530844 1.5447595 2.8991916 1.8838340 1.6812294 1.8946006 3.0428139 3.1759729 2.9507620 2.4831758 3.3906872 3.1098099 3.0550052 2.1677534 3.3199856 2.7388190 3.3385948 3.6954179 3.5173987 2.6377164 2.6799661 3.3277568 2.9291958 2.7252400 3.1771384 2.1716868 2.8143373 2.2735260 2.9128704 2.7993761 3.3953977 3.1918166 3.4341927 3.8880981 3.2074902 2.3586542 3.1320112 2.7634553 2.6974302 2.4405190 2.8148471 2.4423425 1.4426977 2.8103830 2.9907962 3.5021385 2.9259739 1.7139137 2.8571511 3.0855735 2.9377206 3.1272051 3.2052552 3.0254395 1.8610467 1.5726866 3.2853938 2.2475099 2.7588940 1.9410737 2.7244275 1.5786101 1.7638715 3.0284249 3.0858884 1.7715092 2.0041825 2.0245986 2.8514424 2.9807973 2.5308823 2.3086440 3.0630724 2.7112198 2.5526070 2.1736425 3.5659572 2.4276575 3.4933412 2.6840340 3.1496029 2.4463595 2.4784437 3.0803781 2.6889192 2.6306173 3.6160500 3.2167016 3.3863140 2.7547143 2.8627760 4.0560896 2.9876372 3.8732915 3.3266836 2.8820008 3.3412830 3.6474708 3.0133430 3.0999185 2.7751117 3.4403111 2.6978369 2.9453104 3.5126734 2.9946006 2.9405270 2.7448811 3.5926906 2.8836124 2.7958812 2.8967119 2.2066062 2.4022540 2.8446032 2.9320924 2.6808218 3.2715934 3.5909856 2.7990023 3.7440606 2.4099149 3.2508791 2.8589498 2.5118150 2.9258418 3.3112440 2.3604306 2.8425411 2.4154591 3.3581810 2.6202038 3.2255059 3.2779289 3.5234058 2.7888885 2.9316455 2.5789290 3.8092721 2.7356055 2.8679840 2.8522243 2.6080787 3.3743478 3.9729809 2.4230567 2.7032189 3.3539939 2.8063887 2.5368288 2.4537681 3.1430753 2.1595668 3.1952144 3.2422404 2.5170995 2.7234115 2.4724720 2.3540927 3.3037406 2.1511400 3.0955703 2.4202941 2.7097180 2.6611285 2.6498765 2.8133668 3.0054845 2.3251861 2.5465919 2.7515126 2.7110160 3.1192257 3.0221569 3.3770114 3.2400764 3.0208938 2.8101884 2.4167183 2.1630684 2.7806535 2.9451988 3.3372405 2.4130323 2.8142629 2.8268921 3.1297345 3.0647171 2.7234622 3.0289923 2.5462708 2.3714963 2.5556393 3.5626073 3.0302634 3.1815349 2.3656578 2.5084010 2.3887010 3.0807520 2.3015628 2.2707121 2.2729876 2.2293692 2.7204058 3.2171626 3.3966519 2.7598682 2.3686932 2.1569524 2.8827586 2.8209689 3.0006299 2.7482890 2.5138652 3.0840947 2.7926987 6.8312973 6.3740844 5.3973475 4.6435462 4.8272637 6.4977829 6.4561044 5.8263433 6.3836362 7.0218267 7.1440621 7.0907129 6.0680845 7.1362402 6.9539820 4.3867123 7.2652080 7.1035470 5.7684473 5.6976002 6.1134632 4.3154413 6.9236888 3.9202710 4.5886910 6.7842204 6.5810422 5.9720004 6.2742015 5.8099908 7.5783257 6.2847587 5.8782035 6.1229187 7.1228664 6.2556969 4.7247903 4.6337287 8.6444261 6.2357209 6.8022693 7.0225311 6.6868614 6.5942543 6.6820258 5.5966469 5.6849512 6.4151032 6.3511465 4.9884516 5.8547731 
EP00237_Pycnococcus_provasolii_P015449_CAMPEP_0205949550_NCGR_PEP_ID_MMETSP1459-20131121_1664_1_ASSEMBLY_ACC_CAM_ASM_001120_TAXON_ID_41880_ORGANISM__Pycnococcus_provasolii_Strain_RCC931__LENGTH_555_DNA_ID_CAMNT_0053321109_DNA_START_1_DNA_END_1667_DNA_ORI 2.7362043 3.1438324 3.1591737 2.6891324 2.5372061 2.8351383 2.2156211 2.6139678 1.6052488 2.8249193 2.6801024 2.9340177 2.6842720 2.5858485 2.5896601 2.6485989 3.2958011 3.3562338 3.1649663 3.1583695 3.1317066 3.7146598 3.2595421 2.2896166 3.2768442 3.2607239 3.1442336 3.1046912 2.0254610 3.3510016 3.4463664 2.3759802 3.3108645 2.2753391 3.0785236 3.1178928 3.0553623 2.9315210 2.6725754 3.1928889 3.1255104 2.3284550 3.0004752 2.5001227 3.7483056 2.4879691 2.7888367 2.0561174 3.0083084 2.8666558 2.7806086 1.9339343 2.8188786 2.0541483 2.3087808 2.4389116 2.8509236 2.3425622 2.9497731 2.4782513 2.6059172 2.2719452 2.1745258 2.1032372 3.2869319 3.4487981 4.0152518 3.2615342 2.3457259 2.2352443 3.5023742 1.9679696 2.1698020 2.1706354 3.3861236 2.9249685 3.1981157 2.8739926 2.3128268 2.0414424 2.0124037 3.3952967 3.3260736 2.9655733 3.5212958 1.9580115 3.1220230 1.9875986 0.0000000 3.1131805 3.2992630 2.7034627 3.7999393 2.7652775 3.1748594 2.8784438 2.9456458 2.9635758 2.9483857 1.7943184 2.9315521 2.5393136 3.0031618 2.9483654 2.9203139 2.8854268 2.1664644 3.4572805 2.1591385 2.2830636 2.2128937 3.1940730 2.4070856 2.1888827 2.2274315 3.3362034 2.6809448 2.6304728 2.1150171 3.5556644 2.5151475 3.5933342 3.1258406 3.0926533 3.6868576 3.5382164 3.4534138 3.2569457 3.1324704 3.1712186 3.0940401 2.4336662 3.0634343 3.2013496 3.6180777 3.3635377 3.5679279 2.6046804 2.5469714 3.3997512 2.4462504 3.3074152 2.7421504 3.3617516 3.1124318 3.3522495 2.4883640 3.5309081 2.9468762 4.1490947 2.3806183 3.3925632 3.1099901 3.0166932 2.8900039 3.2633889 2.5435400 2.4431642 2.7548488 3.2603688 3.4047345 2.5064037 3.1526212 2.8589826 2.9114400 3.1391354 2.6223189 2.8568140 2.7754768 2.9497369 2.6817040 2.0403895 3.0352349 2.5577444 2.8324976 3.5869209 3.1769674 2.8891133 2.3932839 2.2310800 2.2298998 2.7861840 2.3186153 3.1567802 2.8248846 3.1737266 2.8013438 3.0708484 3.2817396 2.2479817 2.4435637 2.7090984 3.3338708 3.0389487 2.0662676 3.9856216 1.8758267 2.8545624 2.9367942 3.1346047 2.6786185 2.8624132 3.3762065 3.1424182 2.9433291 3.0786550 3.0955570 3.0914795 2.9985961 2.9933372 1.7025841 2.4812633 2.7014326 3.8094551 2.4927650 3.5900330 2.6700519 4.0289320 2.2087457 3.6907538 3.5722860 2.2428489 3.1966269 2.7925868 1.9875892 2.9750481 2.2038517 1.8358289 2.0760504 2.8636272 2.9167862 3.4025536 2.4762245 3.5054696 3.5282668 3.6176428 2.3109146 3.2220669 3.1889313 3.2433644 3.9530484 3.7873823 2.7170291 2.9060364 3.3372060 3.2245077 2.7588710 3.5466005 2.3672607 3.2608120 2.2385343 2.6231068 2.9644858 3.1608429 3.2546190 3.1856876 3.3943237 2.9143913 2.3532003 3.5192862 2.7095075 2.6040088 2.3834579 3.6462393 2.5687881 1.9704520 2.8986381 3.1326884 3.3645963 3.0278596 2.0474101 2.8867741 3.0094790 3.0879683 2.9613704 3.1578086 3.0121328 2.0452262 1.8957479 3.2401795 2.2793759 2.6756968 2.3022075 3.2130633 1.9117579 1.8928415 2.8190653 2.9731901 2.4636525 2.4544288 2.4166794 2.8784817 3.3661401 2.6248328 2.4455640 3.2916314 3.0503403 2.6749721 2.3705520 3.4695028 2.7395408 3.3037702 2.8726948 3.4186340 2.3778053 2.5437157 3.3484861 2.6288072 3.1761669 3.1331127 3.1942722 3.4978161 2.8931922 3.2979217 3.5444850 3.3834167 3.2984289 3.0554777 2.4554286 2.9722310 3.2322195 3.2678637 2.9162472 2.9332672 3.9250703 2.5026578 3.0778962 3.4944584 2.8875974 2.8015253 2.8154011 3.5957901 2.8139191 3.3608538 3.3319923 2.4474370 2.9289638 3.5246349 2.6126698 3.3163339 3.6464374 3.6684412 2.9211318 3.3955338 2.5254143 3.0027910 2.9125492 2.5278798 2.9606926 3.1519785 2.5237990 3.0047497 2.7153437 3.2363319 2.8287401 2.8122721 3.5495744 3.0051796 2.8399660 3.1918099 2.5288066 3.8725872 2.8491550 2.8639729 2.6021129 2.7197562 2.8360929 4.0292697 2.5826065 2.9793975 3.1172666 2.9783797 2.6533763 2.3279062 3.4185846 2.4731490 3.6843590 3.3755710 2.5950501 3.0203260 2.8952486 2.4332110 3.2217495 2.3090368 3.1974696 2.3232902 2.8652703 3.0703506 2.7591250 2.9971637 3.5123759 2.4528668 2.9076581 2.8788825 2.7806614 3.2448220 2.9672666 3.5303286 3.4342022 3.0957017 2.7630571 2.7341146 2.3514791 2.6556265 2.8183674 3.3095113 2.3154565 3.1138669 2.7415762 3.2320752 2.9886415 2.6639565 3.1284681 2.2052565 2.6075002 2.4694753 3.5410748 3.4559144 3.1162878 2.5137337 2.7215813 2.5147330 3.0692702 2.4342924 2.5188655 2.4681292 2.5018098 2.7322361 3.5770391 3.5615225 3.4439961 2.5101058 2.4868174 2.6696138 3.4870046 3.0831557 2.9858185 2.7019916 3.3229239 2.6894698 6.9591156 5.4423422 6.1450361 4.8748446 5.0482035 6.5887039 7.0121632 6.2014425 6.7046182 6.6520544 7.5101818 7.0450007 6.6028658 7.5199729 6.8379366 4.6824678 6.4326253 6.8190084 5.8924313 6.3665696 6.2192578 4.1378089 6.7360736 3.9422623 4.1204393 6.0684065 6.5357593 6.1238686 6.0676936 5.3330400 6.3432670 7.1973412 5.6270147 5.8073738 6.5786568 6.5570828 5.1521974 5.1398355 6.4029321 6.7456009 6.2963639 6.0812467 5.9658149 5.8055777 6.4107791 6.3683093 5.6281979 5.3847798 6.6792016 4.4121521 5.3147416 
EP00238_Polyblepharides_amylifera_P013317_CAMPEP_0196580830_NCGR_PEP_ID_MMETSP1081-20130531_30880_1_TAXON_ID_36882_ORGANISM__Pyramimonas_amylifera_Strain_CCMP720__LENGTH_869_DNA_ID_CAMNT_0041900829_DNA_START_133_DNA_END_2742_DNA_ORIENTATION_              1.8016419 3.1921546 2.3606776 3.7479936 3.4977577 1.1227988 3.4467625 1.1194516 3.0065227 4.0446137 1.0833215 4.0071797 3.9475016 3.8044347 3.8777565 3.2842646 3.2136988 2.3441445 3.5342949 2.2738422 1.8378137 3.2569963 3.6590983 3.0512829 2.4695716 3.7412742 1.9977126 2.6833277 2.8673801 3.3103000 2.7318871 3.3946433 3.5724943 3.2409951 2.2809549 3.0775524 2.2311714 4.0932175 3.8311298 3.9138859 1.7496300 2.9207954 2.1981342 3.5801084 2.7850689 3.9703049 3.6972807 3.3453759 3.1770898 3.9560950 1.8926041 3.3008091 3.9031962 3.0662586 3.6129461 3.4693380 3.5745819 3.2497962 1.9726750 3.2842512 3.4441057 3.3716503 3.0304952 3.1519805 2.2333177 2.2187232 3.5032865 1.8319596 3.1723850 3.7042439 2.4348210 3.3540426 3.0644208 3.1528774 2.0562463 3.5805919 2.1796947 1.3714939 3.3514359 3.1255368 2.9577879 4.2194628 2.4893512 3.2036091 1.8654080 3.4267455 2.7314547 3.1349351 3.1131805 0.0000000 2.6159408 1.0608506 4.0826747 3.6633513 1.7708056 1.3299599 4.0499744 4.1011290 4.0738472 3.0372931 3.9915176 3.9530125 4.0211561 1.3674780 3.9031164 1.2392198 3.3682511 3.5625141 3.4390043 3.5581126 3.0826746 3.5243663 3.0026043 2.8630330 2.9640701 2.6773069 2.0832277 1.9797139 2.7954019 3.1536448 2.0755989 2.9912391 3.6864371 3.6183220 3.2579305 4.0248618 2.6250167 3.5226897 3.3872252 3.7114906 3.3467786 3.3668257 2.3367941 4.1745222 2.9398777 4.0732590 4.8334471 3.3576081 3.3796947 2.7211755 3.2567007 2.2436818 3.0441221 3.7208678 4.2129112 2.7811484 3.2803816 3.3689018 3.6997560 4.1230775 3.3922328 3.5901386 3.8624082 3.9078333 3.7887205 3.6785830 3.2730443 3.6276815 3.7050595 3.9139756 4.2139069 3.5436641 3.7980681 3.5565856 3.7033093 2.7115949 3.3912619 3.2378355 3.6596660 3.7240298 3.3773777 3.1407524 1.9398614 3.4233915 3.1583279 3.3308262 2.5081885 3.7827055 3.5159612 3.5322791 3.0029967 2.1804852 3.3995453 2.8273272 3.5374593 3.8415317 3.6136774 3.7055390 2.5334524 3.3678148 3.0718249 3.5091470 2.9905185 2.5754967 3.1730336 4.5601647 3.2478508 1.4942980 1.7415496 3.7241276 3.8964286 3.2355952 3.1747522 2.4281575 1.8468092 3.6292776 3.6217671 4.1175349 4.0506374 1.6880622 2.9832652 2.5739573 3.1431770 3.6519678 3.4888721 3.5725814 3.6344468 2.7694145 3.3348073 2.8486635 2.9909186 3.1461986 1.4844351 3.8144170 3.4165763 1.2747101 3.2133378 3.0425870 2.8871971 3.0681435 4.0165724 2.5199064 3.5091321 2.7197824 3.7380698 3.0519034 3.2015230 3.1170840 3.6405114 3.0546076 2.6794111 3.2873426 3.6245847 3.6695314 2.7876948 2.7713617 3.3464540 3.5536460 3.7181637 1.4815872 3.2854674 3.3000786 2.3471668 3.5138764 3.4027362 4.3148464 4.1625250 3.9836754 3.4993774 3.4764753 3.3113080 3.5962961 3.2340225 2.6071998 3.7729138 2.7722303 3.7931492 2.3011729 4.4202517 3.7491430 2.8451348 3.3099571 2.3302475 3.6987958 1.7366406 2.3808791 2.6209444 3.2194983 2.8632192 2.5316834 3.7217997 2.1444560 3.4232899 2.5337109 2.8772919 3.1146443 1.8173320 2.8146739 2.9741002 3.1980780 3.0112257 1.9196041 1.9823540 3.2521658 3.1951471 3.6064137 3.2580884 3.2043067 3.3120819 4.4937823 3.5892976 4.0175670 3.3330859 3.4165538 3.4484712 3.2981794 4.1682910 3.8668559 2.4911422 3.9142585 3.7779002 4.1876546 3.6148125 3.5934208 4.2154334 3.2002199 4.2385347 3.9921224 3.6182048 3.7489266 4.5584999 3.8715015 3.8844890 3.5591663 3.8856634 3.6643607 3.5593165 2.9644776 3.6932016 3.2843010 3.5491465 4.1951032 3.2551521 3.5268833 3.7212460 3.0666252 3.1865352 3.2477462 3.7108956 3.6969260 3.9601338 3.1872731 3.1174816 1.9792836 3.7244892 3.7601881 2.3525922 3.7394903 2.9887343 3.8094562 3.7366538 4.0684375 3.5967888 3.5763287 3.3774501 3.7601161 3.8093668 3.8103575 3.4742702 3.2583789 3.3899950 4.1588984 3.9364878 2.7350832 3.8044894 3.7888073 2.3757606 4.0703286 3.4869784 3.8814514 2.3997880 3.5164741 3.3691159 3.1513194 3.6892728 2.9850853 2.8147033 2.2591443 3.8338395 3.8644917 4.2502818 3.5660711 3.8528766 2.9445164 4.2783243 3.4576740 3.4818627 3.4636268 3.7819218 3.7887085 2.5124516 3.9442216 3.2750408 3.7430752 3.8399224 4.1264339 3.5548427 2.5532232 4.0422964 3.8691886 3.7745667 3.3165108 3.5505310 3.3556785 4.1263034 2.3833028 3.4397146 3.9338633 3.7244639 3.8432926 3.7575648 3.8457294 2.8380511 3.6608822 3.6224023 3.1383310 4.5950116 4.0771033 1.9886759 3.5165353 3.5912747 3.7038830 1.7981741 3.4515223 3.6602468 3.4932671 3.4023919 3.8652402 4.2207828 3.1520501 3.8346917 3.1482852 3.2532139 4.1713779 3.8271831 2.1119318 3.6463080 3.8024087 2.0626039 3.4801536 6.7564484 6.3465817 5.6237418 4.8952852 5.4586888 6.2716271 6.3960399 6.7048322 6.3874676 6.6196523 7.2034683 7.0573245 6.2469481 7.5995516 6.9252890 4.8973952 7.9085571 8.3026364 5.7057906 6.6312203 7.0607994 3.9934841 6.2402591 3.7320975 4.8964572 5.6255052 7.3900778 6.1130144 6.4266127 6.5160147 7.1072915 7.9504204 7.6713400 7.3398292 6.8208889 6.7691801 5.2360421 5.6922011 8.1495872 6.2877938 6.4529255 6.9884678 6.6010664 6.2076671 7.2774029 5.1772403 6.4122059 6.0998298 6.5328546 6.1239391 6.4429354 
EP00241_Pyramimonas_parkeae_P016596_CAMPEP_0114280036_NCGR_PEP_ID_MMETSP0059-20121206_2221_1_TAXON_ID_36894_ORGANISM__Pyramimonas_parkeae_Strain_CCMP726__LENGTH_440_DNA_ID_CAMNT_0001400405_DNA_START_1_DNA_END_1323_DNA_ORIENTATION_                         3.0629840 3.3964189 2.2806457 3.6275780 3.4857615 2.3522978 3.2358235 2.1801512 3.3259112 3.6161135 2.1936807 3.6010233 3.6656544 3.5565470 3.4138394 4.1290852 3.7899813 2.3290725 3.6100157 2.1319955 2.6822981 3.7281649 3.7489701 3.1861330 2.1475833 3.4629521 2.7171435 3.4288292 2.7106065 3.5814374 3.2409713 3.2399477 3.8555406 3.4806243 3.0683689 2.7760107 2.7586020 3.9792557 3.6460354 3.8362944 2.4034859 2.7173720 2.5677076 3.3683085 2.6229167 3.7384742 3.6155601 3.4733951 4.0793625 3.6793548 2.5982894 3.5801755 4.1189534 2.9568730 3.9869524 3.3790480 3.4674213 3.4555499 2.6652205 3.2603215 3.5049447 3.7762800 3.1648254 3.1877784 2.9726495 2.4256556 3.6660250 2.8090903 3.2178405 3.6565865 1.7594076 3.3639346 3.3605228 3.1951758 2.6415311 3.5966384 2.6310533 2.5050611 3.9323786 2.8762599 3.3757639 4.4481938 2.2939653 3.1600719 2.9481842 3.6705323 2.2357336 3.1177047 3.2992630 2.6159408 0.0000000 2.1846919 4.1910354 3.3462734 2.7805441 2.1998455 3.5401009 3.7602280 4.3224317 3.3294618 3.5018086 3.6688398 4.1033321 2.4257887 3.5026316 2.1988439 3.5057858 3.8518802 3.6261305 3.8028784 3.4155721 3.3606152 3.1039118 3.1399679 2.9607524 2.3797936 2.9690690 2.5547228 3.0728175 3.3789232 2.8899880 2.6640616 3.2304375 4.0422670 3.8207880 4.3821520 3.0324889 3.7805324 4.0315498 3.5745325 3.7196127 3.5415262 3.0297700 3.9227880 3.2708698 4.0373872 4.2224678 3.7329146 3.6734197 2.7120317 3.3701831 2.8295382 3.3483037 3.5716429 4.1778787 2.7329289 3.4740968 3.6740003 3.8214500 3.6727423 3.1864655 3.8333319 4.4753072 4.4817713 4.0125009 3.7777736 3.7712910 3.8108448 4.1534485 4.9450693 4.7588291 3.3631546 3.7798403 3.6979431 3.6771575 2.4455837 3.6224789 3.2306923 3.4568974 3.8533099 3.7900870 3.5833288 2.7048062 3.6746005 3.1925391 3.2519699 2.3724345 3.7311492 4.1115758 3.2431456 2.9949953 1.7039385 3.3814196 2.3375102 4.1419592 3.7958162 4.2696219 4.0967577 2.9987535 3.5140399 3.3839221 3.6851313 2.8367016 2.4614747 3.3122371 3.9232755 3.3329395 2.5807078 2.8814027 3.7117358 4.0590411 3.4534146 2.8740643 2.5159858 2.6232076 4.3569871 3.7687223 4.0502611 3.7363383 2.4716561 3.0531005 2.7720387 3.6044044 4.1690527 3.3088975 3.6494506 3.8228607 1.9772777 3.1430985 2.4362055 1.6412112 3.6898358 2.4801532 3.7492051 3.4115048 2.2773252 3.2013725 3.1283201 3.0673994 2.6961114 3.7358308 2.3947978 3.8190895 2.0578937 4.3929583 2.5167663 3.1075247 2.7699346 3.5693998 2.5457009 3.2412720 2.8501122 4.1224230 4.0734022 2.5709828 2.7556760 3.5100269 3.9199595 3.7182055 2.3368927 3.5177857 4.0162738 1.7515711 3.3070906 2.9196610 4.3641476 4.5803543 4.2786576 3.8714708 3.6487002 3.5418542 3.6107603 3.4900987 2.6390487 3.7737396 2.6955504 3.7445635 2.7601466 4.3848934 3.3946527 2.8769583 4.0345096 2.6987243 3.6138093 2.3120538 2.9604892 2.6128606 2.8746152 3.2873148 1.7926122 3.6794419 2.6832362 3.2983192 2.0842429 2.9926256 3.2006760 2.2540295 2.4926175 2.9829875 3.3430419 3.2209067 2.7040445 2.6946619 3.5161279 3.4015909 3.9159278 3.2971016 3.3109662 3.9686628 4.6876261 3.5591155 4.1830016 3.4969258 3.7859447 3.5806167 3.3756549 3.5280824 4.5403933 2.6175450 4.8072623 4.8327431 4.1048985 3.8390258 3.5536269 4.8191890 3.8555627 4.4340294 4.1835794 4.4846295 4.1394743 4.9415013 4.2814323 4.0883315 4.1452466 4.7284188 3.8843367 4.2663802 3.4687023 3.6937959 3.8818547 3.8167546 4.0793864 3.5894230 3.8886367 4.1683891 3.3614200 3.5791657 3.6079412 3.7091126 4.4085152 4.3352358 2.8091184 3.2361881 2.4899553 3.5004782 3.5879084 2.4894515 3.3717143 3.0695255 4.2747014 3.6606765 4.1848611 3.6701400 3.4143065 3.4036080 3.6704812 4.2636390 3.9270979 4.0795079 4.0488421 3.4453000 3.9983230 3.5938702 2.7015907 4.0102646 4.0232682 3.3805281 3.9972037 3.7258783 4.0750191 3.2919219 4.1142426 3.4802964 3.5001602 4.5594448 3.2183188 2.9090487 3.2051158 3.3314469 3.8854413 3.7592895 3.4490583 4.4521648 3.1426753 4.3667727 3.7690825 3.8865036 3.7759549 3.8397566 4.0125757 2.1589281 3.8824122 3.9730058 3.8272138 3.6613400 4.6306130 3.5493172 2.5859561 4.4401327 3.8616037 4.0166657 3.9843489 3.3053262 3.8233906 4.4342605 2.9295204 3.6596638 4.0891195 3.1006082 4.3811843 4.1199076 4.1068748 2.5444758 3.3145607 4.0195865 3.3921839 4.5246253 4.4339661 2.9300307 3.5101563 3.6785663 3.4697312 2.6256613 3.5160286 3.3659944 3.3275821 3.3740088 4.0489734 4.0359081 3.9880441 3.8094302 3.7564336 3.5496479 3.9342713 4.0066924 2.6596183 3.5422072 3.6016800 2.7014464 3.6578506 7.9063992 6.5641084 6.8644094 5.6207350 4.8604714 6.8582230 6.7057326 6.7583808 7.9204680 7.6322372 7.3278450 7.2019587 7.0439551 8.6636714 7.3190190 5.4013161 8.2622070 8.4444870 6.8476177 6.9553159 6.4394956 4.3734943 7.4770379 3.4245861 5.3478341 5.8266549 6.8257115 6.3850786 5.8611850 6.6252358 7.7810477 7.8090484 6.6524682 7.2067583 6.4706506 6.5630901 5.6493172 5.6198846 8.4973400 6.2804744 7.2025588 7.2280220 7.5095077 6.0638784 8.4612310 5.8804204 6.9230397 5.9646826 7.2644477 5.3022717 5.8584140 
EP00249_Psilotum_nudum_P019351_c27209_g1_i1_orf_3-2654                                                                                                                                                                                                         1.8602648 2.9505632 2.1583104 3.2893947 3.0102102 0.6732855 2.8932277 0.5013279 2.7934729 3.2559201 0.5189263 3.2801586 3.2418022 3.2711085 3.4001569 2.9338132 2.9941953 1.8630886 3.5261832 1.8686719 1.4199748 3.1865907 3.6369489 2.7166426 2.0310672 3.9081549 1.5561799 2.5801163 2.4648635 3.2153251 2.0493558 3.0720901 3.3323841 2.6894985 1.9708007 3.0167281 1.9039758 3.5983979 3.4083249 3.4990531 1.4902134 2.5820602 1.7606376 3.2753128 2.9251960 3.4641338 3.0933197 3.0979017 3.1380903 3.6729328 1.8572983 2.7020669 3.7326976 2.6905570 3.4161225 3.0802155 3.3998589 2.7009013 1.7905882 2.8377312 2.9465002 2.8381732 2.5619467 2.5963793 1.9170692 1.6720470 3.1569411 1.6823407 2.9079243 3.0067807 2.2863705 3.1956255 3.0015264 2.8298219 2.1434517 3.1873796 1.9578042 1.1991233 3.2835174 2.6370176 2.7750180 3.8701503 2.3958712 2.9559335 1.6621769 2.8753959 2.5853689 2.5832182 2.7034627 1.0608506 2.1846919 0.0000000 3.8854369 3.2653133 1.4403628 0.8312952 3.3754079 3.7766733 3.5733261 2.8815210 3.2543486 3.4034400 3.3580693 0.8246381 3.4166327 0.5801243 3.0190087 3.5228734 3.3498034 3.2976507 2.6837850 3.2561924 2.8100756 2.5587726 2.6887901 2.5789731 2.2064069 1.7438915 2.8580509 2.8247207 2.0346468 2.7215202 3.3721115 3.5072375 3.4464945 3.5391302 2.3712330 3.1853183 3.2022659 3.3519567 3.1849168 2.8913128 1.8670484 3.7975887 2.8031262 3.4756747 3.9649775 3.1510590 3.0345796 2.4965679 3.0767754 1.7921392 2.9395727 3.3964985 3.5818385 2.7188780 3.1754830 3.3293963 3.4875658 4.3432161 2.8637632 3.0384816 3.5702979 3.4056994 3.1562757 3.2265654 2.8487306 2.9878395 3.3629371 4.0089734 4.2880076 3.1768819 3.1395507 3.5084908 3.3614503 2.6913912 3.1407693 2.8002355 3.2152082 3.4217064 2.9791421 2.6696191 1.7904909 3.0506277 2.9965884 2.9724509 2.6013078 3.2086087 3.3347358 3.0009495 2.6384256 2.0237847 2.9087992 2.8679489 3.1376617 3.8852854 3.5070114 3.7880385 2.3610234 3.0170645 2.9266225 3.2309121 2.8315763 2.1894759 3.1298949 4.1319315 3.1550266 1.3939630 1.7084017 3.6133874 3.1446792 2.9520765 2.9829667 2.2810485 1.6813707 3.3675337 3.3607030 3.7719128 3.3857993 1.5178795 2.8598263 2.3268683 3.1900678 3.4290445 3.1049380 3.5021462 3.4365714 2.7045641 2.9153908 2.6050603 2.4421559 2.8474771 1.4055828 3.7457923 2.9174222 0.5733327 2.8339106 2.7510241 2.8277933 3.0145070 3.4624550 2.5683120 3.1671984 2.7355926 3.2861307 2.8877192 2.7514965 2.8889779 3.2889572 2.8877311 2.3292482 3.0862111 3.3741723 3.4264267 2.8602331 2.5604517 3.1991576 3.4208533 3.1348743 0.7262967 3.2075126 3.1785528 1.9066665 3.4051484 2.8921361 4.1494556 4.1273479 3.7447472 3.2847467 3.4466000 3.2267566 3.1448077 2.9703000 2.5746164 3.3847487 2.5258554 3.2585665 2.0592191 3.9736873 3.3399808 2.4182408 3.2129194 2.1943469 3.0513745 1.4705736 2.2673306 2.6325560 2.6317258 2.4667454 2.3763929 2.9823192 1.8425236 3.0258826 2.4082852 2.3676473 2.7412311 1.6493336 2.5266980 2.4517539 2.8099578 2.5504923 1.9434262 1.8083712 2.9868321 2.7335371 3.3615924 2.9768867 2.9469562 2.9182850 4.2245600 3.5826542 3.3490279 2.9875542 3.1840321 2.7055212 2.8421831 3.4976716 3.3804992 2.3122673 3.4630611 3.6795945 3.5653775 3.0974217 3.0130976 3.8749018 2.9819690 3.5668348 3.7094912 3.3626909 3.4976252 3.9934707 3.4001726 3.3868711 2.9609605 3.4473194 3.2154391 3.1313601 2.8304118 3.2851488 2.8867459 3.1858762 4.0674584 3.1126950 3.0295441 3.3892890 2.7266545 2.9032340 3.3340048 3.1929451 3.0744998 3.3678051 3.0007665 2.6582800 2.1269634 2.8317578 3.6851756 2.2884529 2.7408470 2.9348495 3.8249763 3.2164686 3.4009084 2.9185835 3.6383765 2.9709845 3.2192755 3.4444666 3.3008512 3.0202121 3.1736018 3.0472581 3.6911310 3.4198749 2.7650635 3.5893005 3.4859925 2.0716508 3.8767815 3.1459878 3.3823405 2.0763306 3.5070364 2.9059387 2.9742723 3.7851229 2.7957575 2.4914088 2.0292205 3.3211801 3.2645847 3.6744583 3.0826381 3.5496990 2.5870971 3.7605764 3.3035166 3.2873220 3.2645252 3.4190395 3.2988779 2.2088056 3.3851117 3.4241824 3.0162493 2.8715653 3.9541014 3.0560542 2.0329754 3.7079138 3.6899602 3.4373150 2.9452915 3.0228466 3.4046776 3.5270421 2.0567203 2.9924027 3.4944455 3.1811633 3.4661094 3.2568106 3.5767029 2.4006703 3.2148671 3.3121058 2.9676441 4.0664847 3.5804702 1.5826756 3.0880917 3.1778711 3.1835692 1.4179108 3.0767937 3.1470408 2.9847396 2.9605459 3.6058014 3.6475931 2.7862578 3.7081858 3.1766285 2.9860539 3.3564242 3.6655688 1.4886581 2.8962881 3.2503243 1.5937566 3.1479345 6.5389669 6.2233908 5.6388801 4.9227865 4.8609981 6.5016725 6.5806771 6.3003021 6.8260132 6.4565685 6.6595818 7.0855518 5.8045921 7.6330728 6.9009772 4.3581265 8.0080370 8.1105473 6.1835942 6.9612443 7.0498567 3.7756257 6.5518981 3.6951591 4.3033375 5.7175499 6.8786742 6.1402236 5.6601051 6.3182666 7.4008658 7.2741390 6.3496211 6.9605715 6.6534192 6.8686189 5.2071379 5.4456888 7.7209642 5.9429662 6.3151598 7.0430293 6.4842850 6.3299312 7.4707127 4.9638270 6.1018352 5.6458176 6.6658605 5.9285714 6.4755469 
EP00252_Welwitschia_mirabilis_P006235_TRINITY_DN1705_c0_g1_i2.p1_TRINITY_DN1705_c0_g1_TRINITY_DN1705_c0_g1_i2.p1_ORF_type_complete_len_433_score_92.07_TRINITY_DN1705_c0_g1_i2_379-1677                                                                        3.8831239 2.9246403 3.7457970 4.2989082 4.3410479 4.1749687 3.8318821 4.0524185 3.5843284 4.5840771 4.0645804 4.2079443 4.4777222 4.2733474 4.4285046 4.4707710 3.1371628 4.1571312 4.0301282 4.0557669 4.1546706 3.5433496 4.1332813 3.7968558 4.1276792 3.9877586 4.2781451 2.7909136 3.3870526 3.4521903 4.8167482 3.2343024 4.3145090 3.8656269 3.6447944 3.9875473 3.7589635 4.1892901 4.1130342 3.9961684 3.7978856 3.3217414 4.0979958 3.7763924 4.1943718 3.6564758 3.7667751 3.5978430 3.8009813 4.3518436 3.9991269 4.1252008 4.1249526 3.6047941 3.7284956 3.5687602 3.6773914 3.8654181 3.8653392 3.8968775 3.8040722 4.0568984 3.7828901 3.6355282 3.9779319 3.8613023 3.4828588 4.0048386 3.5489433 4.3445472 3.9641873 4.0248588 4.1427139 3.9136139 4.1113746 4.6279188 3.6044006 4.4483338 4.0770037 3.8514455 4.1477352 4.6929036 4.0922162 3.9040635 4.5612510 4.3023872 4.2285394 3.9094479 3.7999393 4.0826747 4.1910354 3.8854369 0.0000000 4.4050239 3.9491368 3.8289395 4.1682557 4.2380282 4.4356355 3.8284583 4.2015906 4.5205839 4.2903077 4.3318375 3.9864791 4.0624331 3.7083850 2.9087512 4.0555931 3.9666239 3.9107206 2.5357391 3.7129487 3.5293433 3.8289629 4.0528557 4.1383649 3.6755048 3.9168540 3.0498927 4.0630474 4.0384451 4.3590467 4.8807120 3.9252368 4.8865255 4.2868157 4.4748055 3.5132395 4.5013691 4.2864548 4.1901836 4.0866976 4.5697864 3.7971733 4.4421862 4.7544945 3.9159718 3.8305097 3.9111574 3.9257436 3.8385112 3.5051261 4.1840041 4.3047756 4.1014547 3.4114763 3.2728970 4.1120246 3.1923757 3.4956258 4.2098766 3.9045594 3.7581502 3.9944373 3.5445277 4.3297825 4.1026467 3.8760775 4.8960064 5.1404921 3.8683178 3.6652459 3.9697177 3.7915904 3.9014838 4.4209876 3.7431871 4.2299167 4.3242971 4.0384080 3.3033134 3.9215481 4.0036098 3.8785612 3.3180112 4.1998836 4.3009629 3.7216079 3.6255313 3.6014913 3.6458274 3.7645866 4.2179841 4.5685853 3.9854470 4.1611750 4.7248413 4.1505128 4.1811537 3.7642918 4.4603003 4.3846104 3.9850191 3.9380955 1.7742099 4.0298704 3.4328826 3.7992758 4.4539274 4.4599536 4.3599709 4.4747702 4.0535628 3.9757348 4.5271010 4.0664421 4.8249926 3.9014736 3.7663310 3.5232065 3.9474849 3.5252449 3.8501044 3.8496298 2.0843390 4.2824744 4.0299933 3.3578722 4.2034017 4.5048290 3.6576990 3.9982266 3.8242036 3.9471730 4.0804703 4.1502463 3.4027838 4.0993547 4.2821821 3.9349909 3.8661481 3.4146822 4.1896701 4.1612119 4.5464679 3.4719124 4.1059449 4.5389986 4.1977490 4.2625202 4.0475584 3.9842485 3.8673773 4.1324120 3.9710300 4.1331055 4.8674144 4.1353008 4.2588315 3.9394882 4.1848046 3.6176583 1.7085869 4.1598084 5.1046793 4.6537652 4.2882880 3.9211745 3.3385150 4.1699747 3.9276146 3.6709733 4.2724834 4.3494576 3.7389548 4.1317300 3.9599160 4.5696357 4.0888349 3.2854873 3.8463302 3.9668600 3.9201116 3.8734441 3.7618882 3.7689336 3.5812720 3.7082133 3.9367520 4.0306784 4.2632971 3.6240449 3.9052237 3.6694689 3.7791903 4.0617958 3.7894871 3.5780433 3.7760132 3.8425844 4.1842426 3.9343477 4.1648609 3.9352002 3.8091001 3.7294588 3.6711431 3.8579273 4.5053578 4.2399987 4.8749831 4.4552197 3.6333695 4.3932080 3.6949181 4.1330052 4.9051393 4.0511526 5.0153141 4.7192261 4.2492311 4.2420699 4.6708315 4.5468584 3.2475132 4.5339811 4.3092463 4.1741509 4.1367153 4.3698476 3.9804909 4.3743124 4.3308566 4.3945313 4.1594144 3.9636069 4.2946882 3.4091989 3.7402017 3.4778168 4.3374888 4.2103312 3.4256184 3.9758972 4.1982680 3.6951416 3.6745229 4.4718797 3.9351843 4.8729495 3.9472099 3.5305122 4.3825089 3.8089868 4.4062667 3.7829558 4.0304171 4.0585520 3.9980023 4.2867983 4.3768087 4.2827197 2.0095004 3.7096533 4.3533426 4.0403281 4.9710811 3.8326009 3.8465218 3.8735870 4.4008335 4.2868892 3.3878973 4.6745870 4.2330476 4.6722117 3.1655335 4.0112397 4.8249483 4.8308335 4.6071273 3.8148610 4.0145034 5.0255458 3.5889479 4.3448159 4.2279816 3.8992539 4.1937262 4.4638104 3.9280214 4.8121433 3.4867228 4.8156717 4.3456822 4.3688669 4.4318773 4.2829899 4.8682701 4.5451481 4.0479714 4.1981563 4.1881466 4.4679663 5.5934009 3.9705757 4.9158728 4.8537515 4.3527017 4.0038551 4.7426388 4.2060059 3.4220187 4.8119868 4.0604494 4.0061107 4.6787124 3.8554261 4.5628163 4.1958109 4.4437505 3.7508958 4.2646033 4.4568124 3.4052179 4.3387901 4.7846178 4.5301965 4.5454108 4.3929984 4.5953617 4.1496209 4.4183490 4.5137768 4.3112445 4.3612886 4.6175731 4.6263435 4.8942443 4.2150260 4.0255432 4.1048416 4.4754331 4.1633326 4.2687068 4.0655776 4.1406362 4.5592487 4.3511819 7.0043513 8.1478521 5.9851518 6.1736178 5.5244996 6.6391548 6.6231690 6.4145690 6.2075953 7.1576820 7.4897672 6.5793781 6.5612051 7.3469276 6.3259493 5.4210651 7.0074039 7.2849094 6.4305651 7.1130628 6.5777782 5.1000152 7.4931338 3.8988523 5.5475106 5.9186404 6.5889098 6.1928057 6.8044259 6.5791455 6.7717668 8.1956058 6.1574576 7.6923323 6.8709331 6.3438852 4.9430004 6.9599250 8.0486684 6.4453224 6.7136291 6.6877226 7.3684843 6.0269229 6.8828717 5.8059668 5.7438512 7.0452695 6.8497573 5.5904627 5.9732225 
EP00252_Welwitschia_mirabilis_P018751_TRINITY_DN4185_c0_g3_i1.p1_TRINITY_DN4185_c0_g3_TRINITY_DN4185_c0_g3_i1.p1_ORF_type_complete_len_848_score_172.28_TRINITY_DN4185_c0_g3_i1_527-3070                                                                       3.4727063 3.5999874 3.4632571 0.9000595 0.6960865 3.4772771 0.6549461 3.2233753 2.0374899 1.0736156 3.3527886 0.7484577 0.9965339 0.7303565 0.7196892 3.5679253 3.7606082 3.0956566 3.3010222 2.9764788 3.6277005 4.1597089 3.4363412 2.8219633 3.1903359 3.4120506 3.6838329 3.1532725 2.4743071 3.6109245 3.8109585 2.9647162 3.5695411 3.1148652 3.3724421 4.1917144 3.4646277 3.6376639 3.2853040 3.2400481 3.0943339 2.6521708 3.6786139 2.5396022 3.9396565 2.7982332 2.9103101 2.7249343 3.6189262 3.5831987 3.7682999 2.5943991 3.3763374 2.4118546 3.4166706 3.2656868 3.9264314 2.6185392 3.8951012 3.0913620 2.8902308 2.7359677 2.6407521 2.3706963 3.5357659 3.7461097 4.3589942 4.1631474 3.2279339 3.3151159 3.5887065 2.9042669 2.7344916 2.8049271 3.6833439 3.6542671 3.2671242 3.4306323 3.4647869 2.5170792 2.9714730 3.8836439 3.2792824 3.1189498 3.8776692 2.3710352 3.5459943 2.6581198 2.7652775 3.6633513 3.3462734 3.2653133 4.4050239 0.0000000 3.7720611 3.3487735 0.9905618 1.4030101 1.7744775 2.3143937 0.8081069 0.9938027 1.2874952 3.3198728 0.9758258 3.5001406 3.0986954 4.2730954 3.0181776 3.2568055 3.0428792 4.0368840 2.7624567 2.7561255 2.8423297 3.2130000 3.5052838 3.7003209 2.5587318 3.9467663 3.6583042 3.8354867 3.5547497 3.7373360 3.8921712 4.1459439 3.9673510 3.8690950 4.1236489 3.7188702 3.4397126 3.1670316 4.0312381 4.5256023 4.1609908 4.0344677 4.0030265 3.4312759 3.1958928 3.8633397 3.0009258 3.6694119 2.8879331 3.3393193 3.6206473 4.0246026 2.8640932 3.9159753 3.4826810 3.8587724 2.9467403 3.5927925 4.0044746 4.0580029 3.7538736 4.3709395 3.6080645 3.6104970 3.5157882 4.1607342 4.4870330 3.5510366 3.6501700 3.5078423 3.5492438 3.9300897 3.4339079 3.1307659 3.8549981 3.2847209 3.1497065 2.5671250 3.4027384 2.8032981 3.1868094 4.0604773 3.2724347 3.5288057 3.0727513 2.6736387 2.3860783 3.2891315 2.7008629 3.4931532 4.0858859 3.6002425 3.2960878 4.1456117 4.0409093 2.5656124 3.4955802 3.4971823 4.0940993 3.6148837 2.9101534 4.4300390 2.9001525 3.2455645 3.5334395 3.8175541 3.8421928 3.3971805 3.8347182 3.5199654 3.8606118 4.2325141 3.5986862 4.1690541 3.6353936 3.5501911 2.2460167 2.9233028 3.2823052 4.1118012 3.5310566 4.0262566 3.4377176 3.7366307 2.5696465 3.9075779 3.9237797 3.2507775 3.5599201 3.5261733 2.3384353 3.4721369 2.3240397 2.2415941 2.9050130 4.0022081 3.5642528 3.4653101 3.1007751 4.0571249 4.3900202 3.2066275 3.0370021 4.3309184 3.8144038 3.9505137 4.0694830 4.1692512 3.6016356 3.4729071 4.0251596 3.7875696 3.5943894 4.2673378 2.6111535 3.5818388 3.1119977 3.7228160 3.3716133 4.2117750 3.9320746 4.4872196 4.1806496 3.9688903 2.8783091 4.1685782 3.5383532 2.8917012 3.1427747 4.0106925 3.2762520 2.1780785 3.3820088 3.2122892 3.9778153 3.3669928 2.4350429 3.5238829 3.5732912 3.2281924 3.7565187 3.8848137 3.8504238 2.5515620 2.3555404 3.5325882 2.8825607 3.3220614 3.2070525 3.0403245 2.1789721 2.0929275 3.7407703 3.5855660 2.7706690 3.0950774 2.9557339 3.9393901 4.0320985 3.4237643 3.0652508 4.1290604 3.4902886 3.4609670 2.5452939 4.1452198 3.2526631 4.0469935 3.2872247 4.0585053 3.0702860 2.8338325 3.7523210 3.6730908 3.4649221 3.8325978 4.0995900 4.1646938 3.2920941 3.3746748 4.4568765 4.0871096 4.6555146 3.8508432 3.7331060 3.6938775 4.1484600 3.7698116 3.3384331 3.7298088 4.2811149 3.4071164 3.4102809 4.1457670 3.7278510 3.5211118 3.6954342 4.4913877 3.5077377 3.4817448 3.6258363 3.1718912 2.9910307 3.7874794 3.7161127 3.4294244 4.0440420 4.2176961 3.3104892 4.1639755 3.2832324 3.8242318 3.2185412 3.3692963 3.6301232 4.0314135 3.3086711 3.3786800 2.9866523 3.9589815 3.2901384 3.4007543 4.1227502 4.1694940 3.4232839 3.3286003 3.1392501 4.6200915 3.4958291 3.6983968 3.4546618 3.2902419 3.9135746 4.2483980 3.3714614 3.5460558 3.7858701 3.5985381 3.1594276 3.0395770 3.8405096 3.2677940 3.6540834 3.6673901 3.3445829 3.5266913 3.1054706 2.8348449 3.8627970 2.9242896 3.4062522 2.9245837 3.5348755 3.7264154 3.5810198 3.5701560 2.9506140 3.3017340 3.2801434 3.6067626 3.5634736 3.4209610 3.6043838 3.7549587 3.7229499 3.3187349 3.8972116 3.1410546 2.7783701 3.2308559 3.7747892 3.7473989 3.2582220 3.5961036 3.3932631 3.7235524 3.6945868 3.2263356 3.5702862 3.3748558 2.9523763 3.0775643 4.3879522 4.2124179 3.9905825 3.0603664 3.4752322 3.1153456 3.5852284 3.0017995 3.1442453 2.9022854 3.0039012 3.8840661 3.9654156 4.7510070 3.5204917 2.9017338 3.1568510 3.7171786 3.5980117 3.5459112 3.3212341 3.2257422 3.8795576 3.4208141 6.7461716 6.2887616 6.5222894 5.6738617 5.7253289 6.1946621 6.7108059 6.2984534 6.8727823 6.8549957 7.0749057 6.6336367 6.8707441 7.9154313 6.7206692 4.9739316 6.2686601 7.9143381 5.9710463 6.5346758 5.7984691 4.8503290 6.9359848 4.1358707 4.4409476 7.0597629 6.7434927 6.6984399 7.0333428 6.2220510 7.5462474 6.8056573 6.1133814 6.8027865 6.1228362 6.9635304 5.3962592 4.8453699 7.9182931 6.1113931 6.8414367 7.5624752 6.5296439 5.8239536 7.4709163 5.4019434 5.8166101 5.7229510 6.1820325 5.1761040 6.1294342 
EP00257_Ricinus_communis_P006992_XP_002522951.1_cyclin-dependent_kinase_G-2_Ricinus_communis                                                                                                                                                                   2.5025175 3.1203231 2.5508974 3.5803690 3.5203704 1.4213168 3.1111767 1.2957236 3.1556197 3.9914538 1.4063469 3.6738604 3.8226672 3.6565077 4.0052904 3.4631116 2.8685050 2.9435992 3.2211078 2.7878335 2.3345356 3.3342227 3.4167447 3.1256190 2.8378627 3.6657710 2.4209975 2.6743228 2.6877167 3.3844986 2.9117591 3.2010113 3.5080283 2.9798635 2.3230420 3.0242246 2.6015872 3.6735062 3.7462314 3.8869664 2.3201243 3.2636239 2.4117320 4.0123489 3.0119202 3.8680185 3.5751446 2.9363292 3.2919103 3.5486996 2.5236646 2.8046983 3.6494779 3.1000028 3.5859786 3.4714255 3.5555019 3.1110353 2.6147389 2.8334937 3.1477318 3.2986782 2.9902464 2.8529195 2.2794400 2.2134247 3.4440045 2.0723589 3.3828719 3.5467507 2.6166007 3.0548422 3.2022717 2.9975871 2.7896016 3.6355212 2.6251456 1.8805515 3.6261087 3.5644473 2.8978861 4.1697416 3.0230399 3.3394155 2.0207211 3.3301486 2.8855410 2.8037192 3.1748594 1.7708056 2.7805441 1.4403628 3.9491368 3.7720611 0.0000000 1.3039536 3.9654387 3.4658680 3.7409926 3.2792189 3.8675338 3.6622291 3.8367963 1.3794806 3.6957104 1.2955012 3.0918869 3.2869755 3.4627625 3.3354648 3.0492312 3.7906946 3.3470565 2.9950340 2.8952762 2.8815071 2.5258100 2.4697291 2.8812578 3.1931319 2.6433197 2.7865759 3.5560566 3.4143518 3.5348431 3.7372027 2.5696402 3.2299184 3.3063304 3.6532650 3.3817067 3.1938970 2.7685310 4.0253819 3.1598484 4.2806266 4.6942560 3.4593688 3.0632646 2.8318678 3.0743476 2.5144076 3.3040708 3.8838683 3.5864754 3.1843982 3.4847398 3.2201243 3.2333124 4.1388837 2.9186344 3.6668085 3.4677124 3.3082037 3.2417976 3.3479553 3.3940511 3.5314240 3.7286358 3.5305050 3.7696089 3.4227627 3.8001604 3.2466865 3.9533513 3.6505668 3.4132895 2.9893286 3.6181399 3.7410779 3.3182627 3.0745548 2.3531196 3.2250519 3.1509900 3.4357634 3.3150292 3.2435612 3.2854191 2.8135570 2.8861266 2.3012707 3.2166026 3.5663304 3.6030144 3.7710815 2.9514645 4.2000242 2.3963341 3.3987207 2.9095603 3.4114766 3.1417124 2.6043045 3.0336695 4.8578428 3.2027951 2.1810429 2.2857239 3.6665731 3.5953537 2.9164557 3.2838011 3.1672379 1.8041797 3.2438378 3.4278636 3.8353592 3.5618803 1.9934314 2.8469842 2.6772850 3.9814916 3.9505931 3.6484865 3.6267769 3.4315804 3.0753690 3.1412400 2.8931136 3.0230875 3.2866364 2.1370555 4.0194859 3.1742289 1.6503125 3.0370869 2.9373370 3.2346088 3.4790217 3.4872224 3.2013977 2.9803091 3.0030470 3.3784113 3.3028171 3.0387493 3.5187240 3.6993771 3.6549535 3.0042746 3.4233384 3.1315614 3.3378345 3.2080090 3.6282528 3.4110147 3.5529148 3.1124720 1.5354021 3.0547511 3.3144381 2.7325032 3.4750045 3.3260977 3.6239401 4.1661495 3.4648269 3.5609695 3.5996756 2.9322857 3.6657646 3.0739388 3.0097549 3.5071366 2.9130356 3.9080796 2.4404804 4.2552602 3.8519013 3.0386956 3.4440151 2.5231197 3.1515571 2.1856238 2.8448394 3.1972333 2.8330442 2.6872615 2.9462128 3.3191098 2.4648098 3.6210397 2.9254319 2.9435458 2.9106091 2.2948519 3.3928773 2.7926394 2.9157923 2.4010343 2.6422195 2.6003135 3.2408705 2.9709182 3.5211957 3.5091354 3.1538742 2.9821551 3.9918457 3.7246331 3.7334007 3.2488734 3.2898697 3.4855940 3.0118990 4.2156427 3.6800515 2.9102223 4.1679413 4.1019071 3.8569060 3.4385749 3.4547162 4.4543461 3.5802365 4.3597894 3.9035831 3.8222145 3.7754188 4.6174726 3.3304205 4.2192525 3.6858153 3.4289930 3.7883694 3.5916219 3.3098841 3.5968994 3.7082000 3.8182424 4.1349397 3.8336857 3.6380568 3.8519232 3.3228753 3.4004255 3.3473698 3.2159190 3.4184206 4.0767863 3.3971579 3.1785424 2.5119957 3.4395676 3.8872716 2.4091563 3.3553196 3.1594726 4.1542468 3.5042545 3.4042509 3.2913830 3.6254153 3.0596565 3.5964982 3.7797392 3.9188596 3.5005494 3.1487555 3.3670216 3.7794899 3.9754686 3.2448988 3.5561490 3.8385903 3.0062063 3.8540442 3.4111011 3.5351211 2.9183471 3.5742488 3.4695439 3.3563213 3.6371816 3.4448019 3.1196773 2.8787225 3.9603960 3.3945318 4.2200952 3.8448766 3.5936186 2.9775103 3.5301602 3.2599297 3.6304327 3.5815287 3.4063842 3.6068677 3.0225151 3.4610031 3.3640218 3.8914810 3.8043218 3.9720135 3.6800730 2.8231860 4.0311425 3.8655502 3.8365331 3.5838719 3.1906553 3.3464451 3.7593169 2.3545460 3.8169374 3.5259698 4.0214667 3.6177907 3.4202994 3.8527836 2.7659183 3.3878182 3.6221407 3.0967299 4.2742572 3.4725764 2.4024244 3.5160089 3.6934453 3.6215936 2.2412269 3.6091884 3.5250887 3.5343150 3.5113139 3.8869329 3.8871247 3.2881857 3.4093407 3.5094854 3.5295660 4.0364951 3.7128493 2.2910592 3.8301773 3.6903530 2.6269638 3.6096437 6.5389173 6.5699102 5.2342096 5.4425161 5.6827839 6.4371779 7.0351618 6.5385790 6.4996188 6.3522539 6.9809752 7.5429216 6.2167612 7.2267037 7.5098131 4.7104840 7.0539068 7.2040333 5.3744344 6.9884462 6.8397397 4.2200953 5.9893297 3.8467573 4.4843846 6.2740669 6.5112662 6.0531006 6.2294095 6.3689591 7.0756676 7.9502953 7.4354031 7.1485061 7.0413999 6.5840372 5.2068596 5.1447520 7.4796590 6.2304809 5.2796920 6.4325818 5.9485244 6.5512333 6.7124764 5.4663037 6.8610864 5.6171343 5.8064178 5.3439710 5.9293758 
EP00258_Populus_trichocarpa_P026398_XP_024442417.1_cyclin-dependent_kinase_G1_Populus_trichocarpa                                                                                                                                                              1.8751859 2.8497150 2.0774904 3.3784333 3.1797400 0.8593245 2.9309651 0.7239725 2.7285554 3.3738420 0.7414058 3.3739941 3.4998502 3.3234289 3.5117600 3.2670549 2.8944918 2.3889333 3.5483186 2.2027030 1.7343402 3.2810760 3.6118376 2.8762369 2.3670782 3.8316567 1.9502819 2.6454695 2.5087463 3.0562915 2.2564450 2.9861678 3.1193694 2.7787899 2.0069063 2.9233293 2.1539440 3.6337916 3.2291999 3.3206793 1.6635321 2.3789686 1.7849338 3.4620410 2.6217568 3.4905833 3.1768792 2.8185594 3.2761153 3.5533989 1.9904132 2.6829727 3.2811488 2.7758233 3.1536648 2.9452711 3.3969911 2.8435776 1.9883698 2.5621343 2.8047549 3.0586531 2.4138224 2.5996283 1.7737874 1.7980993 3.2314752 1.6568110 2.8611884 3.1765690 2.4157834 2.7066197 2.9063125 2.7387015 1.9368368 3.0210324 1.9965181 1.4176795 3.0081673 2.6294250 2.6009112 3.9097204 2.3792099 2.7870254 1.7057098 2.9832790 2.7446858 2.6538891 2.8784438 1.3299599 2.1998455 0.8312952 3.8289395 3.3487735 1.3039536 0.0000000 3.4987614 3.4086803 3.5938344 2.8920547 3.3639164 3.4099574 3.7100081 0.9705154 3.5759392 0.8500202 3.0858304 3.1244445 3.0848618 2.9134727 2.6362019 3.1835627 2.6519988 2.7897839 2.6470637 2.8084841 2.1727728 1.8216029 2.6747176 2.9516591 2.1244565 2.6692888 2.9237762 3.0032282 3.2521073 3.3424382 2.5390060 2.9504705 3.2991386 2.9334348 3.1382178 2.8894096 2.1196784 3.7202105 2.6243612 3.5273687 4.4415920 2.7989701 3.1532552 2.5982690 2.9318647 1.8161969 2.8292477 3.2203806 3.5924501 2.8427425 3.0908504 3.1024826 3.3605443 3.6176634 2.7121576 3.0851543 3.4813552 3.2799371 2.9878637 3.0759534 2.7914191 3.0126055 3.2780049 3.9699897 4.0099917 2.9779729 3.5732091 3.4559954 3.4349021 2.5634498 3.0135684 2.8762994 3.4988563 3.6384708 3.0423951 2.8308897 1.9403147 3.1000385 2.9890914 3.1159062 2.5844543 3.2156608 3.3708403 2.8512183 2.5733116 2.1547643 2.7537407 2.8552714 3.2091905 3.6414758 3.1318870 3.5510720 2.2183496 2.8562200 2.8617054 3.0411633 2.7696484 2.2111625 2.6922973 4.0827048 2.9850615 1.6978735 1.6083060 3.4830045 3.2554869 2.8325365 2.9159680 2.3591380 1.6442742 2.8329409 3.0567827 3.3960694 3.3189158 1.5350180 2.7345326 2.3567918 2.9727415 3.4092933 2.7851724 3.3163941 3.2059585 2.7591980 2.8700881 2.7153329 2.5030024 2.9568771 1.4430745 3.5925861 3.0210540 1.0645710 2.5649460 2.6769007 2.7574988 3.1098332 3.2695596 2.6007051 2.8633629 2.7277453 3.0649937 2.7681124 2.5151997 3.0690771 3.1120528 2.9852104 2.5519845 3.1138699 3.0834418 3.6649190 2.7107552 2.5581839 2.7792481 3.0013861 3.1177636 1.1535305 3.2115788 3.3051279 2.1624645 3.0723861 2.9670827 3.5651324 3.7958273 3.5352327 3.3456554 3.4872026 2.9470722 3.0479548 2.9726458 2.5775023 3.1953607 2.3755595 3.2389842 1.8364740 3.7229626 3.0357764 2.4652824 3.1894276 2.3161665 2.8739473 1.5867681 2.6088056 2.8983223 2.7229086 2.4310511 2.2445675 2.8072339 1.9641509 3.1100996 2.5888966 2.5179057 2.4229398 1.6481794 2.6702163 2.7906275 2.7302232 2.6646762 1.9233862 1.9152159 3.0162533 2.7301198 3.3007670 3.1754159 2.6391604 2.5575765 3.7638584 3.4796489 3.3456912 2.7462216 3.4191349 2.8902257 2.8146393 3.5666534 3.4208521 2.6522320 3.7017446 3.8156466 3.8162337 3.0823357 2.9279165 3.9415447 3.0153437 3.7860249 3.5010979 3.3940214 3.2477059 3.9886266 3.2865194 3.7746236 3.3768627 3.1648519 3.4324469 3.2283758 2.8198107 3.3379320 2.9969672 3.3046840 3.8486924 3.4080792 3.1908560 3.6604959 2.6529510 3.1386437 3.3363342 3.0778697 3.2424033 3.4196617 3.1005976 3.1903184 2.1701945 2.6062172 3.5788126 2.5251143 2.6775363 3.0543758 3.7340629 3.1485534 3.3329900 2.6992723 3.2550479 2.9064672 3.1123932 3.3788891 3.3081473 3.4325257 3.2099739 2.8811996 3.5674211 3.2313859 2.9024733 3.3116652 3.4923077 2.3650560 3.5385757 3.1758436 3.2339654 2.3968368 3.4374796 3.0849544 3.0832890 3.8013817 2.7093638 2.7044061 2.2384889 3.4717418 2.9883784 3.6262109 3.3444942 3.3665668 2.6872587 3.7009938 3.2667640 3.4617521 3.3426789 3.5269558 3.1919786 2.5485376 3.2133465 3.3340263 3.2319508 3.2215609 3.7249148 3.2500903 2.2410354 3.8857278 3.4701233 3.4382930 3.0736855 3.1981968 3.0187585 3.7707907 2.0629848 2.9723386 3.3091126 3.4307510 3.3720797 3.3919090 3.1276170 2.6924811 3.0820582 3.1530110 2.9641634 3.9176608 3.5316123 1.8931276 3.0713993 3.4832628 3.3677738 1.7036780 3.2682549 3.4204791 3.3775994 3.4370888 3.3023448 4.0202621 2.9657920 3.8744335 3.2455819 3.2122526 3.4878495 3.5655579 1.6582818 3.2374114 3.2080844 1.8322813 3.1778439 6.0940586 6.2548724 5.3730346 4.8066673 5.1355383 6.3784196 6.7288449 6.3346269 6.5333228 6.5759871 6.1624002 6.9205873 5.6796863 7.6957006 7.1647446 4.4989159 7.4832843 7.6112657 5.7269713 6.4338516 6.8539854 3.7736205 6.1714850 3.7952969 4.5097102 6.0356605 7.1323078 6.4953743 6.4170791 6.4947109 6.8903505 7.0064713 6.8873574 6.8674124 6.7374372 7.2582146 4.7773763 4.6253306 7.3116954 5.9740315 5.9775309 6.6092786 6.0419717 6.2869130 6.6389241 4.8274497 6.7251255 5.6845502 5.5464367 5.7503565 6.0444657 
EP00259_Arabidopsis_lyrata_P038823_XP_020891539.1_probable_serine_threonine-protein_kinase_At1g09600_Arabidopsis_lyrata_subsp._lyrata                                                                                                                          3.5676380 3.8526286 3.3200549 1.2249722 1.1644794 3.4540138 1.0099218 3.2451718 2.3263399 1.2760411 3.3799494 1.0038485 1.2201931 1.1588181 1.0066312 3.5790695 4.0206250 3.3370341 3.6021726 3.1810224 3.7333418 4.2245615 3.5792216 3.1008144 3.4474270 3.7086408 3.8840288 3.5809466 2.7084450 3.9852743 4.0807594 2.9041038 3.5931604 3.2368212 3.9462393 4.0340506 3.7560674 3.6495818 3.5456872 3.1361355 3.2562941 2.5373549 3.9661539 2.5470748 3.8636333 2.7632331 2.9371050 2.6613624 3.6817039 3.9418952 3.9682941 2.7553064 3.3951234 2.5172913 3.3528069 3.2758280 3.9512256 2.7510019 3.8939746 3.0362272 2.8479034 2.9532903 2.9010931 2.5296055 3.5056579 3.9107770 4.2037149 4.0421434 3.4979880 3.2293366 3.8152776 3.2026228 3.0084051 3.1559028 3.7715580 4.5281442 3.7806022 3.5196774 3.7662476 2.4266494 2.9236539 4.2096713 3.3870662 3.3782244 3.8828620 2.5123393 3.8548638 2.7442217 2.9456458 4.0499744 3.5401009 3.3754079 4.1682557 0.9905618 3.9654387 3.4987614 0.0000000 1.8004905 1.8706640 2.5851394 1.0253697 1.2268521 1.4629012 3.3908149 1.3680932 3.4809757 3.3224681 4.2335629 3.0540666 3.2019861 3.1209019 3.9309806 3.0387584 2.8519027 3.0004555 3.2978028 3.6616070 3.8620503 2.7233736 3.9727388 3.7446493 3.8245699 3.9038317 3.6430011 4.3862732 3.9500648 3.9676936 3.5068908 4.2105336 3.8120240 3.5806374 3.1685285 4.0287462 4.8402643 4.5338198 3.7918289 3.8455694 3.4030040 3.4223154 3.9299948 3.1430180 3.8423184 2.9583562 3.3310236 3.9451911 3.9476290 3.0757930 4.0700618 3.7664385 3.8152603 2.9643080 3.6840456 3.7436074 3.7083825 3.8180094 4.2249768 3.5813208 3.4720884 3.6844250 4.1347993 4.7823980 3.5704541 3.7938766 3.6043033 3.8353438 3.9013222 3.6932518 3.3130460 3.8119923 3.1972942 3.4981308 2.8886773 3.8627859 3.0263586 3.3343990 4.1579518 3.7457779 3.3740176 2.8644221 2.9367033 2.5520327 3.5162554 2.7767496 3.9504295 3.8992243 4.1106023 3.5291766 4.0321290 4.3290214 2.6884494 3.5890004 3.7128541 4.3422869 3.5816202 2.9433768 4.5977814 3.1638801 3.7860348 3.7554890 3.9032964 3.7032112 3.4054212 3.9775478 3.4903989 3.7513710 3.9212972 3.7281139 4.4291233 3.9709974 4.0456514 2.3144743 2.9730752 3.6497402 4.3767003 3.6457866 4.0341027 3.6296127 3.7772111 2.7188473 4.2758772 3.9002469 3.2778502 3.8786779 3.8291468 2.3573488 3.5448370 2.5097873 2.4375775 2.7213349 4.2468777 3.8804038 3.5800058 2.8731979 3.7775979 4.0493890 3.5247260 2.8515407 4.3004561 4.0009127 3.9632986 4.4728144 4.2776927 3.8717434 3.7543946 4.4200248 3.9835681 3.8147159 4.3138841 2.6116912 3.4926902 3.1981207 3.8941968 3.5754252 3.9744032 4.1395883 4.5630310 4.2776730 4.0992735 3.2651266 4.2488805 3.7364680 2.8960232 3.1313718 4.2471398 3.3916998 2.2854319 3.6147239 3.5025618 3.9839927 3.3195953 2.3908631 3.8442331 3.5952903 3.6070181 3.8552172 4.1528443 3.8119028 2.6075342 2.3503770 3.6691966 2.8847422 3.5174251 3.0714552 3.1346566 2.3278770 2.4509831 3.8875879 3.5158203 2.7976714 3.3097918 3.3041594 4.0025027 4.3823901 3.5017919 2.8185564 3.9800031 3.6538754 3.6675167 2.8331859 4.6577850 3.3080887 3.9904949 3.0109379 4.0841114 3.0419099 2.8389485 3.6829082 3.7846914 3.7517215 3.9972614 4.3195054 4.5461408 3.3172548 3.5370012 4.5080697 3.8203003 4.3590626 3.9587401 3.8251311 4.1161011 4.4614955 3.8412230 3.5154346 3.8079959 4.1503692 3.4100146 3.4510188 4.4011877 3.8964455 3.7526606 3.7765329 4.4834061 3.6916478 3.6319808 3.7525966 3.5970664 3.2281007 3.9857535 4.1734809 3.8475788 4.0739079 4.2054291 3.0518405 4.3380188 3.5219444 3.9713976 3.4189319 3.5195266 3.8385013 4.3193718 3.4013336 3.7350978 3.4931520 3.8528435 3.2826241 3.6406121 4.3761447 4.2912246 3.7157250 3.2597830 3.7659727 4.4886437 3.5328835 3.7432281 3.7014474 3.8415304 3.9279200 4.1906423 3.3224469 3.6789261 4.0744281 3.8639588 3.4836107 3.3021428 3.9073101 3.1778133 3.8335545 3.8931540 3.3938509 3.4895882 3.4011755 2.9943715 3.8016316 2.9466055 3.6648480 3.1352418 3.6462603 3.9946115 3.8685129 3.9020579 3.1562757 3.3959816 3.4423331 3.5968221 3.4039918 3.5541306 3.5140110 4.1123113 4.0898234 3.1758934 3.7997170 3.4889771 2.6739522 3.2203108 4.1447504 4.0368451 3.5102050 3.6036011 3.4307049 3.9601652 3.6856655 3.2376123 3.7835468 3.3681466 3.3977816 3.0828922 4.6421054 3.9038339 4.0551231 3.0601347 3.6601847 3.2395028 3.7268611 3.1683426 3.1738392 3.0777237 3.1041356 3.8373552 4.0518436 4.6970108 3.9420262 2.9298527 3.1523009 3.7113043 3.7416153 3.5636451 3.2615314 3.4079711 3.9276689 3.3608875 6.3580804 5.9388188 6.6495833 5.9996902 5.7855979 6.4582597 6.6713715 6.5052257 6.1318871 6.9379280 6.9960703 6.2062023 6.4693141 7.6412916 6.5182221 5.0549916 6.2965312 7.1998132 5.7135026 6.3527698 6.1524776 4.8401810 6.4190842 4.3135070 4.5773640 7.1840444 6.6974083 6.2429708 6.7362491 6.6970053 7.0347554 6.9024527 6.7338990 6.5928039 6.7998836 7.2798885 5.3572051 5.2814598 7.1620544 5.3947244 7.3359872 7.3529641 6.1488575 5.2633322 7.3018462 5.7716032 6.1459525 5.8561510 5.6329123 5.3769849 6.0623516 
EP00261_Vitis_vinifera_P035672_XP_019076915.1_PREDICTED_probable_serine_threonine-protein_kinase_At1g54610_isoform_X1_Vitis_vinifera                                                                                                                           3.5250291 3.6476585 3.6941638 1.6510105 1.4199756 3.6489810 1.3275663 3.4972446 2.5029439 1.8145095 3.5303850 1.6064770 1.8206212 1.4928354 1.6247130 3.7392378 3.5429208 3.4923224 3.3739113 3.1730241 3.9082041 3.7052533 3.3500729 3.0677515 3.5540693 3.6155932 4.1785520 3.0515847 2.6787298 3.3344236 3.9113442 3.3817820 3.7460102 3.2212629 3.6494780 4.3926354 3.4610924 4.0253487 3.6850883 3.7099219 3.3038773 2.9248744 3.9832667 3.0034002 3.9279620 2.8634490 3.2397425 3.0078486 3.7412037 3.9584515 3.8846084 3.0928624 3.4362275 2.8259838 3.3669710 3.4585502 3.8841570 2.9648556 3.6831969 3.2872329 3.0602136 3.2346711 2.8962620 2.7365691 3.6988325 3.7373970 4.3724554 3.9299954 3.3979180 3.1517441 3.6213748 3.0779015 3.0063306 2.8041135 3.8963570 4.2289982 3.5603375 3.7372691 3.7616030 3.0565821 3.2703108 4.1180321 3.0531872 3.6429317 3.8092367 2.7829869 3.7245288 2.9690265 2.9635758 4.1011290 3.7602280 3.7766733 4.2380282 1.4030101 3.4658680 3.4086803 1.8004905 0.0000000 1.1932996 2.6732998 1.7660906 1.6040294 2.1612357 3.4873523 1.7631319 3.8484055 3.5113617 3.9023606 3.2677326 3.4260587 3.6378613 4.1624672 3.1679537 3.1230438 3.1791167 3.2759722 3.5180487 3.5027405 3.0464521 3.4155573 3.8191163 3.8753266 3.6551919 3.7901685 3.9509396 4.0066834 3.8457807 3.7560976 3.9093319 4.2415406 3.7355031 3.6980902 4.1551071 4.4254489 4.2532383 4.4097959 4.3075309 3.6545234 3.5745164 4.1833200 3.2477286 3.8996491 3.0109105 3.5839134 4.0506973 4.0560464 3.2833405 3.5844163 3.9481531 3.7826190 2.9432795 3.8368901 4.1014609 4.0033983 3.9095718 3.9991986 3.5917585 3.6624422 3.5531199 4.3154693 4.4533430 3.6547438 3.6983791 3.6157190 3.6893945 4.3097976 3.4253386 3.2961680 3.9437465 3.6583239 3.6749627 3.1407240 4.0664958 3.3247232 3.3707511 3.8724413 3.8460989 3.7025465 3.3501332 3.0454210 2.8339966 3.5142292 3.0402107 3.7105836 3.8859661 4.2843185 3.4875299 3.9584370 4.4395095 3.1928824 3.7559196 3.7154809 4.1455548 3.8454468 3.2413356 4.5863410 3.1580161 3.6707120 3.6891334 4.0692692 3.6189643 3.8857254 4.0608231 3.5806473 3.9807660 3.9756406 3.7699426 4.3596325 3.9292570 3.5101801 2.9271434 3.0574351 3.3872985 3.8223688 3.4730125 3.9093253 3.6842863 3.7390731 3.0343933 3.8815790 3.9595270 3.6876241 3.7101463 3.7800427 2.9223630 3.6600253 2.6604072 2.8484459 3.4842822 4.3562458 3.9250107 3.8983773 3.1666238 4.1214155 4.2299015 3.5260638 3.1564135 4.4656617 4.1476188 3.9822344 4.4840885 4.4393973 3.9109282 4.2797918 4.1332377 3.7893133 3.7758970 4.2959216 2.9469301 3.7313289 3.6219570 3.8513612 3.5885842 4.0418574 4.0437286 4.0352406 4.2944914 4.0390157 3.4743428 3.6736000 3.8801167 3.2026304 3.0015035 4.0279367 3.5796828 2.6793985 4.1135519 3.4859757 4.4357193 3.7829909 2.7386563 3.5189066 3.9032170 3.9981527 3.8529686 3.9577814 3.9480358 3.1346438 2.6840036 3.6551948 3.0159827 3.5574611 3.5329920 3.5280499 2.6120593 2.3680314 3.7513532 3.9164984 3.3481941 3.2852120 3.0259651 3.9853386 4.1077232 3.7867837 3.3048320 4.4558122 3.4666377 3.7170414 2.9778052 4.5411143 3.6213874 4.3057677 3.5893959 3.9842273 3.5048469 3.3403344 3.7917045 4.2981222 3.8846303 4.1222624 4.3807355 4.2474480 3.6168324 3.6561102 4.9792308 3.6866758 4.8705820 4.0392868 3.7262740 4.0269060 4.1934262 4.1222764 3.4518903 3.8135033 4.0710607 3.7811256 3.1976370 3.9158931 3.7471568 3.9365930 4.2492243 4.3288877 4.1501237 3.6497796 3.6963012 3.4594765 3.2884681 3.1797811 3.9169566 4.0267384 4.5701615 4.2548725 3.5458876 4.0110627 3.6391159 4.0883099 3.2538597 3.7411156 3.8137499 4.3263368 3.3224567 3.9939139 3.5599895 4.0298967 3.3216979 3.8401114 4.3976947 4.3530090 3.7552868 3.4421979 3.4604768 4.3625240 3.9603708 3.6173932 3.7309460 3.6551156 4.0710871 4.0618459 3.5699809 4.1960447 4.3338962 3.8459494 3.5619266 3.5629831 4.3513573 3.6400460 4.0406306 3.7763301 3.9201721 4.0614043 3.6498248 3.4108464 4.0010761 3.2300612 4.0895201 3.4665709 3.9467548 4.4596536 3.7162661 4.2223632 3.3490577 3.7059019 4.0981516 3.9414854 4.1192199 3.9618400 3.6244251 4.2097540 4.0960519 3.5104209 3.9901586 3.4938474 3.1097220 3.4143154 4.4114262 3.7949334 3.6101336 3.9581572 3.8608231 4.2469009 3.7545129 3.5011042 3.8812863 3.5896772 3.3485253 3.3416365 3.9364845 4.3377144 3.8117774 3.5070035 3.4684395 3.8031789 3.7897500 3.6042140 3.6936748 3.6646500 3.7707358 4.4010447 4.0497822 4.6893651 3.6023170 3.1996451 3.4836743 4.1115978 4.0076078 3.9723593 3.7925135 3.5893709 4.0519606 3.7299679 6.7994067 5.9541320 6.6366714 5.5678174 4.8257709 6.0267325 6.0513030 6.6938608 6.4812044 6.4089734 7.5291787 6.6157722 6.6491168 6.5177546 6.4822113 4.5375357 6.7273997 7.4060800 5.9856137 6.5544053 6.7256570 4.3600476 6.1322960 4.3934226 4.1514544 6.5448501 6.5112457 6.0964312 6.3865615 6.2438450 7.1217198 7.0767489 6.1529742 7.3036519 6.0914232 7.4253153 5.3121973 5.1667966 7.7932253 5.7280121 7.0007922 6.7758235 6.6695666 5.5674840 6.7620866 5.5835091 6.1313878 5.4962153 6.5593714 4.7928446 5.5769180 
EP00263_Brachypodium_distachyon_P002271_XP_003560470.3_probable_serine_threonine-protein_kinase_At1g54610_Brachypodium_distachyon                                                                                                                              4.0566782 3.5772287 3.9290540 1.9670362 1.6837076 3.7156759 1.6487323 3.7051472 2.7114385 2.1152747 3.9209478 1.9516927 1.9742209 1.7326087 1.9136556 3.6908758 3.6890559 3.5479629 3.3825193 3.5804289 4.4008362 4.0468374 3.3641632 3.0443073 3.9175384 3.8291431 4.4275063 3.2173802 2.7434038 3.7716517 4.3000291 3.3122664 3.9169662 3.1481066 4.2529640 4.2188280 3.7341679 3.5662729 3.7526930 3.2581851 3.4111609 2.8389489 4.5122779 3.1153816 4.1485028 3.0862021 3.1162720 2.9765640 3.6558202 3.7082428 4.1409683 3.0977658 3.5917179 2.7483322 3.4939925 3.2068299 4.1731351 3.1431473 4.1669252 3.3165743 3.0728362 2.8339222 2.8599993 2.7007927 3.9679013 4.4044230 4.3408328 4.1467884 3.3001781 3.4598142 4.4404495 3.1677669 3.1566316 3.2898451 4.2561149 3.9686420 3.6163483 3.8257313 3.7005009 2.9833141 3.1523203 3.7113643 3.6700191 3.7163993 3.9693494 2.8890158 3.9597552 2.9050800 2.9483857 4.0738472 4.3224317 3.5733261 4.4356355 1.7744775 3.7409926 3.5938344 1.8706640 1.1932996 0.0000000 2.9974956 1.9763816 1.7838792 1.9508825 3.6813279 2.0012573 3.6999557 3.2891503 3.8433533 3.4419549 3.1977810 3.3022711 4.2667896 2.9479054 2.8266539 2.9612081 3.7778145 3.7778722 3.9089010 2.9708680 3.5895245 4.0218456 4.1582368 3.8905228 4.0890815 4.3728235 4.0968509 4.6915170 3.6973520 3.8245870 4.1148370 3.6847582 3.4840050 4.6734493 4.6392280 4.6621781 4.1903366 4.3861254 3.3494071 3.3859452 4.2621048 3.3238248 4.1278867 2.9762138 3.7681281 4.1111526 4.4295221 2.9965149 3.6603319 3.7263607 3.8491552 3.1991005 4.1071908 4.0341878 3.7432588 3.6896387 4.0050254 3.6024346 3.8438211 3.9280870 4.3244373 4.6378010 3.4779421 3.7663782 3.6978897 3.7181289 4.5176684 3.7412852 3.6277096 3.8072522 3.8954650 3.7630478 3.2849242 4.4444255 3.2067150 3.1826699 3.9209040 4.3414900 3.4876479 3.2390409 2.9639785 2.8053332 3.7217161 3.3466370 4.2689283 4.1652492 4.2960316 3.3414195 4.5205998 4.6475830 3.2310309 3.4952462 3.7497993 4.2951049 4.2581243 3.2814023 4.4068600 3.1355621 3.6512351 3.8022077 4.1264757 3.7219794 3.8218146 4.0350107 3.9178436 3.9885990 4.1789984 3.4426970 4.8234685 3.7626455 3.6030513 2.9531397 3.2599021 3.3414841 4.0256209 3.4668125 3.9352765 3.6228323 4.2580033 3.0826162 4.2747058 4.5375876 3.7174528 4.1418782 3.5011505 2.9621208 3.7008470 2.7163179 2.9360885 3.1339516 4.4134562 4.0215237 4.1843439 3.1267047 4.1204356 4.4269731 3.9365402 2.9966264 4.3006790 4.1418789 4.4214826 4.5471047 4.3960976 3.4093479 3.9288458 4.5375366 4.4624404 3.9425702 4.5037325 2.9767777 3.8177141 3.4342055 4.0607705 4.1660422 4.4287933 4.4649993 4.4075803 4.2116545 4.2220797 3.4605590 3.7287738 3.8138702 3.2281270 2.9667580 4.5162924 3.7249741 2.8158990 3.3333921 4.0515995 4.3947911 3.5405529 3.0333037 3.7343762 3.6947651 3.7756655 4.0787658 4.4463088 4.4125542 3.1724387 2.7013175 4.1111787 2.9438412 3.8878366 3.4791267 3.9991798 2.5743984 2.5135715 3.8867478 4.0060272 3.1368521 3.4037788 3.1318174 3.8440581 4.2102761 3.7546979 3.1790974 4.2730305 3.7482518 3.6967124 3.0800991 4.3709617 3.7534018 4.0250773 3.5060860 4.0651635 3.3244973 3.2032973 3.8324547 4.1225750 4.0018671 4.0453867 4.4814874 4.3175620 3.5928080 3.8390131 4.8497722 3.6906317 4.6199640 3.8813096 3.5276372 4.0516834 4.2973441 4.2337939 3.7246272 3.9327918 4.3319175 3.5764710 3.6956288 4.3980093 3.9729472 4.2447038 4.2574463 4.6046172 4.0210683 3.8577704 3.9753375 3.7014206 3.5347106 3.6533832 3.7172846 3.5861985 4.6233270 4.2769783 3.6956977 4.7236023 3.7012101 4.1985342 3.8729659 3.8891806 4.3486813 4.4325792 3.3538299 3.8177708 3.4476800 4.1913861 3.6036868 3.9103479 4.1553222 4.1086650 3.7701474 3.4318978 3.5626434 4.4905053 3.9637554 3.6585815 3.8060802 3.9395873 4.1693111 4.2942336 3.7421693 4.0248744 4.4474389 4.0968451 3.7587820 3.5369462 4.3175587 3.4421156 4.5788018 4.1840936 3.6457438 3.8113433 3.6578380 3.1263462 3.9787655 3.1475292 3.8096062 3.2734510 3.9792604 4.4303331 3.4894769 4.3412040 4.0585550 3.3852424 3.7345077 3.7709143 3.8849059 4.0490030 3.5676490 4.5083040 3.9955472 3.3170313 4.0973326 3.7142228 2.9983479 3.4903295 4.1700350 4.1549156 3.6381585 3.9891789 3.8124823 3.8361805 4.0778781 3.4327986 4.2831050 3.2232437 3.3109563 3.6642116 4.5746298 4.0414564 4.4580381 3.5332278 3.7040426 3.6661045 4.2230731 3.5281186 3.5817736 3.5035639 3.5439134 4.2682064 3.8337459 4.8984572 3.6783833 3.0954248 3.5691206 4.0466947 3.6352000 4.1269367 3.7456274 3.5135491 4.5655618 3.5968564 7.2770068 5.7792113 6.7748498 6.1228271 5.4434245 5.5183916 6.1813534 6.9130983 6.2087463 7.2456675 7.9857904 6.7210738 6.2217218 7.0387218 6.5107079 5.1142299 7.1894827 7.5466212 5.7128156 6.9889097 6.4162646 4.6066225 6.0131849 4.8666725 4.6657783 6.8773894 6.6135386 6.6162399 6.2275657 6.4783985 7.2186125 6.8196175 6.2986185 7.2830116 6.5638278 7.6358686 5.5343050 5.0698638 7.7812319 5.6888516 6.7619008 6.8998889 6.0669008 5.6666076 7.3608048 5.3422599 5.5150630 5.9733860 5.6317294 5.3721359 5.9641716 
EP00263_Brachypodium_distachyon_P005335_XP_003565105.2_ribosomal_RNA-processing_protein_12_Brachypodium_distachyon                                                                                                                                             2.5647806 2.7636204 3.0675472 2.6959006 2.0376793 2.9912869 1.8887285 2.9714278 0.1715486 2.4039346 2.9325456 2.2555836 2.5487809 2.1953479 2.3093921 2.9215360 2.9295062 3.1421911 2.4654320 2.9416767 3.1010098 3.2017951 2.6132099 1.9980657 3.2217707 2.6093428 3.3384089 2.5079344 1.7749335 3.0111781 3.3072151 2.0671525 3.0381613 1.8075619 2.9613499 3.1126884 3.1425197 2.7696761 2.6181182 2.5825528 2.8690772 1.8680124 3.0136359 2.2213960 3.5520755 2.4375965 2.4993886 2.1032781 2.7459865 2.6600100 2.8801834 1.7672277 2.9055048 1.2276393 2.3298978 2.4114293 2.7256321 1.8916082 3.0663873 1.9063295 2.3909587 1.9056790 1.7354207 1.8924347 3.0206387 3.2260849 3.8346324 3.0880099 2.4054533 2.1444087 3.0974114 1.6527017 1.9232265 2.1187105 3.5255739 3.0025804 3.0654325 3.0213278 2.5513908 1.7270905 1.8412271 3.3690351 2.9168412 2.4501555 3.5752275 1.2976110 3.3523236 1.6418153 1.7943184 3.0372931 3.3294618 2.8815210 3.8284583 2.3143937 3.2792189 2.8920547 2.5851394 2.6732998 2.9974956 0.0000000 2.3785584 2.4139014 2.8508470 2.8335319 2.4336849 2.9923166 1.9852328 3.4436309 2.0911452 2.1240929 2.0334352 3.5605491 2.2748942 1.5343674 1.6544063 3.0878205 3.0084657 2.9010728 1.5525063 2.8630912 3.1809819 3.3413547 2.7586617 2.8514702 3.5138929 3.4014224 3.3874676 3.0135570 3.0085042 2.9508212 2.7999388 2.4700300 3.3862579 3.4377691 3.5470349 3.3140562 3.0958587 2.6148478 2.2335390 3.2993745 2.0173416 2.9836180 2.2750180 2.9465886 3.1402602 3.2633767 2.1578744 3.3706913 3.0376338 3.3936745 2.2368421 3.1506651 2.9571390 2.7127837 2.4080004 3.2537464 2.3500190 2.7215591 2.3537305 3.0449794 3.3574279 2.2982418 2.7263498 2.7925260 3.1271441 3.5107507 2.7259353 2.4779067 2.6480615 2.4976126 2.5985518 1.8549509 3.1048163 2.1873859 2.2092019 3.1597375 3.1748674 2.8572388 1.9930424 1.7411906 1.5192387 2.7495934 1.6273301 3.2883907 2.7942850 2.5227368 2.5409726 3.2932520 3.1801385 2.3041322 2.3238549 2.7978842 3.5520102 2.8526827 1.9682915 3.8464828 1.6315721 3.1695274 3.0166834 2.9273153 2.5748476 2.6949828 3.2124732 2.8580853 3.0759736 3.0085788 2.3935296 2.8691693 2.8382085 3.1373438 1.1865363 2.1653966 2.7130640 3.4148253 2.2852383 3.4004977 2.1978498 3.5008459 1.6734587 3.4859736 3.6105800 2.1268571 3.2906153 2.6564693 1.4025758 2.9231653 1.3089308 1.0707454 1.6387030 3.0024020 2.7706651 3.5087971 2.3383528 3.5122967 3.0463928 3.4163292 2.0139257 4.0049562 2.8504150 3.7819082 3.6703712 3.4931826 2.4303201 2.6724494 3.5609556 3.1506570 2.7537559 3.2427610 1.4932161 3.0859473 2.1104154 2.5313540 2.8082715 3.2117674 3.4525927 3.6108716 3.3460312 3.0696452 2.1935939 3.2081590 2.5697603 2.5521874 2.3696908 3.2801387 2.4052330 1.4745587 2.7539149 3.1102188 3.3137405 2.6751863 1.5598419 2.6570434 3.1655907 2.5408613 2.9215316 3.1893458 2.9190665 1.6265865 1.3037802 3.3424736 1.8711856 2.6573454 1.9568530 2.9964764 1.3702755 1.3932816 3.0499413 2.7085925 1.9239174 2.0533354 2.0444364 3.0590231 3.3397882 2.3192166 2.3451595 3.2905752 2.9271722 2.5816576 1.8896322 3.2939362 2.3015012 3.2273775 2.3655806 3.1286417 2.5690130 2.3208185 3.2117806 2.9481272 3.1384227 3.4410218 3.0552482 3.2693929 2.8524424 2.8665617 3.4971828 3.2002312 3.4149930 3.0095118 2.9258131 3.0816303 3.4128651 2.9853859 2.9607324 2.7596378 3.8046361 2.5967551 2.6929815 3.7038704 2.7679832 2.8782828 2.8342957 3.6057961 2.7387268 2.9950057 2.8108881 2.4775765 2.2483122 2.8248563 3.0398809 2.6090838 3.3857943 3.5320595 2.3566651 3.3282028 2.4643994 2.7539914 2.4991780 2.5561910 2.8752978 2.6880049 2.7366968 2.9649150 2.5062728 3.3765698 2.5245387 3.1727306 3.2770267 3.1722640 2.7765720 2.5798835 2.5275516 3.4622366 2.9938223 3.0933969 2.4982042 2.8198533 3.5173224 3.9259690 2.4531169 2.7207262 3.4178580 2.7630215 2.7111024 2.2338133 3.1235531 2.4445931 3.3769030 3.4240194 2.3696504 2.8548678 2.8052414 2.4634830 3.6020601 2.2947687 3.0101156 2.5702971 2.9289859 3.1833778 2.9120457 2.9482464 2.7636175 2.3462786 2.6225160 2.8572345 3.1066227 3.1797240 3.0207574 3.5890200 3.2528960 2.5706435 2.9440243 2.5734613 2.0251118 2.4705926 2.9019103 3.0523423 2.4850037 2.9514504 2.9688206 3.3901913 2.6572381 2.5932964 3.2107307 2.3703642 2.6389052 2.3067796 3.5440768 3.4339530 3.2245020 2.3837067 2.5550016 2.5195896 3.0716994 2.4165865 2.4486532 2.4330813 2.4745289 2.8606262 3.4250688 3.5810904 2.9218319 2.2935924 2.4035027 2.7881052 2.7316871 2.9214678 2.8025076 2.7292271 3.1511146 2.6120959 6.7745276 5.9302120 5.4445242 4.3096620 4.2988623 6.5622777 6.6477026 5.6243260 6.5051415 6.4740999 7.2594025 6.3588521 6.6774536 6.6175268 6.4895877 4.6636276 6.3862179 6.7406985 5.4786000 6.0519027 6.3878353 4.0222467 7.1481432 3.5669546 4.2714069 6.2913549 7.0422833 6.6442412 6.3460033 6.0061375 6.5094939 6.2548300 5.9542078 6.3250339 6.5496864 6.4176226 4.6834933 4.8661370 7.3684698 6.0465826 7.0739289 6.4205790 5.8241747 5.7117530 6.5105766 6.4304750 5.4239593 5.6131148 6.1005451 4.7177170 5.9252119 
EP00263_Brachypodium_distachyon_P010336_XP_003573290.2_uncharacterized_protein_LOC100834933_Brachypodium_distachyon                                                                                                                                            3.4417411 3.4846226 3.3255079 1.0141967 0.8063409 3.5384979 0.7386486 3.3459532 2.1876109 1.0479142 3.4086947 0.1678685 1.0106612 0.8568393 0.7567057 3.6490072 3.6141278 3.1845096 3.2998856 3.0978837 4.0555070 4.0368822 3.4189269 2.7895813 3.3434349 3.4370694 4.0210888 2.9696206 2.4587024 3.4893767 4.1791960 3.0361050 3.6182034 3.1400268 3.5728396 3.6488968 3.6970070 3.6481634 3.5168098 3.0239866 2.9809430 2.6576222 3.8505241 2.4493629 4.0280646 2.9675013 3.0030459 2.9110489 3.6233200 3.4046172 3.7094773 2.7229155 3.5718833 2.4917003 3.5165246 3.1942320 3.7328818 2.6734916 3.9604748 2.8384623 2.7867696 2.8129258 2.5768138 2.5015554 3.3532019 3.8479269 4.1359881 3.9953783 3.2448415 3.3822741 3.5429149 3.0346527 3.0263991 2.9186813 3.8059778 3.9225055 3.4787933 3.3472639 3.7036559 2.5598236 2.9494163 3.5475065 3.4038741 3.3369349 3.9895874 2.4750124 3.7338629 2.6916275 2.9315521 3.9915176 3.5018086 3.2543486 4.2015906 0.8081069 3.8675338 3.3639164 1.0253697 1.7660906 1.9763816 2.3785584 0.0000000 1.0465235 1.3930900 3.4852138 1.0092480 3.5693297 3.2251250 4.1615913 2.9961775 3.1501807 2.9361886 3.7031949 2.8096702 2.6907356 2.7833452 3.1563884 3.7125323 3.8049059 2.6423903 3.6887211 3.8384917 3.5870877 3.5748689 3.9113347 4.1354148 4.1420727 3.9888880 3.6079556 3.7738368 3.8387894 3.6887522 3.2375659 4.0689176 4.3133337 4.1762186 3.6280207 3.7830793 3.1240144 2.8279543 3.6154767 2.9271843 3.6998381 2.8887586 3.5082432 3.7184945 3.7867545 2.8620235 3.9225199 3.4169100 3.9966030 2.6970492 3.6624364 4.0940440 4.1076815 3.8661702 4.1581447 3.5569788 3.6176429 3.6308689 4.1132020 4.5189410 3.4082488 3.4863501 3.5385866 3.7828882 3.9591306 3.3680086 3.1791353 3.6859900 3.3571355 3.2007065 2.7629958 3.4259128 2.7303041 3.0720024 3.8984342 3.4992161 3.3891550 2.9887447 2.4888187 2.6012217 3.2560397 2.7479840 3.5148924 3.8614894 3.5841026 3.4333379 4.1572526 4.0696264 2.5662642 3.4677211 3.6462521 3.9890760 3.7707702 3.0322849 4.3759312 3.0368679 3.6411084 3.7149964 3.6711626 3.7053367 3.4305095 3.6626536 3.5341171 3.9250877 3.9508295 3.5562276 4.0581157 3.6440451 3.7692093 2.1806362 2.8993291 3.2802608 4.0044170 3.3980425 3.9425812 3.4724339 3.7030455 2.7423795 4.0208986 3.8738489 3.3909412 3.6630482 3.7129806 2.4598522 3.4554016 2.2599991 2.4124659 3.0215377 4.0712099 3.5691403 3.5564927 3.1947674 3.7129699 4.1187029 3.4712742 3.0016093 4.4292857 3.5994875 3.7856329 4.1588930 4.1917770 3.4159528 3.4512940 4.0232654 3.9094886 3.6243580 4.4077068 2.7591385 3.4882146 3.3054493 3.4913024 3.6285111 3.8755461 4.1112972 4.5189553 3.9428924 4.2871926 2.9678821 4.0827550 3.5043722 3.1042426 3.0213159 4.0722057 3.4033312 2.4188103 3.4087459 3.3853398 4.1115447 3.3746495 2.3478535 3.8413861 3.4413306 3.4808493 3.7132129 4.2025078 3.6039773 2.6351693 2.3919574 3.7556731 2.7751700 3.4750793 3.1070036 3.2912020 2.3773176 2.2789163 3.6599160 3.4266167 2.8187173 3.1257751 2.9003840 4.0283531 4.0470788 3.2613732 2.9810996 4.0231330 3.7338347 3.4182959 2.3775375 4.4582841 3.0655045 3.9038051 3.3318249 3.9338870 3.2072093 2.8795194 3.7718599 3.3859747 3.4086222 3.5684678 3.8994659 4.4560361 3.1910261 3.5995151 4.2247128 3.7708857 4.2765456 4.0950352 3.6873334 4.0903069 4.2309587 3.9982187 3.4930020 3.6603359 4.2505615 3.4406130 3.2580361 4.0557078 3.5339416 3.3841305 3.7137003 4.3540316 3.3948114 3.4850306 3.6696423 3.2486286 2.8895882 3.7468731 3.7201747 3.3144992 4.3859811 4.2500045 3.2618593 4.0608720 3.2131274 3.7934400 3.5308567 3.2763845 3.4992486 4.3171950 3.2838103 3.3589191 2.9645822 3.9383357 3.4898176 3.3286978 3.9722535 4.1035090 3.3947027 3.3990187 3.5786026 4.4352354 3.5726258 3.6377007 3.4023863 3.5673633 4.0862764 4.4014983 3.2253107 3.6553270 4.0720793 3.6529534 3.2623196 3.2541943 4.0081567 3.3504689 3.5728402 3.9253275 3.4915295 3.6689096 3.2566329 2.8306503 3.9118343 2.8727843 3.5380661 2.9968115 3.6061249 3.7101445 3.8802079 3.6782769 3.2095375 3.3764199 3.4678327 3.6666040 3.7471076 3.6729603 3.6599929 4.1800561 4.0374128 3.2982518 3.7004100 3.2097836 2.6930200 3.1501054 3.4769836 3.7833142 3.3525553 3.4592435 3.4534125 3.7624884 3.6795942 3.2513443 3.7137116 3.2476042 3.2185605 3.0391154 4.2295103 4.1961072 4.1353986 3.0788868 3.4183280 3.0480086 4.1275759 3.1471828 3.1761127 2.9817416 3.0042136 3.9560950 4.1819131 4.6870938 3.7826090 3.0390903 3.0449153 3.8384583 3.7999548 3.6097497 3.2641795 3.2800203 4.1505846 3.3905263 6.7220887 6.2495497 6.6376249 5.3514484 5.7800200 6.3019845 6.7738551 5.9598229 6.6635327 6.5856759 6.5953494 6.3626261 6.8780241 7.5259018 6.4451018 4.4884110 5.9677632 7.8310546 5.8397206 6.8743812 6.3569669 4.7904009 6.6090829 4.3081645 4.5000773 7.0737145 6.7214523 6.5433281 6.7944445 6.4070674 7.2199463 6.5239061 5.8726192 6.7065856 5.6290987 7.2801502 5.5136518 5.1736064 7.7642245 5.8901765 7.3391791 7.0306947 6.5509285 5.6379559 7.2933573 5.4733134 5.8226005 5.6832428 6.3075224 4.9045510 5.7195467 
EP00263_Brachypodium_distachyon_P012677_XP_003576969.2_probable_serine_threonine-protein_kinase_At1g09600_Brachypodium_distachyon                                                                                                                              3.5504586 3.5489932 3.3581969 1.2563183 1.0056501 3.4287258 1.0313428 3.1462899 2.3435950 0.8635309 3.4385738 1.0180098 0.3869874 1.0891521 1.1503774 3.2493635 3.4976187 3.1261186 3.4827367 3.1465299 3.7135586 4.2042127 3.4347321 2.7155316 3.5170533 3.7355133 4.0887494 3.2420173 2.3573620 3.7550776 3.8452221 2.9424410 3.8379873 2.9027619 3.6432880 4.1852490 3.8234774 3.9935797 3.5353444 3.5652445 3.0198594 2.6841794 3.7359687 2.4860368 4.0886985 2.6380392 3.2756776 3.0440424 3.5504466 3.5922017 3.8783869 2.7759120 3.7054075 2.4385333 3.2687618 3.3528833 3.8851031 2.7942936 3.9026868 3.1326625 3.2371056 3.0013749 2.7716726 2.5659138 3.7105348 3.8242828 4.2231308 4.1165745 3.2717692 3.2049519 3.6291732 3.3407503 3.2178259 2.8107400 3.9502023 4.2982996 3.6206623 3.5217272 3.4665024 2.6531178 3.0631209 4.2065902 3.4407837 3.3696815 4.0223466 2.4902794 3.7252727 2.7777726 2.5393136 3.9530125 3.6688398 3.4034400 4.5205839 0.9938027 3.6622291 3.4099574 1.2268521 1.6040294 1.7838792 2.4139014 1.0465235 0.0000000 1.6407428 3.1889098 1.3681661 3.5963521 3.1387444 4.1280075 2.8850089 3.2314712 2.9522609 3.9576980 3.2796102 3.0591565 3.0535222 3.5330076 3.7031385 3.8066866 2.7449097 4.0542967 3.8162684 3.8019061 3.8463075 4.0330015 3.9207367 4.0456095 4.1668169 3.8291402 3.9350737 3.5452570 3.6625130 3.3160139 4.2770968 4.3799289 4.2645323 3.9847029 3.7085597 3.4311881 3.0728188 3.8606199 3.1955311 3.8040470 2.6961083 3.5246153 3.7581496 3.7347292 2.8169643 4.0238601 3.8083367 4.1506089 3.0725555 3.5880234 4.0054436 4.0608325 3.9237834 4.1065807 3.1754382 3.3629284 3.4606541 3.9849009 4.3372760 3.4809941 3.7910505 3.3852134 3.5458288 4.1014754 3.5866293 3.0648424 3.7560202 3.3475414 3.3712145 2.7766170 3.6538516 2.8340911 3.1274453 3.8869316 4.0541257 3.4739334 2.9750158 2.6613124 2.5965174 3.3800495 2.6503760 3.3296689 3.7001079 3.8748523 3.5408613 4.1129384 3.9662998 2.7412317 3.1172275 3.7309292 4.0511710 3.5126301 3.3111122 4.8749199 3.1262649 3.7161624 3.7594330 3.5356152 3.4837413 3.4006117 4.0579678 3.4010490 4.0650013 3.8932321 3.5218185 4.1737510 3.4654499 3.8332455 2.4385182 3.1106457 3.3005147 4.3616774 3.3307636 4.1027727 3.4530500 4.0025386 2.7097301 4.2309026 4.3505949 3.5605187 3.7292824 3.7139641 2.4019271 3.4542105 2.5371970 2.4846246 3.0089462 4.0513708 3.7300472 3.7381331 3.0519553 4.3555376 3.9036647 3.6474843 3.1732812 4.6026256 3.8612843 4.0681836 4.2288259 4.5925017 3.8228007 3.5864168 4.0207725 3.7611485 3.8004773 4.4979439 2.6811731 3.4614186 3.3143830 3.5981861 3.5106929 4.1784010 4.0589985 4.2884983 4.0307558 4.2209625 2.7143952 3.9914830 3.7742449 3.1122960 2.9442834 4.3026811 3.5268853 2.5379182 3.4425306 3.5934822 4.0230017 3.6016992 2.4502444 3.8509541 3.5846301 3.5987057 4.0735531 3.8589624 3.7704231 2.6282664 2.5402894 3.5092947 2.9732302 3.6009103 3.2268790 3.3477299 2.4428505 2.3111273 3.9766686 3.4722549 3.1811950 3.0627914 3.0894257 3.9864597 4.2891141 3.5621400 3.0256612 3.9372408 3.6498187 3.5651391 2.8498991 4.8747836 3.2456014 3.8798814 3.2418821 3.9226083 3.4248351 2.8600689 3.7749955 3.6668910 3.6551911 3.4164413 3.9914464 4.1104352 3.3467451 3.7496123 4.6715887 3.7302952 4.4372959 3.7776490 3.7296187 3.5931997 4.1477029 4.0384996 3.5298287 3.4947509 4.0714463 3.3657030 3.4712212 4.3420083 3.6875904 3.6561588 3.4699727 4.6230988 3.4370180 3.4785773 3.7976206 3.2273111 3.0793665 3.5253850 3.8206730 3.4594355 4.2103667 4.4602542 3.1253363 4.1344233 3.4504583 3.6718759 3.1444143 3.4905450 3.7384064 4.0510498 3.3054228 3.5387446 3.4558884 4.0845312 3.4002841 3.4812520 4.0993133 4.1736921 3.5765110 3.5832755 3.4476148 4.3504926 3.4295668 3.7764961 3.2456173 3.3217642 4.0117110 4.3243232 3.1714151 3.8546219 4.0080296 3.3931529 3.0846570 3.2148595 3.7932665 3.1979742 3.9092616 3.6845309 3.4983516 3.2684726 3.5410972 3.0010479 3.5744270 2.9100783 3.1846449 3.1539420 3.6484640 3.8868039 3.9647624 3.3585293 3.2983353 3.4465536 3.4234526 3.7902936 3.7820774 3.5105970 3.3373425 4.0540522 4.1009276 3.1777998 3.7745766 3.3397575 2.6724985 3.2869968 3.8465261 4.1580583 3.2216839 3.3440011 3.2319177 3.8888523 3.9269196 3.1398745 3.6971582 3.2303914 2.9866113 3.2710892 4.2740518 3.9443762 4.3208747 3.3343932 3.6287653 3.3705860 3.6146148 3.0385551 3.1538162 2.9438132 3.0011581 3.8878489 4.1872204 4.7579715 3.7853313 3.0693450 3.2941209 3.6861597 3.6969401 3.6383944 3.2346260 3.4643800 4.0437377 3.6191014 7.0526394 6.3010661 6.7248640 5.8018022 5.5738040 6.4832475 6.8630159 6.5176835 6.4170960 6.7168305 6.9385251 6.5151974 6.9257963 6.9573717 6.7325932 5.0048824 7.0490264 6.9806874 5.7294361 6.5783197 6.4496167 4.5804516 6.4290160 4.3240772 4.4048874 6.7815988 6.2065523 6.0051559 6.4496364 5.6663406 7.3297108 6.6642587 5.9191947 6.7652481 5.8939895 7.0320226 5.4210648 5.2646669 7.4119865 6.3045000 6.7712269 7.2444293 6.2759712 5.7822469 7.2263102 5.5419705 5.6892383 5.9010501 6.0509347 5.0981580 6.1343067 
EP00264_Hordeum_vulgare_P090188_HORVU5Hr1G020060.7_pep_chromosome_IBSC_v2_chr5H_90280282_90284295_-1_gene_HORVU5Hr1G020060_transcript_HORVU5Hr1G020060.7_gene_biotype_protein_coding_transcript_biotype_protein_coding_description_Predicted_protein_Source_Un 3.6564854 3.7467488 3.5989646 1.4184654 1.3325563 3.6589582 1.1218415 3.4581952 2.6117077 1.5945456 3.5843733 1.3970809 1.5984130 1.2325111 1.2738121 3.9038590 3.8680966 3.6961980 3.7725599 3.3949813 4.1276890 4.3008274 3.7772592 2.8832915 3.7632950 3.9830646 4.0584380 3.2597718 2.6747905 3.7230334 4.2477862 3.1873154 3.9845660 3.4709855 4.1545388 4.2696886 3.9697573 3.6648972 3.9430733 3.3454527 3.4070965 2.7894715 4.2668908 2.5889853 3.7030512 3.3408956 3.5908060 3.2013206 3.8570071 3.8286220 3.8921159 3.2544707 3.7284225 2.6916970 3.6722147 3.4241619 3.8291340 3.0968023 4.1373508 3.3368087 3.3101466 3.1181176 3.1124778 2.7894034 3.9561793 3.9751166 4.4601859 4.2839437 3.3640323 3.4822899 4.0852358 3.3366612 3.2769585 3.1563391 4.0263348 4.3524248 3.9109335 3.5257787 4.3800152 2.7693593 2.8774314 4.3084304 3.8849791 3.4710137 3.9748106 2.7155093 3.9238206 2.7880144 3.0031618 4.0211561 4.1033321 3.3580693 4.2903077 1.2874952 3.8367963 3.7100081 1.4629012 2.1612357 1.9508825 2.8508470 1.3930900 1.6407428 0.0000000 3.5420763 0.9742901 3.6051301 3.4205383 4.4478448 3.2330024 3.4274930 3.6345826 4.1176417 2.8181550 2.7364712 3.1286795 3.6241240 3.7808562 3.9101839 2.8316238 3.6870001 4.0100663 3.8581715 4.3613409 4.0439915 4.2005903 4.7409126 3.8392882 3.9971059 4.4395095 4.0453922 4.3643309 3.6089984 4.3250663 4.3746502 4.3077392 3.9715576 4.0793779 3.7434662 3.5674118 3.7854417 3.2058468 3.9541730 3.0881975 3.5889368 4.1729276 4.1291289 3.0495267 4.0964536 3.6948202 4.4606171 2.9889281 3.7124259 4.0815261 4.2054539 4.1161683 4.4557851 3.9105515 3.7725790 3.5990502 4.3098272 4.9199802 3.8315010 3.7824642 3.6926982 3.7446767 4.0190558 3.6202005 3.4609344 4.0277228 3.6143381 3.5797157 2.9907506 3.7690600 2.9135892 3.4056190 4.2735720 3.9090692 3.4151363 3.3408152 2.8124239 2.8181861 3.5887105 3.1294014 3.3701329 3.8777471 4.1656247 3.4598045 4.4633498 4.1387189 3.0149439 3.7222872 3.5728682 4.4748582 3.6300021 3.5024453 4.8663401 3.1840602 3.7179784 3.8675141 3.9827789 3.7430564 3.9324326 4.3481562 3.6351332 3.7842086 4.0383104 3.5203768 4.3604049 3.9190438 3.8948270 2.5747075 3.1109661 2.9617068 4.2948783 3.4743080 4.1127962 3.5589867 3.9768799 3.3119504 4.4178604 4.0180636 3.3946063 3.9966612 3.5193982 2.7318023 3.7586544 2.6673369 2.6664197 2.8596443 3.8882162 3.6240985 3.9920837 3.2593747 4.3738820 4.3716448 3.6921501 3.2102498 4.5697793 4.0916896 4.1392196 4.2813703 4.7238114 3.8927668 3.6019455 4.1744608 4.2572647 4.1128959 4.4104468 3.2755111 3.7683663 3.7797093 4.1156811 3.9762163 4.3281482 4.1863321 4.4968632 4.1454612 4.1613604 3.2697348 4.0733846 3.8569138 2.9959861 3.3622842 4.6350744 3.6693649 2.6797434 3.5505907 3.9959990 4.2803037 3.5629660 2.7189245 3.7436388 4.0368936 3.9275902 3.9170697 4.3018767 4.1132435 3.0958018 2.8957731 3.8178905 3.1615781 3.6107264 3.4588507 3.5031002 2.6001110 2.7416170 4.0125618 3.7248924 3.3454872 3.3413090 3.3006764 4.0951054 4.1879950 3.5155494 3.3058144 4.1513950 3.8986468 3.7132511 3.1195123 5.0926355 3.6300308 4.4307215 3.3277903 4.6375180 3.3383003 3.2657934 3.4766462 3.9006685 3.6800595 3.8220126 4.1673075 4.4221639 3.3504121 3.9738912 4.4525053 4.0122574 4.6240677 3.9770574 3.9403501 3.9783527 4.0731406 3.8963535 3.6992231 3.8023125 4.2530704 3.6549008 3.6163938 4.2748841 4.1227293 3.6367100 3.5882845 4.4995135 3.4633675 3.9703110 3.8458902 3.5974327 3.3235549 3.8416938 3.9627859 3.6999930 4.1858033 4.4730726 3.4016634 4.5189847 3.7844384 4.3321817 3.6573425 3.6832398 4.0736113 4.4753748 3.5183080 3.9028143 3.4517628 4.1623405 3.4774239 3.5378042 4.3315650 4.1969447 3.3425090 3.5142130 3.6097448 4.4590900 3.6750422 3.8486721 3.9072390 3.4048922 4.3313027 4.8543339 3.5201280 4.3200813 4.1686550 4.0574726 3.3329497 3.5546454 4.7681990 3.4481889 3.8080201 4.0968665 3.3230463 3.8315482 3.1446737 3.1901862 4.0918625 3.2372236 3.8401941 3.2915503 4.0401847 4.0139372 3.8041319 3.9799604 3.5574408 3.6000233 3.7149476 3.7748221 3.7620145 4.2740198 3.7268103 4.0733047 3.8494665 3.9153531 3.8835521 3.4405759 3.2742209 3.2916548 4.2668726 4.2667082 3.6625503 4.1033274 3.2948571 4.0408365 3.5686157 3.4007968 4.1711806 3.5048790 3.1984098 3.4063786 4.6598847 4.1443244 4.1248647 3.3564718 3.5832389 3.2551610 4.0056677 3.2791538 3.3145785 3.2872440 3.3353413 3.9573320 4.3391359 4.6858337 4.2347258 3.1439934 3.2549764 3.7396771 4.1114830 3.6987735 3.4372991 3.3128281 4.2790926 3.5863392 6.9077929 6.8010813 6.5635671 6.9880108 5.9242131 5.7500952 6.7312070 6.4669418 6.9005867 7.1954346 7.6193064 6.6357336 6.6008351 7.4897940 6.7415892 5.0488356 6.9353893 7.7702439 6.2166554 7.1868586 5.9677533 5.2116869 7.3349042 4.2790266 5.1078803 7.5507916 6.8605637 6.3995657 6.9578187 6.3890503 8.1467993 6.7199954 6.0792392 6.4046873 6.3541400 8.2775483 6.0751116 5.8494868 8.9595178 6.0065523 7.6786809 7.1768429 6.9599506 6.0889335 7.6907860 6.0100822 5.8971951 5.7761947 6.9200995 5.7852615 6.5582418 
EP00264_Hordeum_vulgare_P150613_HORVU6Hr1G054600.5_pep_chromosome_IBSC_v2_chr6H_345638911_345642122_1_gene_HORVU6Hr1G054600_transcript_HORVU6Hr1G054600.5_gene_biotype_protein_coding_transcript_biotype_protein_coding                                        2.0410300 3.1342934 2.2014661 3.3331820 3.1540143 0.4748069 2.9283494 0.6017798 2.7564299 3.4602243 0.6057810 3.4965782 3.3753761 3.4597282 3.5631447 3.4248629 3.0532185 2.3249014 3.6471648 2.3315560 1.4751572 3.4141320 3.8116037 2.7591893 2.1881811 3.8072712 1.8356812 2.7507845 2.3956971 3.2962078 2.1651957 3.4045070 3.6297755 2.8664268 1.8075289 2.9469993 2.1051604 3.8188680 3.7801067 3.8328916 1.6407867 2.7213940 1.8943022 3.4942684 2.9633692 3.6846632 3.2420319 2.9990256 3.6527121 3.7396240 2.1023889 2.9414152 3.7814124 2.7496077 3.3611398 3.2225432 3.6863895 2.9909653 2.1067694 2.9324473 3.1943937 3.0165355 2.7251655 2.6753284 1.8907157 1.7841835 3.4127176 1.9347736 3.3722968 3.2609402 2.4457057 3.2192687 3.2538248 3.0346365 2.3095087 3.6911570 2.0241529 1.3965714 3.5097358 2.8390373 2.8827542 4.0483460 2.6106473 3.0410694 1.8713938 3.1657455 2.8490250 2.7844574 2.9483654 1.3674780 2.4257887 0.8246381 4.3318375 3.3198728 1.3794806 0.9705154 3.3908149 3.4873523 3.6813279 2.8335319 3.4852138 3.1889098 3.5420763 0.0000000 3.4872219 0.7932985 3.1907087 3.8023771 3.3829770 3.2535956 2.7792093 3.3348766 3.1572884 3.0456882 2.9588438 3.2018528 2.3895123 2.1091713 2.8904952 3.2101954 2.3994988 2.7629244 3.1682398 3.6067436 3.2542061 3.7964740 2.4906788 3.5099701 3.4993488 3.6879329 3.5078932 2.9745378 2.2407275 3.9175153 3.0563976 3.7855478 4.0968557 3.4707682 3.2461186 2.7369250 3.0970661 2.0248622 3.1817770 3.7769951 3.8798489 2.9429206 3.1883853 3.5340366 3.3305739 4.1521002 3.0139096 3.5304022 3.5518790 3.4561365 3.3291972 3.4384775 3.0687853 3.2562543 3.5819105 4.2345005 4.2104511 3.4166937 3.9748771 3.5965007 3.6500332 2.8660344 3.2826543 2.9176821 3.2971338 3.6755325 3.0659740 2.8084427 1.8359259 3.0209017 3.3450863 3.4211512 2.6509652 3.2836675 3.4999356 3.0832266 2.7763716 2.1655275 3.0451311 3.3172473 3.5597689 3.9620850 3.0862400 3.9409860 2.4527353 3.2025934 3.0914804 3.3369268 2.9885464 2.4909535 3.1272945 4.3269291 3.1895184 1.6802758 1.6890448 3.8112045 3.5487476 3.1465520 3.3605327 2.4259122 1.5086534 3.3118408 3.2495859 3.7604003 3.5681821 1.6443709 2.9321625 2.4677998 3.3576411 3.6598943 3.2717508 3.4508172 3.3787462 3.0041554 3.0856297 2.9332973 2.8502062 3.0911171 1.5246217 3.7210541 3.0271296 0.9688757 2.9061788 2.6854277 3.0796571 3.0960047 3.6773365 2.6497521 3.2366048 3.0843103 3.3941951 2.9741601 2.6919232 3.3441817 3.5871867 3.3972893 2.5834337 3.0210040 3.4908387 3.6041610 2.9329135 2.9318926 3.2618386 3.3845534 3.3949459 1.1307052 3.4695359 3.1564656 2.1555694 3.4393627 3.0684578 4.1813501 4.2656788 3.5835907 3.3624607 3.7456133 3.0576959 3.7367690 3.1040268 2.7691542 3.7166511 2.5317045 3.7671046 2.2060973 4.3725330 3.6735094 2.5629743 3.3591061 2.5506606 3.3123888 1.7199357 2.4913438 2.8942259 2.8957542 2.5076024 2.6521090 3.3209726 1.9204622 3.3267358 2.6006514 2.5338271 2.8641905 1.8296122 3.0781150 2.9146960 3.0969059 2.9069212 2.3969053 2.3262135 3.3761449 2.9176542 3.6045030 3.2734127 3.1748820 3.1369635 4.3495139 3.8011731 3.8572580 3.0834083 3.7217521 3.2084875 2.9505666 3.9881130 3.5478671 2.3866518 3.8090035 4.0812950 3.5563615 3.0243891 3.1063543 4.3624755 3.2153757 4.3771742 3.5896742 3.5506910 3.6613125 4.2525926 3.3338885 3.9123155 3.6525898 3.6551613 3.4404757 3.3010902 3.0132745 3.6553074 3.1693283 3.4214634 4.0659801 3.7975863 3.3043010 3.5907350 2.8217978 3.0590428 3.7239270 3.1914783 3.1627734 3.7493664 3.3097092 2.9017132 2.3476088 3.1078393 3.9148117 2.5327996 2.9310918 3.0498893 3.8479617 3.4160481 3.3546986 2.9683079 3.7920580 3.1288795 3.6320851 3.5277063 3.5240254 3.5330868 3.0654745 3.2232315 3.9648309 3.4484263 3.0582474 3.6468091 3.6705767 2.3211144 3.8433790 3.3931199 3.7271983 2.3437958 3.6715637 3.2654166 3.2010442 3.8179763 3.0073638 2.6676932 2.2308527 3.7777035 3.2531451 4.0588856 3.6071186 3.5315474 3.0151525 4.0892452 3.4988350 3.5266435 3.4710455 3.4300358 3.5271238 2.5048287 3.5449616 3.4369623 3.5323089 3.5663027 3.8062339 3.3859874 2.1949344 4.1318051 3.9740009 3.9371707 3.3320919 3.1484007 3.5143166 3.9495195 2.2450626 3.1526519 3.5569155 3.6573768 3.5438908 3.5937879 3.6509871 2.6010868 3.5202558 3.3435907 2.8638373 4.2655032 3.7275011 1.7909591 3.1425083 3.2291412 3.3429719 1.5367896 3.0833039 3.2164184 3.1051121 3.0788961 3.5018221 4.1678383 3.0870491 3.4812914 3.0893350 3.2485638 3.8637672 3.7299956 1.6380795 3.4965475 3.5136566 1.8845096 3.3195425 6.3265402 6.6705250 5.1467956 5.1388402 5.0153568 6.6011091 6.5500052 6.7702954 6.4990222 6.4424978 6.3765285 7.0306985 5.6508675 7.4413173 7.0821890 4.9014378 7.6004761 7.7186652 6.0972381 7.0893723 7.1594339 3.8977688 6.6728546 4.1056415 4.1666885 6.2509705 7.3072964 6.2506553 6.0490829 6.5111576 6.9220443 8.0537614 6.4337717 6.9906969 6.9475177 6.8246956 5.1623452 4.9955248 7.6093815 5.9699484 6.2838413 6.8331321 6.4757016 6.4920004 6.7525119 5.1322917 6.3603886 5.6722164 6.1919925 5.8392845 6.2160456 
EP00267_Zea_mays_P024922_XP_008651752.1_uncharacterized_protein_LOC100383830_isoform_X1_Zea_mays                                                                                                                                                               3.4663881 3.5012700 3.3739000 1.2405239 0.9673118 3.4623441 0.8778686 3.2915880 2.2680834 1.5754004 3.4568459 0.9689188 1.4233055 1.0080274 0.9341179 3.7944862 3.6732810 3.4842382 3.4865765 3.2089013 4.0971828 3.9387220 3.5899117 2.9018514 3.3554726 3.8519028 3.9706828 2.9521037 2.6646573 3.6501190 3.7865230 3.0690368 3.5169911 3.4098640 3.5096523 3.9773323 3.4504989 3.9685406 3.4829553 3.2970653 3.1625575 2.8359609 3.7151011 2.4959723 4.0915884 2.9316419 2.9911767 2.9350632 3.7654753 3.7421235 3.7797545 2.9787506 3.7158958 2.6459902 3.6779295 3.2059465 3.8938283 2.8794462 3.9826532 2.9898236 3.1444051 3.0370472 2.5551004 2.5468216 3.6101388 3.9402112 4.0372636 4.0412706 3.1574517 3.5952330 3.6046073 3.1801449 3.1319014 3.1521835 4.1735592 4.0717733 3.5662940 3.5003040 3.8626394 2.8016357 2.8092868 4.1288834 3.4813250 3.3528709 3.9867841 2.4628002 3.6544207 2.4978961 2.9203139 3.9031164 3.5026316 3.4166327 3.9864791 0.9758258 3.6957104 3.5759392 1.3680932 1.7631319 2.0012573 2.4336849 1.0092480 1.3681661 0.9742901 3.4872219 0.0000000 3.4854888 3.0485214 3.9629866 2.9704580 3.1320418 3.1601314 4.1708598 2.5815712 2.6682540 2.9931299 3.5260792 3.6463310 3.6975376 2.8768875 3.6588966 3.7999011 3.9533359 3.8278372 3.6429168 4.0233413 4.3130607 3.8441890 3.5459772 3.8662608 4.0062202 3.4205715 3.0955882 3.9762871 4.2549369 3.9364019 4.0019010 4.2570787 3.4288371 3.0616679 3.4694323 3.0281667 3.8075219 3.1040993 3.5442332 3.8971480 3.8334147 3.1744140 3.9017592 3.4886886 4.1398362 2.9788083 3.5688722 4.2911034 4.1309412 3.9155235 4.0045956 3.3915069 3.4151511 3.4160202 4.3355747 4.4913223 3.6756290 3.5144354 3.4583833 3.6175662 3.7153744 3.5384425 3.1623609 3.7913626 3.5922470 3.5770444 2.8123426 3.6818877 2.5267336 3.1117705 3.8793155 3.6920562 3.3083956 3.3531844 2.6377479 2.6031675 3.3489335 3.1171505 3.4284215 3.5119183 3.9168825 3.3931909 3.8961689 3.9724601 2.8903002 3.8230609 3.5772481 3.8629294 3.5381234 3.4533577 4.4745898 3.1686480 3.6484075 3.7706631 3.4568750 3.4048852 3.4457659 4.0241509 3.1258632 3.5104455 3.8845792 3.3510707 4.3381147 3.8303533 3.5708353 2.5693717 2.7924449 3.3423183 4.1572884 3.4029899 4.1656603 3.5473765 3.6323940 2.8468975 4.1764837 4.1002523 3.2401585 3.7004473 3.3760639 2.3156739 3.7453575 2.6798691 2.5773982 3.2158996 3.7956693 3.7387438 3.8445915 3.0472367 4.1941314 4.3002957 3.3455171 3.0840837 4.1538216 3.9281295 3.9569927 4.3830080 4.1702725 3.4524245 3.3964891 3.9036889 3.7043233 3.6320091 4.3033704 3.0007230 3.7377790 3.4053742 3.7385737 3.7329283 4.1275138 4.0043329 4.4870559 3.9266529 4.0423132 3.0227907 3.8680405 3.6658549 3.0477368 3.2105303 4.2120132 3.6037828 2.6349537 3.5477643 3.5897007 4.3114559 3.5124816 2.4442102 3.7635097 3.5374928 3.5903893 3.6864919 3.8907870 3.5720728 2.8650839 2.5360126 3.5790614 2.9367432 3.3106314 3.1396474 3.0605002 2.3830417 2.2888479 3.7656126 3.4755878 3.0035625 3.1756657 3.2004997 3.7267229 3.8205316 3.4932297 3.2269830 4.4264587 3.8598754 3.3779073 2.7101446 4.5006482 3.1149713 4.2705705 3.2913572 3.9609586 2.9994598 3.0691873 4.0644853 3.8243444 3.3742684 3.7164593 4.1797463 4.2167013 3.3024752 3.3005364 4.7998490 3.8230192 4.8798173 3.6662173 3.7948249 3.7960511 4.3567038 3.5093383 3.6889661 3.7740717 3.9442029 3.7307500 3.1517152 3.9680600 3.7905127 3.5209995 3.7071276 4.2958753 3.5343056 3.5898251 3.7040593 3.4851513 3.0658747 3.7119482 3.7827216 3.4599993 4.3708795 4.3633835 3.1275707 4.0678207 3.5847583 4.1224309 3.2692976 3.5791783 3.7747742 4.2475906 3.2257553 3.9717864 3.4651590 4.0545552 3.0953388 3.5916216 4.0823825 4.2240556 3.5448545 3.2837338 3.5803377 4.2854210 3.7712205 3.7542899 3.4085793 3.6401234 4.1593424 4.5197397 3.4409933 3.3375890 3.9921694 3.2761172 3.3320787 3.3137140 4.2770879 3.2019066 3.5564363 3.8978068 3.8076698 3.5911515 3.3899346 3.0645345 3.9184907 2.9393575 3.5962881 3.0785629 3.9841243 3.6785684 3.6879782 3.4342219 3.3806540 3.4955882 3.5319641 3.6470702 3.6932524 3.7511113 3.4485367 4.0945646 3.8199553 3.4990789 3.7980905 3.1500661 2.9028785 3.0033481 4.2733386 3.8797310 3.4301828 3.6410391 3.4990982 3.7426876 3.3032184 2.9871032 3.6637671 3.5468307 3.2221682 3.0409111 4.4296606 4.2159060 4.1253226 3.3350056 3.4498357 3.3912670 3.9945497 3.2233652 3.3803995 3.3109557 3.3991089 4.1128240 4.1426671 4.2966028 3.7327108 3.1985776 3.3842787 3.7303220 3.8992215 3.7577067 3.3454500 3.3735116 4.2250166 3.4088742 7.0722494 6.6024557 6.4522247 5.5599829 5.6713210 6.5290404 6.4475978 6.4279974 6.9975297 7.3046231 7.4173623 6.4891338 6.7713514 8.1941015 6.6066547 4.9098848 6.9102521 7.1971960 6.0784323 6.4103810 6.4067382 5.1941315 7.7321789 4.5139121 4.4252575 6.2863138 6.7185482 6.4280876 6.6542239 6.2642505 8.1516157 7.0428588 6.4571028 6.6889089 6.8686690 7.5404434 5.1641269 5.1072382 8.4444261 5.7463981 7.4014553 7.4162440 6.5118417 6.5445173 7.7554162 6.3341138 6.4046351 6.1683315 6.7778127 5.2496503 5.9862257 
EP00268_Persea_americana_P052295_TRINITY_DN584_c0_g1_i1.p1_TRINITY_DN584_c0_g1_TRINITY_DN584_c0_g1_i1.p1_ORF_type_complete_len_771_score_169.99_TRINITY_DN584_c0_g1_i1_658-2970                                                                                1.8272216 3.1983021 2.2462004 3.4270918 3.1729891 0.6256177 3.0258267 0.5071115 2.8898826 3.1948363 0.5387949 3.5780134 3.3743075 3.3984716 3.6970335 3.3033954 3.0491340 2.0489957 3.3089068 2.0468746 1.6695983 3.4189601 3.6284611 2.8228875 2.0798370 3.8770585 1.9051083 2.7052986 2.4733780 3.0362885 2.3382451 3.0320705 3.5037742 2.8618446 2.0771313 3.1551924 2.0982600 3.6917292 3.5717076 3.4764214 1.6090446 2.7091536 1.9335315 3.3867728 2.8862171 3.4464679 3.4434355 2.9777958 3.5235126 3.4446801 1.8912661 2.9678548 3.7658206 2.7600181 3.5564986 3.1801458 3.5759551 2.8900065 1.9351695 2.8603735 3.0644964 2.9124032 2.6143839 2.6048056 1.8941836 1.8618953 3.4154429 1.8961635 2.7319452 3.2714131 2.3270107 2.9913934 2.9705713 2.9198442 2.1914628 3.3829885 1.9378932 1.2716407 3.5130228 2.8188871 2.9402087 3.7087463 2.5347138 2.9250239 1.7569120 3.1110811 2.7685608 2.7271191 2.8854268 1.2392198 2.1988439 0.5801243 4.0624331 3.5001406 1.2955012 0.8500202 3.4809757 3.8484055 3.6999557 2.9923166 3.5693297 3.5963521 3.6051301 0.7932985 3.4854888 0.0000000 3.0539226 3.6609248 3.4232745 3.4100024 2.7304891 3.5514735 3.0011170 2.8864801 2.7707832 2.7638060 2.2500451 1.8726824 2.7751599 3.0869666 2.0940300 2.7286315 3.2282845 3.3690766 3.2829540 3.5841727 2.1853986 3.2058281 3.4800864 3.5543352 3.4680703 3.0110553 1.9129349 3.8456837 2.8626221 3.6576028 4.1168069 3.1003935 3.1375770 2.6089019 2.9812919 1.9646128 2.7371296 3.5984670 3.6694058 2.6790533 3.2083421 3.1854945 3.5995021 4.1199215 2.9393346 3.3257442 3.4173168 3.4518862 3.1218254 3.3714632 2.8211021 3.0381458 3.1869386 3.8651041 4.2936955 3.1979355 3.7287618 3.6288432 3.7601943 2.6659028 3.2550607 2.8620053 3.3213831 3.4750822 3.0356696 2.7871551 2.0108040 3.0537315 3.1064399 3.1638586 2.6314825 3.1931943 3.2915897 2.6824889 2.7883601 2.0629408 2.9873722 2.8074509 3.2036415 3.7931820 3.4323903 4.0397528 2.4949179 3.2622464 2.9061056 3.2129395 2.9362402 2.1504617 3.1147579 4.6263108 2.9272509 1.6877810 1.7432495 3.5770162 3.4827471 2.9364448 3.1269663 2.4296169 1.6865118 3.1847034 3.1389625 3.6388365 3.2900968 1.6346000 3.0055330 2.3642687 3.3665522 3.2806439 3.3675561 3.4746094 3.4726647 2.7618920 2.9407517 2.7568351 2.6059802 3.0758922 1.4480297 3.8886186 2.8191571 0.8840611 2.7312760 2.7185768 2.9518326 3.1700461 3.6045886 2.6015242 2.9863901 3.0200600 3.1426882 2.8023096 2.9093970 2.9604350 3.3835158 3.1955517 2.5843556 3.2191488 3.3932621 3.3211204 3.0099621 2.9354476 3.1821395 3.5189417 3.3282900 0.9331544 3.1739448 3.1358354 2.0717295 3.6284796 2.9661313 3.9816087 4.2411656 3.8044894 3.3707941 3.3414739 3.0811304 3.4387622 2.9756079 2.4651635 3.5034647 2.4789425 3.2110249 2.2893580 4.2069657 3.2344097 2.5989616 3.0596746 2.4641271 3.1925461 1.6762414 2.3295747 2.6423507 2.7520193 2.5006937 2.4840204 3.1843025 2.0640021 3.2046885 2.5963674 2.5590720 2.6898397 1.7804031 2.6475458 2.8314431 2.8942906 2.7262585 2.0484925 1.9807387 3.1312891 2.7561540 3.3766801 3.3097314 3.0138018 2.9729706 4.3307661 3.5609342 3.6422659 2.9264143 3.5425751 2.9311167 2.8867990 3.6481925 3.5937237 2.3545087 3.6177153 3.6509236 3.6678022 3.1447706 3.2062611 4.1330777 2.9571294 3.9844685 3.7771409 3.6035757 3.5204166 4.1382057 3.5529920 3.4883481 3.4412296 3.6937477 3.4477433 3.1278297 2.9358622 3.3001375 3.0892417 3.3569397 4.0267994 3.4656505 3.1475387 3.2347654 2.8539521 2.8815451 3.1916605 3.2625438 3.0004614 3.4027263 3.2182360 2.7104003 2.1143514 3.2234754 3.5749064 2.3765312 3.0801365 2.9456855 3.7313837 3.3539685 3.5562513 3.2022071 3.7671250 3.0922809 3.3088594 3.3623348 3.3839800 3.4964685 3.3066461 3.2804109 3.6861126 3.4811429 2.7899839 3.5039752 3.5508144 2.3996864 4.1881113 3.1626092 3.4244341 2.2934304 3.6913275 3.1759596 2.9319271 3.4881176 2.7918340 2.9300745 2.4121185 3.4963047 3.3674950 3.9075934 3.4613143 3.4807074 2.8197852 3.7349160 3.3691860 3.2889512 3.1797901 3.4263319 3.3055580 2.3687875 3.4106278 3.3391071 3.1028136 3.0898041 3.9965623 3.0036615 2.5620839 3.9436286 3.6508482 3.9292456 3.0950238 2.9583138 3.1918734 3.7697955 2.1653405 3.0562770 3.7074809 3.1556040 3.4440499 3.1737728 3.5973441 2.6101102 3.2755321 3.3187783 2.8112435 4.2244805 3.6360613 1.8825030 3.2327825 3.4950884 3.4484603 1.6348488 3.1723693 3.2920361 3.1729638 3.1929292 3.4425145 4.0789375 3.0587176 3.5553772 3.1564030 3.1273057 3.8573918 3.6869601 1.7112321 3.1857629 3.2095095 1.8974918 3.1976312 6.6519050 6.7308129 5.1433742 5.0716153 5.0076922 6.5401727 6.5750564 7.0303061 6.6118030 6.7865788 6.6404712 6.8903170 6.1444568 8.3366245 6.7503410 4.5918941 7.8390273 8.2784603 5.9998695 7.0969775 6.9592574 3.6447420 6.7099097 3.7411615 4.2826403 5.6784806 6.8611413 6.0910723 5.9243584 6.1158748 7.0579108 7.2597802 6.3267750 7.3406589 6.8671707 7.1153787 5.0268155 5.5584657 7.1167029 6.1497629 6.9491875 6.7370121 6.5469274 6.2849892 7.1872103 5.2306368 6.0405392 6.0542220 6.3949907 5.5661852 5.8843135 
EP00288_Rhodomonas_lens_P016896_CAMPEP_0177710428_NCGR_PEP_ID_MMETSP0484_2-20121128_11330_1_TAXON_ID_354590_ORGANISM__Rhodomonas_lens_Strain_RHODO__LENGTH_489_DNA_ID_CAMNT_0019222109_DNA_START_89_DNA_END_1558_DNA_ORIENTATION_                              2.6975330 3.3921148 2.9506242 3.3360755 2.8648624 3.2355715 2.6235052 3.0009551 1.7369651 3.4972549 3.0976985 3.2393755 3.3135681 3.0071122 3.0546885 3.1207769 3.0066610 3.3417967 2.6355336 3.1570315 3.3716870 3.3832860 2.7346927 2.5682062 3.2262911 2.9976890 3.3799490 2.9641577 2.2333964 3.4344237 3.2592536 2.3726974 3.3041645 2.3776024 2.9238157 3.5624382 3.2505277 3.1249118 2.8179779 3.0978467 3.1035310 2.4340975 3.1545683 2.7455574 3.8320296 2.3904887 2.6981010 2.4472293 3.2243773 3.0655500 2.9166204 2.0168537 3.1503580 1.9788472 2.8044225 2.2948445 2.7416301 2.2808576 3.1351605 2.4169498 2.7516052 2.3397409 2.0635262 1.9944720 3.3562267 3.3712201 4.0212473 3.4361963 2.5458874 2.6610714 3.7267193 2.1291294 2.2277687 2.1859309 3.6028640 3.0543876 2.8412686 3.3976231 3.0678043 2.2631544 2.4971831 3.8345420 3.2199832 2.8924934 3.3394542 2.1011338 3.8286844 2.1541476 2.1664644 3.3682511 3.5057858 3.0190087 3.7083850 3.0986954 3.0918869 3.0858304 3.3224681 3.5113617 3.2891503 1.9852328 3.2251250 3.1387444 3.4205383 3.1907087 3.0485214 3.0539226 0.0000000 3.0259686 1.7783556 2.0563913 2.2530257 3.4781926 2.2677426 2.1142331 2.1901198 3.3138526 3.1363651 3.0332787 2.0959307 3.4512567 2.7883840 3.4878261 2.9179351 3.2313757 3.6030945 3.3443993 3.2757484 2.9447474 3.0799057 2.9404636 3.0470614 2.5190377 3.3048834 3.8780133 3.2835752 3.6902716 3.6760827 2.6745780 2.5683791 3.2880825 2.3139722 3.3366963 2.5320381 3.1388223 3.5655987 3.2182608 2.4318926 3.5836376 2.7121599 3.8256285 2.1865746 3.3781644 3.0648459 2.9363366 2.7782901 3.8367038 2.5195534 2.3998682 2.5399386 2.9303446 3.7924505 2.5301277 3.0617652 2.7968357 3.0578256 3.5541090 2.7648776 2.4037813 2.8109391 2.5534548 2.6536284 1.8619427 3.1091246 2.3663501 2.6126883 3.2581879 3.0098493 2.9584326 2.5972282 2.1570642 2.0909705 3.0845985 1.9594131 3.4977636 2.7663187 2.6756771 2.4688227 3.0159027 3.4995139 2.7742802 2.5686479 2.4919769 3.0361670 2.9537075 2.3821423 3.6349283 2.0290696 3.0316007 3.2371097 3.1562448 2.7335835 2.9841824 3.3741309 3.2124532 3.2834859 3.3240476 2.7998448 3.3795201 2.8917226 3.1265053 1.8773834 2.2761269 2.6837322 3.7709083 2.7260688 3.4273483 2.5181958 3.8982662 2.4732826 3.6699137 3.6755501 2.1091325 3.2304141 2.8158413 1.9123018 3.1478027 2.0857017 2.0619794 2.3620452 3.2435676 2.7360574 3.4100870 2.7238345 3.4158415 2.9868095 3.6697519 2.1933699 3.5258683 2.9248342 3.0552636 3.4620998 3.6480331 2.5606833 2.3942302 3.4375119 2.9128759 2.5606949 3.2864896 2.6001100 3.2808087 2.7268175 3.2619081 2.9247732 3.2434981 3.3753754 3.4973319 3.3842360 2.6797745 2.9511146 3.4445947 2.7853677 2.7325566 2.8038303 3.5765529 2.7033218 2.0738174 2.7190279 3.5514790 3.7107510 2.9161997 2.1240335 2.6626586 3.1482244 2.9993460 3.3418204 2.8645595 3.1307725 2.2386127 1.9592960 3.2639510 2.6635526 3.0152584 2.0027855 2.8761783 1.8848701 2.1188755 3.3229403 3.2028550 2.1065042 2.2028514 2.6770294 3.1011008 3.1634449 2.3685026 2.4133396 3.1402855 2.8498158 2.7232969 2.4880223 3.2420992 2.5151478 3.6444056 2.8937343 3.5746688 3.0107886 2.5592940 3.3601418 3.0566491 3.3866276 3.5066464 3.1537364 3.2340031 2.8726478 3.0596165 3.8344666 3.6655306 3.8452398 3.0577574 2.7518321 3.3767162 3.4056578 2.8988172 3.0904806 3.1778944 3.7198285 2.9233222 2.7918431 3.9296820 2.6915828 3.1753902 3.2404426 3.5020143 2.8318505 2.8787790 3.2495972 2.8391157 2.2714458 3.1287963 3.0212072 2.9072215 3.5716310 3.6093198 2.7211407 3.7854345 2.7735745 3.0408621 3.0011564 2.7316614 3.5278203 2.9604293 2.9674281 3.3576719 2.8950076 3.5125107 3.0678607 3.4478807 3.2367662 2.9186307 3.0600470 3.0516956 2.9503664 3.5316652 3.1461517 3.2137673 2.6714682 2.8510248 3.3890753 3.9569039 2.4075164 2.8551092 3.5203023 3.2707925 2.8469798 2.4376613 3.5006252 2.5499070 3.7400895 3.2459588 2.8680403 3.1862550 3.3323357 2.6871859 3.5780376 2.5446626 3.1401817 2.7165194 2.9766385 2.9539172 3.0642381 3.1769293 3.0725780 2.8737878 2.7776819 2.8529214 2.8411203 3.4599250 3.0145790 3.4244492 3.0303022 3.0842460 3.1705993 2.8817950 2.4007046 2.4674207 3.1580948 3.1616556 2.5363557 3.0473075 2.9012211 3.4545884 2.9987912 2.9946732 3.1504226 2.5893612 2.7226172 2.5887018 3.5973169 3.4484666 3.2613586 2.6626207 3.0273331 2.9023254 3.3056006 2.7170658 2.7442304 2.6967654 2.7787736 2.8652272 3.3517001 3.3843873 2.9279543 2.8505438 2.6760506 3.0816898 3.1642924 3.5057437 2.9002545 2.7222881 3.4995070 2.9544488 6.3624179 6.3039730 4.6463295 4.4953654 4.7681938 6.3095176 6.3382357 6.0149335 6.2440302 6.6357646 7.0077927 5.7197455 5.8950428 6.7225227 5.6434839 5.0540713 6.6127868 7.3056403 6.0891760 6.1638476 5.9897099 4.2069352 6.0770514 4.1733404 4.4089817 6.3513779 6.3992289 6.5486922 6.0864745 5.5041812 6.3110546 6.6501274 5.7952641 6.4724488 6.3426312 6.3474671 4.8298004 5.1920142 6.6621894 6.0969343 6.8027777 5.6948114 6.4995312 5.8869309 6.6326746 5.2249143 5.4340476 5.6171360 6.1776300 4.8805893 5.7506722 
EP00293_Proteomonas_sulcata_P002275_CAMPEP_0184325030_NCGR_PEP_ID_MMETSP1049-20130417_138163_1_TAXON_ID_77928_ORGANISM__Proteomonas_sulcata_Strain_CCMP704__LENGTH_382_DNA_ID_CAMNT_0026646961_DNA_START_1_DNA_END_1148_DNA_ORIENTATION_-                      3.1828499 3.1043953 3.5861623 4.4354965 4.0388483 3.7513211 3.8953231 3.7523934 3.3658330 4.2516567 3.7109494 4.2983944 4.3396704 3.9975810 4.3434229 3.9504114 2.5512276 3.4899089 3.2699439 3.3684058 3.4888593 3.2913617 3.4968593 3.6437723 3.4213093 3.5567619 3.5076159 2.7957579 3.1463401 3.1175493 3.8708523 3.0552691 4.2128065 3.0598964 3.5835912 3.4005557 3.2523793 3.7260351 3.5563210 4.4119673 3.2572324 2.7021418 3.4406071 3.7767631 4.1064992 3.1062227 3.4299747 3.2860058 3.4020447 3.7268617 3.0723205 3.1811849 3.5674851 2.7844319 3.6932090 3.6370408 2.7903646 3.3715810 3.2936788 3.1824280 3.7720726 3.1310647 3.3964423 3.4810447 3.7133121 3.4214447 3.7012716 3.7228462 2.7614809 3.7430120 3.5622592 3.0626099 3.1999946 3.5177625 3.7014091 3.5786014 3.3611332 3.6321698 3.4458687 3.2418569 3.7332908 4.1798266 3.4679994 3.9343961 3.6952756 3.4343495 3.6536798 3.1111563 3.4572805 3.5625141 3.8518802 3.5228734 2.9087512 4.2730954 3.2869755 3.1244445 4.2335629 3.9023606 3.8433533 3.4436309 4.1615913 4.1280075 4.4478448 3.8023771 3.9629866 3.6609248 3.0259686 0.0000000 3.4140637 3.3814374 3.3570005 2.7116418 2.9766006 3.1926521 3.1526720 3.9672429 3.8141593 3.2644595 2.9432528 3.0750427 3.1702574 3.2479220 3.8301858 4.0841354 3.4808736 4.2877894 3.5661164 3.5825591 3.4787323 3.7835751 3.4568291 3.1833373 3.3703658 4.2195547 3.5548178 3.6030750 4.2822983 3.0952911 3.2888882 3.5885224 3.4600023 3.2937011 3.1031561 3.9954493 4.2144904 3.7722090 3.2005645 3.1498797 3.7867622 2.8802619 3.6531530 4.7142725 3.8970788 3.5115103 3.6114665 3.4044272 3.4720965 3.5882634 3.7475604 4.0275512 4.4322449 3.3139279 3.3858350 3.5037901 3.6912544 3.9971237 3.8046607 3.5085135 3.7342554 3.5021149 3.3560703 2.8740482 3.3978818 3.5690000 3.4999077 2.9810543 3.9438055 3.6748817 3.4350329 3.1337492 3.1311105 3.6518764 2.9529309 3.5489745 3.9316489 3.3230820 3.4825671 4.8185882 3.4029118 3.2506681 3.3654336 4.0141151 3.5727623 3.7237196 2.9630137 3.1289117 3.2985243 3.0267851 3.3446905 3.9445385 3.8791921 3.6347215 3.8503098 3.7633955 3.5420302 3.6123988 3.6914646 4.0861681 3.3013335 3.3992090 2.7196842 3.9282544 3.0836060 3.4742090 3.1322162 2.6501228 3.2292373 4.2814144 3.3252736 4.0842989 3.8726018 3.2816607 3.2990952 3.3585954 3.1524590 3.3587548 3.1144651 3.3108278 3.0969794 3.7786122 3.5599035 3.8560763 3.5235719 3.5325994 3.7999184 4.3428871 3.6148126 3.9065185 3.8428551 3.9987274 3.4110690 3.8165608 3.5423330 4.0658853 3.7558966 3.7602504 3.8986836 4.4373290 3.5120753 3.4104113 3.4761450 3.3563655 3.2702103 2.3608761 3.6814286 4.0634225 4.1232658 3.8203250 3.5672210 3.4742870 3.8104996 3.8298549 3.4673054 3.6431735 3.8304023 3.1431394 3.7199558 3.4205477 4.3401522 4.1340904 2.8855454 3.7226986 3.6924830 3.5787659 3.3497683 3.5374042 4.1765677 3.0965819 3.1612222 3.4923309 3.0754622 3.7706509 2.5873016 3.5563907 3.0847625 2.9692806 3.4532893 3.3882799 3.1637801 3.3136851 3.4075790 3.1333419 3.3017216 3.3128748 3.3502621 4.0028034 3.7727611 3.9599277 3.4177407 3.9044038 3.3355234 4.0809884 3.9329774 2.9621118 3.7339282 3.2177942 4.1535565 4.1069905 3.9886426 4.2303414 3.8289213 3.5197230 3.7487855 3.8454011 3.9993258 3.4498119 3.9077499 3.9332721 3.5332278 4.0383303 4.5019861 4.2301814 3.7328283 4.0682718 4.4066970 4.0828804 4.1400893 3.9468532 3.5465222 3.5514165 3.8728515 4.2070041 3.7466732 3.3751129 3.9598757 3.6485450 3.3390013 3.4200154 4.0084955 4.2914686 4.2049107 3.6220458 3.3170924 3.9727553 4.1397798 3.7815757 3.1030636 4.2061269 3.6894892 3.2728678 3.3831358 4.1851152 3.7397602 2.5800510 3.9074359 4.0869927 3.7274826 3.7583599 3.4812514 3.6949294 3.5620403 3.9890805 3.8423371 2.9886931 3.8428117 3.4878852 3.5120960 3.6786282 3.3741766 3.7437236 3.6624439 3.7817965 3.2631699 3.8833707 4.3767290 3.4519233 4.0461960 3.4154238 3.7872225 3.8117834 4.2549511 3.5942414 4.6250927 3.3629175 3.9345358 3.5965073 3.8169755 3.4423938 4.3082948 3.5588670 3.4996696 3.4406427 3.6790169 3.9355490 3.7372134 4.5546726 3.6061987 3.5371195 3.9667043 4.1973508 3.6177154 3.9425115 3.5021729 3.5076322 4.5808617 3.3066270 3.5606006 3.5036065 3.6492760 4.2199366 3.7760759 3.9503177 3.4819748 3.8406514 3.6072248 3.3156418 3.9837976 4.2026993 3.5323877 3.4728902 3.4534596 3.9059076 3.3706709 3.8997287 3.8483725 3.7359851 3.8027979 3.8972409 3.8374219 3.5517298 4.0872774 3.4181678 3.5451931 3.9827453 3.7568207 3.4813533 3.7128276 3.5819410 3.6529869 3.4314308 6.5348820 6.4928453 5.6032209 5.4224617 5.7514727 5.3262070 6.1843301 6.2031788 5.4855305 7.0187355 6.9413869 5.7143894 5.8096282 6.2698035 6.0533021 5.3206883 6.1608027 6.0490116 5.3631796 5.3103939 6.9626511 4.6720060 6.6108656 3.3112645 4.7258532 6.2491590 6.1026737 5.6085203 6.2472380 5.8934020 6.4153682 6.5194469 6.4536414 6.0979285 6.2157315 6.1477425 5.1070930 5.4245019 7.8388930 6.1060838 6.4231778 6.4049027 6.2366306 6.3182558 6.6879533 5.2764369 5.8741110 5.5988897 5.6620591 4.7091544 4.8546147 
EP00294_Goniomonas_avonlea_P006260_CAMPEP_0114556010_NCGR_PEP_ID_MMETSP0114-20121206_9061_1_TAXON_ID_31324_ORGANISM__Goniomonas_sp_Strain_m__LENGTH_460_DNA_ID_CAMNT_0001741187_DNA_START_1_DNA_END_1378_DNA_ORIENTATION_                                      3.2367020 3.6987780 3.6511920 3.1461043 2.7296597 3.3630724 2.5133782 3.1383687 1.9469707 3.2435925 3.1342441 3.0161692 2.9639307 2.7659529 2.7618351 2.9977068 3.8189000 3.4639695 2.8653496 3.0920718 3.6034299 4.2185884 2.9472657 2.3520737 3.5825533 2.7191479 3.6868456 3.4217865 2.0485458 3.7243888 3.5544585 2.5820464 3.3326173 2.2387965 3.8248386 3.3435147 3.6061840 3.4188027 2.9422833 3.0810005 3.4103452 2.3572443 3.5615433 2.6437432 3.7016894 2.7289227 2.7131568 2.6881711 3.4950622 3.1971894 3.3908630 2.1933929 3.2057948 1.8075099 2.8042144 2.5032313 2.9693482 2.3838728 3.5690954 2.1281805 3.1511976 2.4981953 2.1272121 1.9984969 3.4824447 3.7178520 3.8599580 3.5099585 2.9790659 2.5212415 3.9655821 2.3101464 2.5006160 2.4088708 3.9286902 3.4838900 3.6309179 3.6543421 3.0044549 2.3303444 2.4336271 3.6231193 3.4560216 2.5183183 3.5566253 2.0350505 3.8040911 2.0562315 2.1591385 3.4390043 3.6261305 3.3498034 4.0555931 3.0181776 3.4627625 3.0848618 3.0540666 3.2677326 3.4419549 2.0911452 2.9961775 2.8850089 3.2330024 3.3829770 2.9704580 3.4232745 1.7783556 3.4140637 0.0000000 2.2445004 2.4450615 3.9065144 2.6680448 2.3823972 2.4865580 3.2979046 3.4834924 3.3366065 2.2017653 3.7314339 3.0513633 3.5519208 2.8241211 3.2615098 3.9408698 3.3252675 3.8604189 2.9989735 3.5110395 3.3991598 3.3297411 2.8455993 3.7626981 3.5040366 4.2081446 3.8141363 3.8921662 2.6355920 2.6264309 3.5584942 2.4374946 3.5178229 2.8086957 3.5824259 3.4716434 3.6801160 2.5166452 3.8635688 3.0464312 4.1586452 2.3252099 3.7635742 3.4590287 3.5097865 3.3712556 4.0315850 2.6732556 2.6645968 2.8123279 3.6681901 3.8274175 2.7582673 3.0833595 3.2857391 3.1423442 3.5867104 2.9599003 2.7322056 3.1822574 2.8644575 2.8029197 2.2633036 3.7225236 2.5414627 2.8037366 3.6880871 3.4850802 3.2449835 2.6494678 1.8373934 2.2637725 3.3770007 2.0356260 3.3848478 2.8115704 2.5865428 2.7677865 3.2247038 4.0212907 2.6613217 3.0029406 2.8844669 3.5210758 3.3895563 2.2825282 4.0548039 2.4436114 3.1966546 3.1651011 3.0984808 2.9105668 3.0136229 3.6492218 3.6176605 3.3853872 3.1189833 3.1296215 3.5720115 3.3095900 3.6737319 1.6678369 2.6009566 3.0729298 4.1998149 2.7841263 3.6632036 2.7968897 3.7990667 2.0687982 4.0719259 3.5670304 2.7525939 3.5334153 2.9082402 2.0129743 3.3366744 2.3578590 1.7664008 2.2709877 3.4906416 2.8211008 3.4050194 2.9734292 3.6819537 3.4062861 3.5902269 2.4613449 3.7426869 3.1829302 3.6741822 4.0445362 4.1468212 2.6696085 3.1445601 3.7192323 3.3103518 2.9809989 3.7385988 2.6771117 3.4870541 2.6062718 2.9293196 3.2648973 3.8602169 3.6749769 3.8632468 3.7930765 2.9844109 2.8208907 3.8270458 2.8793589 3.0231104 2.7535635 4.1289055 2.9204317 2.1407774 3.2968769 3.4622712 3.9775811 3.1015334 2.3292216 3.2199684 3.5457470 2.8626064 3.2945329 3.4165891 3.4451550 2.0544470 2.0069363 3.5865868 2.5201977 3.2294550 2.2630298 3.2409326 1.9491275 2.1369675 3.3945151 3.0860517 2.3122197 2.3966915 2.7620481 3.5630594 3.7399017 2.8758462 2.6249882 3.8261627 2.8565548 3.0021536 2.4821850 3.3181485 2.4450099 3.2437370 2.8274114 4.2943428 2.8570789 2.9693622 3.3527883 3.6215168 3.5670997 3.2790825 3.2737062 3.4715431 3.4061563 3.3672489 3.8891295 3.6644662 3.8192004 3.4859664 2.9833794 3.7601364 3.7185383 3.6400789 3.0358205 3.0218117 4.1413984 3.2811547 3.1526240 4.0874069 2.6415890 3.3856034 3.7558188 3.7453786 3.2122806 3.0223453 3.3393759 2.7028789 2.9122093 3.3843234 3.4913295 3.3741728 3.5311209 4.0686266 2.9356081 3.9889081 3.1555065 2.8426887 3.1632919 3.1443883 3.1371458 3.3958777 2.8468395 3.7548834 3.2703107 3.7164657 3.0991934 3.4577011 3.2989999 3.4870908 3.0219185 2.8258080 2.7267297 3.9620657 3.4413182 3.5857599 2.8080318 2.8014112 3.8170635 3.9587820 2.7142225 3.0201780 3.6799430 2.9105246 2.6779912 2.5793701 2.8964716 2.6115129 3.6300319 3.6749868 2.8854214 2.9067477 3.2912737 2.6953444 3.4840897 2.5201211 2.9789873 2.8021405 2.9887730 3.1283151 3.0555144 2.7388439 3.2710965 2.9382175 2.8756057 2.9619510 3.0100370 3.4419697 3.4764186 3.6153840 3.2549546 3.0825751 3.1977766 2.8732451 2.3987743 3.0166225 3.0095277 3.6953973 2.9445358 2.9526880 3.3171900 3.6905376 3.1544108 2.7879283 3.7399619 2.5283835 2.8706216 2.8819995 4.2358162 3.4410386 3.7491172 2.5461891 2.8693991 2.8475059 3.4961436 2.6868416 2.7568936 2.6286211 2.6270410 3.0401100 3.2413910 3.8277082 3.0882454 2.7564646 2.5832014 3.1509628 2.8709529 3.3785090 2.8129872 2.6622227 4.0498215 2.7149251 7.1103499 6.2070174 5.9724915 5.1433167 4.7014364 6.4608259 6.4004087 5.4753658 6.4154447 6.9050070 6.9413236 6.2928605 6.5835806 6.8526816 6.3183957 4.5357751 6.8123382 7.5546963 5.7673234 6.8521935 5.7364268 4.4484362 6.1391292 4.1507118 3.9173165 5.8901981 6.8101303 5.8171872 6.0053752 5.2409676 6.7462006 6.3608528 6.3088689 6.3134149 6.6293262 6.8861020 4.9072512 5.3021609 7.0993335 6.4983650 6.2712989 6.9608508 6.6952746 6.1965832 7.4297887 5.8223469 6.3181514 5.6435560 6.3735554 5.3071749 6.4107411 
EP00297_Palpitomonas_bilix_P003248_CAMPEP_0113875972_NCGR_PEP_ID_MMETSP0780_2-20120614_5227_1_TAXON_ID_652834_ORGANISM__Palpitomonas_bilix__LENGTH_561_DNA_ID_CAMNT_0000861997_DNA_START_322_DNA_END_2008_DNA_ORIENTATION__assembly_acc_CAM_ASM_000599         2.9329698 3.7772697 3.3412117 3.3254257 3.0240327 3.3660885 3.0815220 3.3321390 2.0636249 3.8096451 3.2959025 3.0336316 3.1986639 3.0459321 3.1419485 3.3265162 3.3879814 3.5953275 2.9838943 3.4001688 3.5714296 3.8655391 2.9410323 2.8319099 3.9797871 2.9937951 3.8332137 3.1024655 2.4048232 3.6573446 3.4908085 2.7445679 3.7150652 2.4718986 3.3605356 3.1664319 3.5355462 2.9732744 2.8464900 3.0539566 3.1217073 2.4965761 3.1683754 2.3996285 3.8165900 2.6082653 2.7744754 2.5682611 3.5929488 3.2089817 3.1964778 2.2369843 3.1120544 2.0171755 2.8876598 2.5740533 2.8938086 2.5092724 3.2830173 2.5629099 2.9486900 2.7242547 2.6473827 2.5939135 3.4197489 3.5070245 3.4417776 3.4174455 2.4349900 2.8588135 3.6993945 2.5124611 2.4328520 2.6180062 3.6013573 3.2551156 3.3032632 3.8298970 2.6739618 2.4535271 2.7106466 3.4630172 3.7804688 2.6098249 3.5011252 2.1494407 3.9693254 2.3497769 2.2830636 3.5581126 3.8028784 3.2976507 3.9666239 3.2568055 3.3354648 2.9134727 3.2019861 3.4260587 3.1977810 2.1240929 3.1501807 3.2314712 3.4274930 3.2535956 3.1320418 3.4100024 2.0563913 3.3814374 2.2445004 0.0000000 2.3649512 3.5465318 2.5779167 2.2895492 2.2570711 3.1703199 3.2195649 2.8658538 2.3083372 3.7506264 3.1223135 3.4170128 3.2840094 3.3195704 3.5235163 3.3137430 3.5920566 3.1689996 3.2084479 3.0766156 3.1582991 2.5237287 3.4033749 3.9148407 3.6410335 3.6097011 3.7289297 2.6580451 2.7534648 3.4409934 2.9045497 3.4520628 2.3887672 3.3648336 3.9080388 2.9130237 2.6138025 3.8411675 3.4756095 3.8050465 2.4562561 3.4947590 3.2349439 3.0470044 3.0374466 3.8799003 3.0046561 2.8103395 3.0553601 3.6990977 3.4745215 2.9697134 3.1061234 3.2039710 3.4373217 3.9619495 3.2235075 2.8974246 3.1888183 3.0925566 3.2367221 2.4999031 3.4917481 2.5868711 3.0979033 3.6648868 3.6427299 3.4368668 2.4248720 2.2366446 2.3534986 3.3434002 2.4141187 3.5703203 3.0874356 3.1172715 3.2231648 3.1665291 3.4718299 2.8978989 2.6353166 3.1096299 3.5523897 3.6086810 2.6090650 3.6461166 2.3955936 3.3831975 3.2849617 3.3859445 3.3129328 3.1026870 3.4416132 3.2780472 3.7115347 3.0104219 2.7326474 3.1713368 2.8155728 3.7064151 2.0447776 2.5666742 2.8358226 3.8139912 2.4915774 3.6916463 3.0387222 3.9259929 2.4361427 3.9174342 4.0089703 2.4535811 3.4137392 2.9498066 2.3058614 3.3871810 2.3101531 2.1762658 2.2676734 3.7106924 3.6653070 3.8069319 2.7410232 3.8542743 2.8515241 3.2597467 2.4905199 4.2542190 3.6251635 3.2741919 3.7645660 3.9459338 2.7559658 2.8598651 4.3283568 3.2399368 2.9795666 3.7382706 2.7320457 3.5252890 2.8113746 3.0201805 3.4703057 3.8489775 3.8855658 3.8086990 3.3086054 3.1096671 3.0619428 3.6799152 3.1587978 3.0712420 2.8717448 3.7564627 2.9986002 1.9839132 2.9504577 3.4072645 3.6014022 3.2186468 2.3721650 3.1631335 3.4410294 3.1334074 3.3819557 3.2316279 3.6085586 2.3158789 2.2490788 3.5281136 2.4716479 3.7361385 2.4009698 3.1802959 2.0130977 2.5865999 3.8483295 3.4053170 2.2320320 2.4947478 2.5795582 3.5545792 3.2570781 2.6080881 2.7389846 3.5655668 3.1275572 3.1069108 2.8143822 3.3037642 2.4634653 3.0647870 2.7672900 4.0879816 3.1482256 2.6214872 3.8071253 3.4352660 3.5541526 2.9403097 2.8756468 3.2706644 3.5795985 3.1992210 3.6897048 3.4737827 3.4520841 3.2988963 3.2512001 3.4776729 3.7621516 3.3540377 3.8859102 3.3027553 3.9488672 3.2921609 3.0638644 4.1811184 2.5949335 3.2671487 3.4308303 3.7646900 3.0396168 3.1349834 3.0206953 3.0084682 2.7112678 3.3804507 3.7196097 3.0808377 3.8576377 4.1206405 2.5709644 3.9167799 3.3651075 3.0634655 2.8664592 3.5487222 3.5186473 3.1549917 2.8272520 3.6808160 3.2952209 4.1614572 2.8927893 3.8056312 3.3290778 3.5011737 3.0670962 3.0496043 2.9670318 3.5192721 3.3058089 3.8111474 2.8183843 3.3285682 3.6262851 4.0400294 2.9220102 3.0442583 3.8704241 3.2999014 2.9176100 2.5977636 3.5372740 2.8150656 4.1403034 3.6527348 3.1778220 3.1268627 3.4290044 3.0241511 3.5792112 2.8739862 3.3481389 3.1314540 3.1476562 2.9021921 3.1059246 3.0778199 3.5284728 2.8922198 2.9628101 3.3283199 3.2130863 3.4818910 3.0845129 4.0345146 3.5387652 2.8906806 3.3735846 3.0031875 2.6646961 2.8695673 3.7242123 3.7188557 2.6603707 3.3712455 2.9150888 3.4555722 3.3891142 3.0967012 3.3597542 2.8714366 2.8692057 2.5289892 4.0945191 3.4350383 3.7525594 2.7559537 2.8977788 2.8952730 3.6293306 2.8388731 2.8586070 2.7419760 2.7275103 3.2313292 3.7538188 3.5294872 3.1507040 2.8371269 2.6218137 3.5052124 2.9327960 3.3728315 2.9867497 2.9750531 3.5111040 3.0562248 6.4751055 6.1311591 5.4167987 5.0702856 4.8690751 5.8640412 6.3045774 5.7678121 6.5172503 7.0738007 7.5175733 6.4472027 5.7796941 6.6512098 6.3422626 4.3017981 6.4925257 7.2119144 6.1652420 6.5972857 6.7407755 4.6502142 7.2035102 3.4681296 4.8411358 6.4872944 6.3242902 6.9130656 6.2042640 5.0909058 6.5792676 6.3851058 7.0188436 7.0576460 6.5223408 6.7064192 4.9557403 5.3912885 7.5410411 6.4846013 6.2668445 6.4438825 6.3521767 6.2938371 6.5924801 5.5872384 6.4513538 5.4207284 6.5437049 4.9989950 5.8884753 
EP00299_Pterocystis_sp_00344_P002333_c1260_g1_i1.p1_GENE.c1260_g1_i1_c1260_g1_i1.p1_ORF_type_5prime_partial_len_528_score_111.97_c1260_g1_i1_88-1671                                                                                                           2.7266947 2.9662057 3.3887417 3.1930586 2.8693732 2.7070543 2.7993641 2.7512232 1.9677669 3.1449606 2.8118943 3.0433878 3.0596688 2.9381746 3.0204212 3.0545927 2.9026997 3.1792132 2.9544196 3.1500227 3.1739800 3.3938213 3.0140174 2.2969904 3.3330447 2.9166197 3.4456245 2.9158004 2.0641972 3.0556731 3.0951934 2.4749523 3.3442507 2.0639004 3.1790491 3.2402075 3.3816307 2.9595373 2.8716043 3.2554774 2.8182015 2.0363362 2.7376037 2.4017357 3.5826897 2.3357601 2.6646380 2.3944070 3.0529602 3.0217721 3.1139438 1.9538049 3.0536590 1.8913385 2.5375625 2.5421150 2.6845290 2.0333277 3.1576982 2.5146275 2.5011383 2.3111689 2.1321843 2.2424487 3.2128434 2.6768302 3.3077912 2.9318478 2.3764089 2.4749951 3.0761156 2.3952154 2.3394546 2.2625705 2.7787412 3.3747521 3.0234804 3.1415709 3.2147031 2.0426205 2.2002268 3.3489456 3.4275282 2.8371045 3.3518771 1.8759704 3.6906235 2.0356357 2.2128937 3.0826746 3.4155721 2.6837850 3.9107206 3.0428792 3.0492312 2.6362019 3.1209019 3.6378613 3.3022711 2.0334352 2.9361886 2.9522609 3.6345826 2.7792093 3.1601314 2.7304891 2.2530257 3.3570005 2.4450615 2.3649512 0.0000000 3.6943622 2.5180147 2.0693228 2.1973800 3.5690358 3.3942617 3.0149877 2.0273427 3.4524604 2.7425662 3.6873612 2.9394780 3.2151196 3.3370865 3.5737954 3.4690234 3.1370427 2.8775371 2.8872405 3.2688583 3.0655893 3.1717626 3.6684479 3.3710866 3.3291891 3.4932456 2.5776194 2.2549205 3.4802021 2.5035796 3.2455645 2.0117900 2.8888775 3.3353070 3.2430135 2.5531581 3.6887827 2.8527266 3.5444285 2.3724447 3.1822324 3.0735825 2.9160032 2.8965353 3.5374234 2.4345257 2.6457867 2.7413054 3.4464587 3.7253907 2.7311649 2.5280427 2.8612405 3.0748396 3.6875204 2.9128753 2.4085853 2.6603380 2.4417109 2.8950564 2.2967416 2.8961673 2.6456649 2.3697151 3.1101527 3.5172503 2.9364817 2.4452178 2.0050228 1.9639966 2.9831865 2.2547764 3.0173781 2.8702550 3.1335611 2.6460526 3.5734064 3.2424472 2.3788009 2.3295046 2.8576043 3.7772427 2.8360628 2.1632687 3.5231018 2.3018576 2.7617924 2.6511901 2.7823214 2.9217331 2.5841559 3.4891080 3.1224279 3.1787706 3.3680518 2.9721346 3.7102634 2.5548734 3.0260394 2.0120717 2.3883465 3.2197289 3.6889652 2.6703536 3.3862662 2.8133819 3.8372506 2.3817637 4.0934218 3.5481859 2.2732604 2.8902674 3.0518353 1.9736422 2.6057195 2.1376339 1.9697455 2.0783513 3.1609193 2.8312537 3.2671587 2.6496039 3.7928530 2.9933356 3.3772916 2.5340565 3.3993398 3.1759638 3.3972145 3.6883940 3.7120096 2.9536765 2.9153995 3.4166486 2.8885341 2.9685879 3.4803109 2.6203283 2.8510835 2.5240669 2.8404760 2.6112808 3.1906566 3.4997447 3.5948899 3.7221823 3.1234927 2.8221926 3.4922971 2.6405561 2.9522686 2.8313301 3.2387535 2.9172214 1.8702935 2.8680027 3.1439357 3.4633902 3.0316937 2.1188570 3.0604000 2.9152236 2.1944685 2.9060603 3.0573756 3.3409219 2.0666015 1.8866010 3.0610673 2.1490592 3.4799518 1.9776613 3.2017670 1.8675102 2.0641617 3.0461217 2.7135562 2.1265520 2.2786220 2.5480528 2.7748530 2.8232843 2.7276382 2.2177456 3.0671782 2.9520479 2.7490194 2.4896049 3.6688670 2.7109763 3.2476195 2.5865362 3.3500300 2.3402665 2.5516155 3.0864973 3.2917448 3.4341006 3.3832376 3.1314903 2.9753153 3.1512877 2.6894949 3.4086616 2.9505122 3.2040136 3.0972027 2.9063395 2.8662968 3.3171630 2.9884704 3.0504744 2.9666987 3.4745389 2.6016177 2.5407415 3.5211561 2.2514780 3.0018421 2.9229460 3.3992417 2.9354981 2.5011724 2.5920934 2.5969345 1.9569963 2.9726896 3.3024516 2.5414791 3.4507919 3.9666483 2.3356207 3.5415280 2.7944002 2.4496537 2.7737061 2.8647941 3.7982123 2.7617746 2.4420964 3.4909110 2.9838120 3.5281333 2.5945421 2.9472649 3.1949101 2.9908388 2.9757212 2.8690926 2.5438278 3.3158633 2.9471924 3.3806935 2.8684185 2.4292029 2.9432316 3.1828482 2.2632032 2.7883893 2.9572642 2.8070960 2.3102727 2.1946811 3.1198532 2.2460644 3.8136984 3.4592891 2.3238112 2.8562361 2.8095032 2.3179221 3.1774417 1.9933332 2.8391797 2.5009697 2.7494970 2.5879236 3.0344315 2.5600181 3.1382881 2.4276639 2.6929680 2.6193220 2.5412009 3.0063682 2.7519178 3.5496107 3.2085406 3.2351665 3.2943276 2.9281829 2.2314726 2.9064459 3.2648127 3.2893193 2.4236705 3.2002881 2.5371365 3.0863927 3.1892855 3.0731519 3.4036162 2.5070737 2.1112851 2.4560757 3.5919466 3.5088243 3.3774979 2.4522168 2.6381272 2.4152169 3.0171950 2.4955105 2.4300719 2.4174840 2.3708249 2.7249849 3.2993441 3.5030742 3.0562058 2.3136987 2.4377513 2.7437961 3.2484506 3.2213024 2.5709825 2.5481752 3.4982773 2.8216248 6.6805631 5.6920865 5.2827987 4.6593709 4.6671673 5.4737567 6.2225392 5.9399581 5.9704980 6.1297151 6.5073991 5.8788578 5.6571585 6.9649556 6.0008117 4.4904441 7.1443266 7.5271681 5.8467949 5.6688622 6.0376204 4.2151548 6.3755748 3.5503078 4.2917698 5.5798869 6.2187236 5.9594493 5.8255786 5.8385543 7.4192784 6.5958225 5.6872209 6.6011247 6.8101173 7.0635131 4.4008046 5.1939613 7.4720832 6.3373694 6.4348216 7.0497222 6.7399867 6.2935366 7.2262776 5.6471300 5.6672622 5.0444933 5.8421203 5.3778074 6.1510113 
EP00299_Pterocystis_sp_00344_P013221_c6457_g1_i2.p1_GENE.c6457_g1_i2_c6457_g1_i2.p1_ORF_type_5prime_partial_len_351_score_38.96_c6457_g1_i2_29-1081                                                                                                            3.0315886 2.8837889 3.1932149 3.8423213 3.7828018 3.3470997 3.2649101 3.3467396 3.2920338 3.6351247 3.2525982 3.8230323 4.1635854 3.8294181 4.1639563 4.1261252 3.1763926 3.7932983 4.0951085 3.5495053 3.0635191 3.4822392 3.8171274 3.9040769 3.4779837 4.0769673 3.0757026 2.8448528 3.3707616 3.4393708 4.0861285 3.2436837 4.2845291 3.4995119 3.4592959 3.1563737 3.3380364 3.8516521 3.8558377 3.5419366 3.2793136 3.0573386 3.5815714 3.5931616 3.2531404 3.5586882 3.5205936 3.4133806 3.5778685 3.5446969 3.0610158 3.5064835 3.4733958 3.0669021 3.3317280 3.4091410 3.3169574 3.4265855 2.7925154 3.3830043 3.0888377 3.6516330 3.2104357 3.1660392 3.1845128 3.7069850 3.6524678 3.4997699 2.9965011 3.7062879 3.1356719 3.7456590 3.4476297 3.7883330 3.6184525 3.6444163 3.7866762 3.6287166 3.4905194 3.0137205 3.0935559 4.5366175 3.6536287 3.4890117 3.8873036 3.3569579 3.8875366 3.1086638 3.1940730 3.5243663 3.3606152 3.2561924 2.5357391 4.0368840 3.7906946 3.1835627 3.9309806 4.1624672 4.2667896 3.5605491 3.7031949 3.9576980 4.1176417 3.3348766 4.1708598 3.5514735 3.4781926 2.7116418 3.9065144 3.5465318 3.6943622 0.0000000 3.7981492 3.6966918 3.4158750 3.7162437 3.0744469 3.0860480 3.3148086 3.2464665 3.4360628 3.2516241 3.6535136 4.8314699 3.6742509 4.4170924 3.9744661 4.0686961 3.4756591 3.5803763 3.7641360 3.3124207 3.4787328 3.8819775 3.4870317 3.5037564 3.9438199 3.6814106 3.3361416 3.3418298 3.4495071 3.2952279 3.4405838 3.7382329 3.9170278 3.6320143 3.3319996 3.0737008 3.4148548 2.8093629 3.2563757 4.0966885 3.5808154 3.3737509 3.2990696 3.2844615 4.0512676 4.3171163 4.0601445 4.4598679 3.9855952 3.8262246 3.3506836 3.2000708 3.8603040 3.5718166 3.4838209 3.6890832 3.3533444 3.9116433 3.5430032 3.4097523 3.3023387 3.5392855 3.7910100 3.3786318 3.1841381 3.7584782 3.5641410 3.1858936 2.9794891 3.0530985 3.1845081 3.8037466 4.5015559 3.6759083 3.3950094 4.3373561 3.2224600 3.5719058 3.4164993 4.0796251 3.4615857 3.3016217 3.2977112 2.8066103 3.8598526 3.2939664 3.3007040 4.2707570 4.5200508 3.7958278 3.5481507 3.3244348 3.1989808 4.2720726 3.0926914 4.0103041 3.7654264 3.3785751 3.1082585 3.0872567 3.4103797 3.2452446 3.2427092 3.0209491 3.4668801 3.7821492 3.2827461 3.4913124 3.7143999 3.7213596 3.3724812 3.8318775 3.2112258 3.2127932 3.5710866 3.1842960 3.3532042 3.5037356 3.7205443 3.7021548 3.5177004 3.6088887 3.5082879 3.7393085 3.2377341 3.8471892 3.7727933 3.6859468 3.7760223 3.0443075 3.2675256 3.9105643 3.6279008 3.3956802 3.8877597 3.9947253 3.3333575 3.3523661 3.5644208 3.5813654 2.9105593 2.2067348 3.7273941 4.0367972 4.1470125 4.1101481 3.5969588 3.2722709 3.8143476 3.3432939 3.5238029 3.5389453 4.4116917 3.3271123 3.4611922 3.2859056 3.8692955 3.7275770 3.1863177 3.8502569 3.3052168 3.4630185 3.1610879 3.7090406 3.3515635 3.1474453 3.2135483 3.3892527 3.7337059 3.4329147 2.9703888 3.1834238 3.2660117 3.5858522 3.1692553 3.3785795 3.1706776 3.2394583 3.4208553 3.2180617 3.2879430 3.5205859 3.6553412 3.8980458 3.5542554 3.7152755 3.3797137 4.4242530 3.9915865 4.3720320 3.9302793 3.5594434 3.8822985 3.2958447 3.8452097 3.7150065 3.2855275 4.5802419 4.1119800 3.8545389 3.7829368 4.0148666 3.8123940 3.2574675 4.0217808 3.9487798 3.9450600 3.8177224 3.8244710 3.9133472 4.0172638 4.2246378 4.1544467 3.7759338 4.0267925 3.8326124 3.6255621 3.2863621 3.7424372 3.6314456 4.1301456 3.8595369 3.9147977 3.8271431 3.5271489 3.3452907 3.4680479 3.8891278 4.5883924 3.7073047 3.5732767 3.4484498 3.5773036 3.7713370 3.2718942 3.4881278 3.1919708 3.6363439 3.5393352 3.6446451 3.6753046 2.2406691 3.8266070 3.7630762 3.9148848 4.2887457 3.8119880 3.8511002 3.3633450 4.0793399 3.2695145 3.1366379 4.1979977 4.2114893 3.3872986 3.2058896 3.7121488 4.2936150 3.3940958 4.3197494 3.8785176 3.5566936 5.0015778 3.6269540 3.3031460 3.2564647 3.5160603 4.1385102 3.7100429 3.4695128 4.5588215 3.1811819 4.3687217 3.9952117 4.0697093 3.9888859 3.6767636 4.3391856 3.6072631 3.6520415 3.8986793 3.8597396 3.7590586 4.7126683 4.0321194 3.2734967 4.6249118 4.3459671 3.6035280 4.0961247 3.6240527 3.3617768 3.9524110 3.2254178 3.7982733 4.2681134 3.7043778 3.9883377 4.3887396 4.1854812 3.5622005 3.8096471 3.7488030 3.1384423 3.5403042 4.4978799 3.1351067 4.1357522 4.1209846 4.2933681 2.9729300 4.2802054 4.2177673 4.2111574 4.2372046 4.1459931 4.7775802 4.1302271 4.2525063 3.7967306 3.9705361 4.1496055 3.8767421 3.0566452 4.0757018 4.2737053 3.4129122 3.9533141 6.5943136 6.0433437 5.6899877 5.9973795 6.0770184 6.6766571 5.6829043 5.8595944 5.1339365 6.7476189 6.5504657 7.1453423 6.0355447 6.7059263 6.7679087 5.4119893 7.0687077 7.8307829 5.7971065 8.2564731 5.3056289 4.6782433 6.9692808 3.8138176 5.1303224 6.1817934 6.6583039 6.2785260 5.8239831 5.7889388 7.1840312 8.5517922 5.4142999 6.9447347 7.8650055 6.3054843 5.6808720 6.1649374 8.0141464 6.6117998 6.3226267 6.0849342 6.4212902 6.1693605 7.0235021 5.6221462 6.2192686 6.2837776 6.0714259 5.8963524 6.0200912 
EP00303_Exanthemachrysis_gayraliae_P006830_CAMPEP_0206004256_NCGR_PEP_ID_MMETSP1464-20131121_3864_1_ASSEMBLY_ACC_CAM_ASM_001124_TAXON_ID_119497_ORGANISM__Exanthemachrysis_gayraliae_Strain_RCC1523__LENGTH_501_DNA_ID_CAMNT_0053377659_DNA_START_1_DNA_END_15 3.1759356 3.4403713 3.2346275 2.8365607 2.6522474 3.0805750 2.3840149 2.9432950 2.1264569 3.4150351 3.0830173 2.9222709 3.2171346 2.6545966 2.7112490 2.9002204 3.5869669 3.4363902 2.7553761 3.0961237 3.4169862 3.7884520 3.1246587 2.3637423 3.5685199 2.9958578 3.4703604 2.9613559 2.1887612 3.1824999 3.3343689 2.2768755 3.5020524 2.5746546 2.8568126 3.3489024 2.9064196 2.9435938 2.9117591 2.7197101 3.1917482 2.3837052 3.0170589 2.5288067 3.2951749 2.7497451 2.9156123 2.5792492 3.2084853 2.8819078 3.0624782 2.1698905 3.1444966 2.0291622 2.7215158 2.5000103 2.7172104 2.1359228 3.2958137 2.4741012 2.4817042 2.2015677 2.3009193 2.3145879 3.2903752 3.3214490 3.4283233 3.3390276 2.6452873 2.7747917 3.2826163 2.2643519 2.2560357 2.4155996 3.4021672 2.8820657 2.9855562 3.0501369 3.0172065 2.0432079 2.1654235 3.1938542 3.3100085 2.7728564 3.2456455 2.4060941 3.5338388 2.3451675 2.4070856 3.0026043 3.1039118 2.8100756 3.7129487 2.7624567 3.3470565 2.6519988 3.0387584 3.1679537 2.9479054 2.2748942 2.8096702 3.2796102 2.8181550 3.1572884 2.5815712 3.0011170 2.2677426 2.9766006 2.6680448 2.5779167 2.5180147 3.7981492 0.0000000 1.6482314 2.0001237 2.8752457 2.7353503 2.9324692 2.2118843 3.4119229 2.7461307 3.5523977 3.1253683 3.3935263 3.8011238 3.5609574 3.6818493 3.5866574 3.6435860 3.1621111 3.3659721 2.8658511 3.1875806 3.6809379 3.3985691 3.6788865 3.5053221 2.7693020 2.5243909 3.6166968 2.3474395 3.4223832 2.5752465 3.1067263 3.7688617 3.5673384 2.2884648 3.6158114 2.7475685 3.1713603 2.3640012 3.2735440 3.0249257 3.2008082 2.7684057 3.9233182 2.9769926 2.7401001 3.0854684 3.0289822 3.6350589 2.9024766 2.8670117 2.9460825 3.5263803 3.4494523 2.9895636 2.5785496 2.8520444 2.8648996 2.8980616 2.1824633 2.9741450 2.9385857 2.8453580 3.8399312 3.3505093 2.9812252 2.5620221 2.5110461 2.3845769 3.0595524 2.4239611 3.3665202 2.9522706 3.2740458 2.6654187 3.2509901 3.4345751 2.4039101 2.7953339 2.7541271 3.3259867 2.9413538 2.4708563 3.9372481 2.1550383 2.8357289 2.7682906 3.2568270 3.0787718 3.1320567 3.3959435 3.1246546 3.2659727 3.6263066 2.8379344 3.7883632 3.1154417 2.6650641 2.0159700 2.6276901 2.5007180 3.7795352 2.8653424 3.0002948 2.5574482 3.4034432 2.1469292 3.3303639 3.2400657 2.2741546 2.7374509 2.8901876 2.2227465 3.2349585 2.5415225 2.1616445 2.3952105 3.4244657 2.8711765 3.1961438 3.0948776 3.0758037 3.7801510 3.3110809 2.2005255 3.7762332 3.0547065 3.5135886 3.4685346 3.5692548 2.9240571 3.0093524 3.4599726 3.4939995 3.1279417 3.4447004 2.5134957 3.0521577 3.1352446 2.8281266 3.0407485 3.5040995 3.3806857 3.7309239 3.3012464 3.1391714 2.9088605 3.5776070 3.1165705 2.9507877 2.8674157 3.4484918 3.0818534 2.1845031 3.2113333 3.3791121 3.6161013 2.9723828 2.2774941 3.2730048 3.2901909 3.4835092 3.2065115 3.6489872 3.3882591 2.3124516 2.0993116 3.4798583 2.6596656 3.1255120 2.3268649 3.2216911 1.9426527 2.3509569 3.3584764 3.3613253 2.4741614 2.6784629 2.5169095 3.1951138 3.0650107 2.5734472 2.7268668 3.1654007 3.1600359 2.8159602 2.5317204 3.7925887 2.8558400 3.8424912 3.1472320 3.6113633 3.0459504 2.4113248 3.1263224 3.3220551 3.2806545 3.4152924 3.6629070 3.0995778 2.7430111 2.8572517 3.3195277 3.5531921 3.3410039 3.4849763 2.8180361 3.6559299 3.0265106 3.1398638 2.9762708 2.9989302 4.5660846 2.7729443 3.3401508 3.6127064 2.8094511 2.6272391 2.7393880 3.5204023 2.6193332 3.2822666 3.2896734 2.4661055 2.7738881 3.4320129 3.1943235 2.9635158 3.6987206 3.8619045 3.0105991 3.9442552 2.5213054 3.2373329 3.1117395 2.4795840 3.2362386 3.1207337 2.7347210 3.0543212 2.3539098 3.1040090 2.8056073 2.6921134 3.7792466 2.9847894 2.3432460 3.0459162 2.5893531 3.1973729 3.0079511 3.1382832 3.1123945 2.9947395 3.4731880 3.4971156 2.8016652 3.1145617 3.4432172 3.0031870 2.7908712 2.5818205 3.5392847 2.6755528 3.1228761 3.1055987 2.7380895 3.5320530 2.6384933 2.4163089 3.4982204 2.4123085 3.7212597 2.7700694 2.9861290 3.0698976 2.7697274 3.3356065 3.1155971 2.8760310 2.8894951 2.7041318 2.7727522 3.5099182 2.8239189 3.2503254 3.4252409 2.8956097 2.8730908 2.6867605 2.6292771 2.6494437 3.1124643 3.3741319 3.0022438 3.2294170 2.7377519 3.2856353 2.8153840 2.4490515 3.4300168 2.7810362 2.7864892 2.3566515 3.7042403 3.5323154 3.4501567 2.6025297 2.8775010 2.6773092 3.3226919 2.6678537 2.6004940 2.6129418 2.6217259 3.1714359 3.0473321 3.6267981 3.0472762 2.5888195 2.6933259 3.1073701 3.1499796 3.1519851 2.9973542 2.5192291 3.3608363 2.9141476 5.9785355 5.8901804 5.1273808 5.3763871 5.0422258 5.3364931 5.5165912 5.3700702 5.4744573 6.7070785 6.6475326 6.2663766 6.3332730 6.8985055 5.9604754 4.8967983 7.2126987 6.9218107 5.4752575 6.3150076 5.6141113 4.9902077 5.7733449 4.0673105 4.6236921 5.0477129 5.8050122 5.9810385 5.7010451 5.3462358 6.8557461 6.2175830 5.8245592 5.7050861 5.9826170 6.4619062 5.0886275 5.4674642 7.7849373 5.7495273 6.4251457 6.2953052 6.5631339 5.3727064 7.0780971 5.4557876 6.2397701 5.8130985 5.6410209 4.6848781 5.5838507 
EP00306_Pavlova_sp_CCMP459_P003807_CAMPEP_0185179304_NCGR_PEP_ID_MMETSP1139-20130426_31944_1_TAXON_ID_298111_ORGANISM__Pavlova_sp._Strain_CCMP459__LENGTH_717_DNA_ID_CAMNT_0027745137_DNA_START_1_DNA_END_2153_DNA_ORIENTATION_                                2.7640877 2.9783412 2.7328986 2.9265930 2.5098639 2.9013241 2.3761571 2.8181054 1.5331551 2.8682981 2.8235287 2.8077850 2.9794647 2.4189897 2.6907996 3.1788387 3.1841986 3.3100670 2.7916704 3.0520962 3.1733874 3.2062443 3.0488404 2.1091175 3.0558581 2.8576561 3.0472774 2.5117199 1.9807522 3.2822103 3.3921186 2.2501850 3.2069738 2.0819499 2.7917118 3.2904763 2.8898118 2.8570390 2.5686495 2.7737670 2.7689019 1.8503957 3.0725478 2.4323628 3.4565362 2.4409043 2.4344845 2.3844120 3.0246321 3.1427281 2.9775964 1.8260689 2.9033129 1.7588700 2.8563277 2.3965215 2.5656636 1.9547188 3.1718922 2.1979070 2.6998654 2.1059985 2.0007823 2.0349969 3.1441112 3.1412304 3.6349035 3.0372550 2.3614213 2.5795851 3.2953060 2.1364490 2.0344143 2.0696728 3.0895957 2.7428579 3.0221108 2.9048267 2.8000308 2.0687485 2.1080944 3.0698335 3.0187407 2.4068276 2.9823676 1.6270012 3.3915828 1.9844278 2.1888827 2.8630330 3.1399679 2.5587726 3.5293433 2.7561255 2.9950340 2.7897839 2.8519027 3.1230438 2.8266539 1.5343674 2.6907356 3.0591565 2.7364712 3.0456882 2.6682540 2.8864801 2.1142331 3.1926521 2.3823972 2.2895492 2.0693228 3.6966918 1.6482314 0.0000000 1.6993123 3.2014163 2.7706454 2.7282207 1.7651555 3.0085691 2.3630210 3.5054463 2.7485324 2.9650593 3.6533621 3.4230510 3.3275839 2.9609850 3.3409262 3.0174319 2.8397502 2.4603383 3.1824187 3.9602195 3.5405922 3.3594500 3.2645394 2.6074850 2.8179599 3.5416947 2.2103063 3.1436706 2.1093176 2.7248747 3.4269428 3.5067273 2.1332795 3.6220014 2.7647558 3.3895994 1.8443693 3.1972606 2.9806241 2.9607977 3.0047490 3.1278338 2.6618788 2.4403348 2.6057790 3.2261328 3.3585966 2.5050784 2.6102514 2.8766621 3.3076262 3.5022335 2.9111227 2.2936458 2.8405332 2.7299194 2.7358121 2.3152682 2.9934432 2.5795205 2.5173365 2.9482109 3.1070926 2.9632201 2.3244944 2.1392711 2.2195602 2.8398642 1.9840370 3.0961349 2.5695989 2.7240180 2.7101293 3.1765485 3.2883783 2.6199076 2.5992657 2.8386199 3.3632493 3.2090929 2.0611095 3.7522929 1.9732284 2.5077714 2.4562926 3.1898267 2.8296045 2.6646211 3.2405682 2.9874238 3.5383342 3.2286149 2.7977127 3.2894010 2.9683179 2.6232903 1.6475875 2.4096210 2.7370597 3.6853987 2.6031889 3.2647045 2.5904352 3.5543601 1.9652703 3.7508894 3.4741365 2.0945974 2.9545390 3.0928830 1.9873180 2.8440516 1.8399309 1.7124749 1.8500274 3.1472425 3.0921493 3.3662654 2.7360020 3.3210327 3.4706219 3.1169415 2.0261163 3.5334277 3.3618291 3.3478951 3.5544214 3.6340728 2.9429335 3.0060017 3.1929670 3.0035753 2.8473386 3.1928320 2.3355099 2.8918385 2.5867636 2.6731175 2.7129654 3.3336229 3.5393085 3.3611139 3.2317480 3.0796194 2.2439182 3.3086670 2.6389905 2.7582186 2.5951884 3.5132286 2.8479940 1.9101118 2.7629659 3.0770266 3.3614883 2.7502024 1.9302482 3.0118760 3.1267956 2.7129513 2.8995597 3.3339208 3.6124665 1.9711470 1.6856844 3.1282187 2.1789685 3.1280243 1.9163688 2.7678601 1.6257432 1.9908907 2.9654779 2.9675254 2.1968653 2.4192455 2.4167180 2.9220119 3.1532758 2.6293341 2.6757693 3.3617513 2.9809932 2.5572482 2.0954485 3.1727237 2.5134990 3.6204362 2.6585798 3.5694848 2.5845553 2.8177320 3.0603483 3.0396170 3.2473609 3.2387098 3.2732749 3.3574408 2.8936629 2.9548480 3.5507780 3.4218492 3.2551619 3.0171084 3.0213338 3.2542748 3.3801615 3.1840395 3.0234542 3.3268640 3.8876931 2.8432901 2.7545851 3.5153255 2.5737417 2.7272179 2.7498720 3.4215165 2.9061807 2.6909453 2.6686889 2.5619294 2.1534369 2.9680734 3.5389129 2.7115017 3.4574302 3.3496192 2.5308872 3.6681081 2.5188414 2.8923670 2.9785197 2.5251474 3.4611794 2.7581847 2.8113316 3.4042732 2.6526412 3.2588064 2.7458330 3.0919048 3.2130136 3.0138008 2.7428441 2.7555654 2.5080640 3.3087654 3.1130642 2.9942868 2.7447853 2.4433447 3.3796599 3.7210332 2.2371805 2.9520315 3.4492093 3.0113400 2.3343188 2.1662950 3.0247147 2.3265703 3.3234354 3.1969609 2.1982515 2.8813331 2.6373319 2.2637248 3.4867981 1.8921177 3.2859519 2.6651980 2.9593263 2.9052528 2.9625078 2.9524363 3.1752239 2.5542085 2.6745034 2.4582705 2.4144914 3.5379137 2.9025924 3.5374646 3.0461541 2.8046283 2.9168887 2.4477898 2.2586116 2.6946806 2.9842480 3.0613986 2.4381379 3.1569257 2.3135497 3.1272519 2.4453749 2.6615181 2.9412793 2.3393002 2.5180264 2.3483381 3.5463206 3.3993523 3.0657748 2.3558322 2.6740663 2.4384410 3.0777086 2.3904040 2.4680789 2.3662491 2.3945024 2.4197750 3.3895549 3.6809439 2.7415657 2.4129295 2.2165977 2.4793968 3.2076810 2.8816426 2.3151581 2.4166218 3.4127951 2.4617795 6.7943702 6.3387495 5.5369529 4.7156874 4.1297538 5.8922208 6.3001247 5.8068952 6.0817007 6.7721658 6.3139147 5.6073253 5.8451981 6.9849095 5.5641657 4.4369047 6.5082000 7.0553601 5.7308212 6.0102662 5.5362161 4.1051652 7.1645713 3.6696639 4.2391336 5.6574944 5.9289406 6.6399132 5.7348081 5.7629832 6.4771024 6.3458996 6.2874105 5.7494504 6.0249789 6.5487945 4.6995804 5.1300274 7.2555409 5.6313907 7.6241144 5.9655710 5.9547098 5.9564392 6.8456207 5.7290518 5.4677801 5.7474260 5.8925383 4.3884708 4.9691821 
EP00312_Isochrysidales_sp_CCMP1244_P030129_CAMPEP_0202803998_NCGR_PEP_ID_MMETSP1388-20130828_103417_1_ASSEMBLY_ACC_CAM_ASM_000864_TAXON_ID_37098_ORGANISM__Isochrysis_sp_Strain_CCMP1244__LENGTH_653_DNA_ID_CAMNT_0049473989_DNA_START_1_DNA_END_1965_DNA_ORIE 2.9210368 2.9501286 3.2998747 3.0222329 2.6737979 2.9672208 2.3072287 2.8842491 1.5779254 2.9634959 2.8945576 2.8490406 3.2236759 2.5829604 2.6590359 2.7726112 3.0472562 3.1060535 2.4854212 2.7901339 3.1530226 3.1815531 2.7111700 2.2619064 3.1749389 2.5437572 3.3669720 2.7133715 1.9105026 2.7683051 3.3885760 2.1796805 3.2402935 1.9066993 3.0158120 2.9150413 3.1497706 3.0091394 2.6098047 2.7823660 2.7181559 2.0122530 3.1297465 2.4307983 3.0536270 2.3523824 2.6055092 2.4117685 3.1085103 2.4899694 3.1635560 1.7648730 2.7792737 1.5546602 2.2912242 2.1558588 2.7715116 1.7337472 3.2763293 2.0771073 2.1034294 2.0683409 1.7264754 1.8108637 2.7486677 2.6771475 3.6536719 2.8871889 2.3002498 2.6203932 2.9702740 2.1170663 2.1950287 2.4703905 2.9378853 2.7965554 2.5782733 2.9145478 2.7905722 1.9234289 2.0519384 3.1510387 3.1891151 2.3357042 3.3852419 1.7421276 3.5272275 1.8678031 2.2274315 2.9640701 2.9607524 2.6887901 3.8289629 2.8423297 2.8952762 2.6470637 3.0004555 3.1791167 2.9612081 1.6544063 2.7833452 3.0535222 3.1286795 2.9588438 2.9931299 2.7707832 2.1901198 3.1526720 2.4865580 2.2570711 2.1973800 3.4158750 2.0001237 1.6993123 0.0000000 3.0732070 2.7694238 2.7851203 0.8735791 2.9348691 2.9685447 3.1835319 3.2702680 3.4217382 3.4948007 3.8612041 3.1663830 3.2710042 3.1434848 2.9221501 2.8091552 2.8391960 3.0754398 3.6505851 3.3316372 3.5623437 3.3960042 2.4882714 2.4472034 2.9193165 2.1435172 3.0316229 2.3802444 2.8231516 3.1171614 2.9495944 1.9754706 3.2295675 2.8129890 3.5493736 1.8066696 2.8224302 2.7593116 2.5407537 2.4673888 3.3257421 2.6911133 2.9124267 2.8699488 2.8042498 3.7293890 2.3927690 2.7468416 2.9279530 3.0012855 3.1209089 2.6481495 2.0204033 2.5992248 2.5138908 2.5435687 1.9292368 2.8884708 2.7946353 2.2591054 3.3287144 3.1074238 3.1592528 2.1979714 1.9892523 2.0805487 2.8014168 2.0783841 2.9227908 3.2095335 2.7635763 2.6380152 3.6575857 3.3482990 2.2096460 2.6161073 3.0015983 3.2024450 2.4856667 2.0558724 3.8906439 2.0264140 2.7424125 2.9410758 2.9087170 3.1636835 2.6801848 3.2615612 2.8195716 2.8873103 3.4353442 2.8118697 3.2401419 2.7634914 2.9145942 1.4805828 2.0654209 2.7708407 3.2325378 2.6623799 3.2037290 2.7141387 3.0295310 1.7711227 3.5361687 3.1982168 2.2833635 2.8144835 2.7543882 1.8197287 2.7511649 1.8939638 1.4600687 0.9845744 3.1545122 2.6679353 3.2332438 2.6172844 3.3291080 2.7970320 3.4819439 1.8751177 3.6135374 2.9897002 3.2018734 3.1439393 3.3645236 2.6977476 2.7975155 3.5131793 2.9777491 2.8776537 3.6051447 2.4090121 2.9503897 2.7248232 3.0452239 2.6730700 3.2647296 3.6495854 3.5560517 3.9259627 3.0488022 2.8225834 3.5550790 2.5775527 2.6425820 2.3249888 3.1605750 2.5729565 1.4709881 2.7893078 3.0659428 3.3889502 2.5151949 1.7023459 2.9296522 2.8447926 2.8812542 3.0433875 3.2629870 3.0326427 1.6688306 1.4606299 3.0227186 2.1444666 2.9193622 2.1804173 2.9921165 1.3481538 1.7614266 3.0594491 2.8277383 1.8736312 2.1165841 2.0967967 2.9311629 3.0606099 2.3616564 2.1300475 2.7399787 2.9673110 2.5510701 1.9978751 3.3946265 2.4972746 3.4264889 2.3765249 3.3082891 2.5137449 2.5623904 2.9733027 2.8997158 2.8034274 3.6696383 3.3860881 3.2792955 2.8587383 2.8333236 3.4480212 3.1140739 3.3390053 3.1521989 2.6530779 2.9564301 3.1227916 3.1618379 2.9463836 2.7616747 3.7448285 2.4131353 2.8876561 3.8326245 2.6999415 2.7107153 2.5117658 3.3423292 2.8015170 2.9220624 3.0363488 2.2802314 2.1229653 3.4095930 3.0280656 2.5505502 3.2393960 3.3562746 2.2774053 3.4001485 2.5784513 3.1456019 2.9056037 2.6789879 3.0594529 3.1537098 2.5122654 3.1133493 2.3992029 3.2394687 2.6461105 2.7907382 3.4443187 3.0702050 2.8412010 2.6303308 2.3379302 3.4913560 3.1698456 2.8093608 3.0705913 2.5076823 3.2043753 3.5629849 2.4578912 3.0765207 3.2689835 3.1115839 2.4332166 2.2849674 3.2593741 2.4641595 3.3981887 2.9640053 2.2137414 2.8768515 3.1454457 2.2907539 3.5608521 2.1806692 3.4038207 2.6839994 3.4585660 3.1891199 3.0686152 3.2039982 3.0163518 2.5853897 3.0222150 2.8135622 2.9441208 3.5218930 2.8892538 3.4901140 3.0702546 2.9486754 2.8423957 2.8639071 2.0527027 2.5932683 2.9475874 3.2991731 2.5458998 3.1379725 2.6705628 3.1798368 2.7799810 2.8462747 2.9872324 2.2531325 2.4115754 2.1813436 3.5792889 3.4055697 3.3570548 2.3972666 2.6042404 2.4067768 3.2120846 2.3138419 2.3425057 2.3721944 2.2558599 2.6147808 3.2458617 3.4416875 2.9566204 2.3024605 2.3949760 2.8322880 2.9507759 3.0334651 2.6498212 2.5288915 3.3651098 2.5459152 6.2050172 6.2486609 5.1384394 5.2994204 4.4844586 5.8031620 6.2296185 6.5841640 6.4636426 6.3953028 6.3653062 5.9140104 6.2954160 6.2718418 5.9947671 4.5144259 6.8722857 7.5231091 5.6126728 5.9358946 5.3247169 4.0559918 6.4592042 3.8743609 4.6987210 6.2645398 7.1707922 6.5879480 6.3784332 5.9426213 6.7590526 6.8285993 6.1245736 5.9884765 6.8586968 7.0110679 5.3512700 5.1684575 7.4277264 5.7690101 7.0988086 7.0676913 6.3334370 5.6218382 7.0391857 5.7562055 5.8094993 5.2828651 5.9955322 4.6828522 5.2961121 
EP00315_Gephyrocapsa_oceanica_P030732_CAMPEP_0185406888_NCGR_PEP_ID_MMETSP1365-20130426_985_1_TAXON_ID_38817_ORGANISM__Gephyrocapsa_oceanica_Strain_RCC1303__LENGTH_418_DNA_ID_CAMNT_0028009281_DNA_START_1_DNA_END_1250_DNA_ORIENTATION_                      3.1615179 3.5710323 2.4330205 3.3890131 3.2159210 3.0138139 3.0478090 2.6805772 3.0865502 3.4984142 2.7827982 3.1170997 3.5036776 3.1635610 3.3928012 3.6862392 3.9209147 2.5188253 3.3232009 2.4273202 3.0220250 3.9674165 3.3410140 3.3685456 2.5476179 3.2644499 3.0237170 2.9674114 3.0128388 3.6231034 3.3437850 3.5200693 4.0257510 3.3411409 3.4961347 3.1257953 2.9605888 3.7493642 3.7447960 3.6577130 2.7494430 3.1528275 3.1563274 3.3523087 2.6971031 4.0029794 3.6939853 3.2475525 3.8108239 3.6806939 3.1131558 3.6016974 3.6729731 2.8870035 3.2835985 3.1025208 3.4257742 3.4327282 2.8251249 2.8544079 3.1018489 3.7529986 2.7752844 3.1113249 2.8188477 2.8757072 4.1602815 2.7870775 2.9990488 3.4799567 2.5840060 3.0783365 3.0846149 3.3610234 2.9622180 3.4974542 2.9059332 3.0151839 4.0435732 3.1459130 3.0280565 4.8242517 2.6897317 3.3354118 2.8901774 3.2691400 2.5691887 2.8504417 3.3362034 2.6773069 2.3797936 2.5789731 4.0528557 3.2130000 2.8815071 2.8084841 3.2978028 3.2759722 3.7778145 3.0878205 3.1563884 3.5330076 3.6241240 3.2018528 3.5260792 2.7638060 3.3138526 3.9672429 3.2979046 3.1703199 3.5690358 3.7162437 2.8752457 3.2014163 3.0732070 0.0000000 3.1974990 3.0368104 3.3223616 3.2835257 3.1479481 1.6894368 2.9481505 3.5448183 4.2702282 3.9564874 3.6603324 3.6457011 3.9770696 3.5700143 3.4321277 3.5227660 3.3362660 3.6634393 3.2957288 3.9586787 3.8253513 3.7710489 4.0091765 2.9821299 3.2525475 3.5974784 3.6663024 3.6299160 4.1755153 2.8832102 2.8205563 3.3568102 3.7767143 3.8370350 3.2979118 4.3785181 4.4094860 4.1521059 3.8767929 3.2843035 3.3999831 3.5604672 3.3397531 4.3905856 4.4503825 3.4635594 3.5494751 3.7559217 4.0822010 2.8163888 3.2936390 3.1415031 3.4196851 3.4253172 3.3574473 3.6089456 2.9729005 3.6531078 3.7253107 3.3434642 2.5606792 3.7181007 3.6364976 3.1939608 3.0288750 2.0515482 3.2453421 2.6746419 3.3549953 3.6994064 3.9883835 4.1006287 3.5176184 3.5907139 3.1105576 3.3616296 3.4331489 2.4166049 3.0709680 4.1489381 3.3046673 2.7037939 2.9777096 3.9226555 3.4676851 3.4174539 2.7143988 2.6539556 3.0105533 3.5754743 3.4572122 3.8628357 3.8470531 2.9869638 2.6839045 2.9110172 2.8853183 3.7797700 3.0475368 4.2582843 3.5323070 2.3739983 3.1037629 2.7992039 2.4082271 3.1326579 3.0504258 3.6632379 3.3262507 2.7984851 3.2505395 3.0502077 3.3128165 2.3620255 3.4842978 2.6223427 3.4586535 1.4656731 4.1658777 2.4899942 3.3226906 3.1947769 3.5056481 2.6763752 3.4729371 2.7153608 4.0179407 4.2898036 2.7300037 2.7449609 3.2643357 4.0483337 3.5405116 2.8597611 3.2964901 3.6178000 2.4098648 3.9276074 3.3270107 4.4245657 4.2602370 4.0573800 3.4465814 3.5705927 3.7743947 3.4811097 3.7146342 2.9604994 3.2975630 2.8237913 3.9015649 3.5790667 4.7247142 3.8411253 3.0253731 3.1834826 2.8143890 4.1891886 3.1358260 3.1257780 2.8694830 3.0644722 3.1053617 2.3226124 3.4626923 2.9482343 3.6228421 2.3858294 2.8398705 3.5445687 3.0674066 2.9797077 3.1676824 3.4530136 3.0798858 3.2753569 3.2111749 3.1673632 3.5392953 3.8201420 3.2097732 3.3008215 3.7513384 4.3460222 3.4263332 3.9664112 3.6867966 3.6558013 3.8679266 3.3152377 3.3934727 4.3859799 2.5198640 3.8470575 4.3600080 3.5591390 3.4795330 3.9838287 4.5564012 3.5827259 4.5482980 4.3146780 4.2216076 4.0861628 4.4523690 3.9732959 4.1536695 3.7401867 4.6889277 3.7693919 4.1200602 4.0338712 4.0239541 3.8216772 3.7046663 4.4903059 3.5186503 4.0106608 3.8317551 3.5982645 3.9491650 3.4816717 3.9602227 4.2378245 4.4557017 2.8789039 3.9216975 3.2130176 3.1460667 3.8372196 2.5081814 3.2454316 2.6967685 3.8400907 3.8089368 3.7800775 3.6465729 3.4670134 3.6196813 3.6151768 4.3302005 3.7743603 3.6757499 4.0839226 3.4231814 3.8549127 3.7774277 2.7286891 3.6152831 4.1267882 3.5084458 4.8659022 3.5838384 3.8091309 3.1677174 3.6981537 3.7631324 3.3630885 3.6828953 3.2968087 2.8580699 3.2637526 3.6176258 3.6911257 3.5290605 3.4729645 4.0610105 3.2803082 3.9879327 3.9368220 3.4510727 3.4385513 3.5554439 3.7862594 2.2961679 4.1053290 3.8861475 3.9197465 3.8147703 4.3964123 3.6344543 2.8956365 4.3303252 3.9292042 3.3277124 3.5188179 3.4716770 3.2219329 3.3609649 3.2454811 3.6321075 3.7742665 3.3815928 3.5949375 4.1469176 3.4718523 2.8218215 3.4221389 4.1155778 3.3653356 3.9425667 3.8181010 2.9855163 3.2856445 3.8355020 3.7362011 2.9382727 3.9856061 3.8512005 3.8188483 3.8435068 4.2589158 3.6559749 3.6268211 3.7511577 3.3358877 3.5071642 4.2250530 3.4832819 2.6765305 4.0261093 3.6054667 2.9790886 3.6638490 8.1245701 6.1728858 7.8692452 6.0840166 4.5569509 7.0652975 7.3446052 6.0864197 7.3031179 7.6096372 7.7185912 8.1594475 7.6244139 8.3353524 7.6654592 4.9945977 7.6889412 8.4792685 7.2132917 7.8503235 6.2335144 4.1677515 6.8161425 3.9017068 5.3963526 6.5256978 6.3736705 6.1095521 5.8678899 7.2150816 7.0254892 6.9748996 6.5214993 6.6166725 6.8489646 6.5299146 5.6186154 6.3343006 8.9999983 6.4222840 5.9677198 6.5114263 7.7303925 6.3641704 7.3745106 5.5954208 7.2529959 6.6612743 7.1817176 5.6521433 6.1796890 
EP00315_Gephyrocapsa_oceanica_P037077_CAMPEP_0185428106_NCGR_PEP_ID_MMETSP1365-20130426_15882_1_TAXON_ID_38817_ORGANISM__Gephyrocapsa_oceanica_Strain_RCC1303__LENGTH_537_DNA_ID_CAMNT_0028032275_DNA_START_1_DNA_END_1607_DNA_ORIENTATION_                    2.2016725 3.3294681 2.8355918 3.4875308 3.1609518 2.2672777 3.2101918 2.1242913 2.9406156 3.8743454 2.1865605 3.8214107 3.7500138 3.4508657 3.5378294 4.1502882 2.9026216 2.7584343 3.8481011 2.6310109 2.4631417 2.9545549 3.7741338 3.1894265 2.7351494 3.6296876 2.4061653 2.7414587 2.8905254 2.8565837 2.7361393 2.8129082 4.0139697 3.4341216 2.5827387 3.3894354 2.3477441 3.9477740 3.6462305 3.7854672 1.9554422 2.6012399 2.1901833 3.7403593 3.1889273 3.7629637 3.3688377 3.3809393 3.9455950 3.6313847 2.2412030 3.5294544 3.9777052 3.0511330 3.0452224 3.5070495 3.4628477 3.1747516 2.2787337 2.9887243 3.2096479 3.1099701 3.1706645 3.0531842 2.7154042 2.1163479 3.3907555 2.4410238 3.0204629 3.2095679 2.8371974 3.1418048 3.1264647 2.7388856 2.4091667 3.5284228 2.0726654 2.1687982 3.9900558 2.9881858 2.8733217 4.3544362 2.9791431 3.0345050 2.1857619 3.3684735 3.4071845 2.9910683 2.6809448 2.0832277 2.9690690 2.2064069 4.1383649 3.5052838 2.5258100 2.1727728 3.6616070 3.5180487 3.7778722 3.0084657 3.7125323 3.7031385 3.7808562 2.3895123 3.6463310 2.2500451 3.1363651 3.8141593 3.4834924 3.2195649 3.3942617 3.0744469 2.7353503 2.7706454 2.7694238 3.1974990 0.0000000 0.9927943 2.9064936 2.8907263 1.1827649 3.6635049 3.6224226 3.8245829 3.5491657 4.0296650 2.9143008 3.5409082 3.5114991 3.4978597 3.6496971 3.4018225 2.2862504 4.4966438 2.9847638 4.1124422 4.0672729 3.4400719 3.3834077 3.0954069 3.2132899 2.8716552 2.8803630 3.2427627 4.3026759 3.0928662 3.1149438 3.0919052 3.8554654 3.8746421 3.3711182 3.8764652 3.7438029 3.6567185 3.4361446 3.3424762 3.4556323 3.4867344 3.5564110 4.1831813 4.4837852 3.4590512 3.5682195 3.6159436 3.5687530 3.1026948 3.3451805 3.3884513 3.8430148 3.3829302 3.2190930 3.1838355 2.2723791 3.1869125 3.2786353 2.9494521 2.6630969 3.6451405 3.6916389 3.4000902 2.7754691 2.4902514 3.6005951 3.0677058 3.7128572 4.0437452 4.0419303 3.9286240 3.0578664 3.4069728 3.4793617 3.2601296 3.1047399 3.0572742 2.9717543 3.9772540 3.3209298 2.0180989 2.2126665 3.7999205 3.9113782 3.9534012 3.3295615 2.8660072 2.3729262 3.8130464 3.8085109 3.5984643 3.4691225 2.0596716 2.9876231 2.7407660 2.7274409 3.3030546 3.2699161 3.6318608 3.4358730 3.1593991 3.0358299 3.2171474 3.2475540 3.3352929 2.0139770 3.6258521 3.0982316 2.0736298 3.1153321 2.9513973 3.0489269 3.2350681 3.7078241 3.1476558 3.4345171 3.1559813 3.5461745 3.3465040 3.3321155 3.4066484 3.4510833 3.4014257 2.8288847 3.1879241 2.9883918 3.8284143 3.0395199 3.0550872 3.3186633 3.9650803 3.4466942 2.1967070 3.9888186 3.4632516 2.4536811 3.4332924 3.4111006 3.7922959 3.9450160 3.5506870 3.3503588 3.7134235 3.6384974 3.6574549 3.6111536 3.0969358 3.8077398 2.6210028 3.8361067 2.4885549 4.3531744 3.6132996 2.8744564 4.0616405 3.2206183 3.9938223 2.3712861 2.4767713 3.1003311 3.2050564 3.0282670 2.8298191 3.2069477 2.7036012 3.2566610 2.9152623 2.9551659 3.2288794 2.3313674 3.0208606 3.0440116 3.4265414 3.4468085 2.5564937 2.5349257 3.4834095 3.6997173 4.3451348 3.6569075 3.7021452 3.5432406 4.3873092 4.1226617 4.1943290 3.7094815 3.3637817 3.9460576 3.1665315 3.7569721 4.0111075 2.8402432 4.0430394 4.2703220 3.6865213 3.7839078 3.5382816 4.4722511 3.2264884 4.3319289 3.9467086 3.8425004 4.2065562 4.1845413 4.2032156 3.9640514 4.1589636 4.1315571 3.3776794 3.8225851 2.9268127 3.7492258 3.4048123 3.3563128 4.2328251 3.6623098 3.6221803 4.0659962 3.1751809 3.2210784 3.2384381 3.7833559 3.5152230 4.1610332 3.4504660 3.4274653 2.5835965 3.6657506 4.0408559 3.1766556 3.6691481 3.4538999 3.8300720 3.6455758 4.0708521 3.5170626 3.4679406 3.4729930 3.5106908 4.3582378 4.0630794 3.2580190 3.5325673 3.2254295 4.2104814 3.3258559 3.0507574 3.5848181 4.0416245 2.3550234 3.7660192 3.5992331 3.7403214 2.5842022 3.9503003 3.3905020 2.9891619 3.9101791 3.1063528 3.4517578 2.3382512 3.4123599 3.9328304 3.6468069 3.1647861 3.9045853 2.9685936 3.8349090 3.5844719 3.4479160 3.8307775 3.7774385 3.8710832 2.8218665 3.6174939 3.6354153 3.3792556 3.6255550 3.9544336 3.3591481 2.7091445 4.3862307 3.9538968 3.4777303 3.4244246 3.4934109 3.8779276 4.3332952 2.5575141 3.4459384 3.6060436 3.2391667 3.8434048 3.4973669 3.7276120 2.7636601 3.2471391 3.4783240 3.0644954 3.6365300 3.6163557 2.5367875 3.5964937 3.8997273 3.6528690 2.4545121 3.6948550 3.5330006 3.5438627 3.5323915 4.1223810 4.3573587 3.5135543 4.0438462 3.2463172 2.9901527 3.7254773 3.9153934 2.5784125 3.7503243 3.5690920 2.3914145 3.4550504 6.6259319 6.1510627 5.9307119 4.9491866 4.6605017 5.9890869 5.9048222 6.0397180 5.9633717 6.9036829 6.8262402 7.1207490 5.7534889 7.0292058 6.5792900 4.8761592 8.9999988 8.0154846 5.6657054 7.8958042 6.1426316 4.7545918 6.9035616 4.2432690 5.6088431 5.2755043 6.1943062 5.5303770 5.6383045 6.0206774 7.6503376 7.3046124 6.0913690 8.0689539 6.1919753 7.5538449 5.2290872 5.4771206 7.6095949 6.5085915 6.4848661 6.9410530 7.1550831 6.6778879 6.6250451 5.3378295 6.0212003 5.8991950 6.3481916 6.0794383 6.9027636 
EP00316_Scyphosphaera_apsteinii_P020181_CAMPEP_0119348174_NCGR_PEP_ID_MMETSP1333-20130426_108905_1_TAXON_ID_418940_ORGANISM__Scyphosphaera_apsteinii_Strain_RCC1455__LENGTH_674_DNA_ID_CAMNT_0007360743_DNA_START_140_DNA_END_2165_DNA_ORIENTATION_-           2.0456116 3.1626545 2.4966282 3.5912210 3.3648801 1.9157443 3.0449110 1.9123224 2.6765751 3.8987105 1.8725916 3.7729466 3.8294217 3.4639774 3.8362989 3.5664086 2.7701151 2.6321171 3.6720272 2.4405220 2.0180569 3.1242098 3.3831136 2.8904883 2.6321646 3.6177114 2.0421711 2.7819415 2.6707876 3.0326370 2.5150424 2.7738946 4.0462065 3.1626140 2.1862084 3.3109767 2.0642883 3.6752545 3.3480183 3.8104979 1.7565185 2.6387504 1.9961854 3.5729530 2.7306239 3.4259301 3.1749600 2.9994527 3.1987351 3.5294689 2.0944195 2.9664643 3.5752464 2.6932571 3.0552782 3.2206168 3.4377011 3.0106069 2.2612424 2.8157290 3.0030540 3.0484533 3.0386508 2.9029134 1.9346086 2.0228429 3.5458080 2.2712414 2.9303625 3.2515612 2.5019801 2.9066656 3.0818690 2.8415888 2.4572492 3.6979859 2.0544219 1.9691168 3.7041938 2.9484804 3.0378829 4.3520342 2.5877504 2.8876637 2.0641600 2.8916603 2.9245495 3.1318548 2.6304728 1.9797139 2.5547228 1.7438915 3.6755048 3.7003209 2.4697291 1.8216029 3.8620503 3.5027405 3.9089010 2.9010728 3.8049059 3.8066866 3.9101839 2.1091713 3.6975376 1.8726824 3.0332787 3.2644595 3.3366065 2.8658538 3.0149877 3.0860480 2.9324692 2.7282207 2.7851203 3.0368104 0.9927943 0.0000000 2.6562780 2.9001495 1.0482301 3.0992573 3.2624185 3.6781482 3.4895080 4.0385683 2.6068097 3.2173631 3.3416446 3.2122356 3.6187210 3.0082627 2.0979456 3.9884458 2.7856519 3.9494669 3.9442734 3.4185620 3.1630264 2.7266313 3.1220788 2.2610929 3.0598274 3.2926728 3.9203207 2.8839433 3.0586774 3.2723733 3.6020244 3.5765303 3.1164099 3.7555332 3.8083433 3.7004997 3.2702897 3.1491000 3.4916905 3.5744313 3.5633902 4.0691010 4.1493368 3.0256989 3.1112550 3.5333184 3.1037924 2.8924397 3.1551635 3.6255811 3.3502026 3.8181562 3.2013639 3.0535962 2.0691262 2.8669249 3.2975437 3.2128161 2.5453434 3.3680101 3.2526363 2.9485491 2.5879134 2.2554102 2.9518287 2.9287527 3.5686799 3.7824545 3.5249018 3.7828144 2.5940553 3.0995928 2.8975852 3.3201572 3.0299296 2.5511205 2.8538500 3.7796809 2.8348065 1.9850523 2.2930829 3.6931805 3.2576539 3.2944340 3.1214055 2.5621110 1.7826889 3.7466753 3.2368299 3.9403325 3.5945381 2.0699935 2.7137680 2.7499800 2.8891931 3.2677671 2.7736212 3.1501647 3.0444681 3.0477641 2.8581195 3.1017668 2.9175520 2.9816958 2.0327145 3.5507926 3.0288310 1.6754832 3.0030423 2.6788648 2.8492275 3.3080177 3.3902195 2.8348167 2.8361066 2.8412158 3.4024757 3.2868446 2.9289842 3.4172218 3.5103688 3.4299722 2.5940658 3.0899165 2.9819346 3.4809658 3.3049161 3.1043142 3.0605429 3.8101155 2.9076695 1.9793966 3.3556882 3.4947327 2.5354005 2.9542042 3.2121175 3.9374460 4.1144010 3.6084534 3.1660387 3.4696668 3.1864107 3.2027116 3.0764141 2.5348324 3.6151542 2.6137099 3.5464783 2.3537305 3.8831432 3.4064222 2.7502042 3.5057610 2.6371777 3.1909370 1.8320065 2.5218730 3.1173895 2.8368315 2.8480501 2.5683268 3.1641378 2.2670390 3.3081273 2.8727641 2.6487911 2.8276267 1.7004816 2.8592033 2.7556102 3.0930143 2.5846051 2.3577400 2.2477976 3.1935442 3.2017871 3.9853217 3.4323387 2.9738913 3.0214159 4.3972698 3.8254403 3.6286371 3.2458521 3.1873609 3.5314115 3.0718732 3.5056470 3.6325175 2.7762221 4.2369057 4.2590637 3.9650551 3.1329778 3.5176267 3.8710690 3.2754625 4.1451557 3.4942828 3.6439366 3.5573279 4.0802319 3.4234331 4.0375706 3.4903119 3.9044678 3.4157293 3.4767687 2.9884597 3.5923566 3.2610775 3.1422797 4.0387228 3.4797680 3.6659544 3.8645347 3.0680729 3.4712805 3.5173211 3.3305642 3.5757309 3.9340508 3.5009987 3.2518663 2.3484176 3.2440423 4.3010585 2.5315874 3.4056369 3.2256746 3.8268306 3.1350467 3.6025997 3.3831487 3.3008340 3.1052097 3.3707174 3.9915074 3.7947333 3.1822815 3.3375460 3.2712344 4.1718773 3.3597073 2.9781148 3.3309987 3.9980671 2.1472954 3.9521718 3.4738187 3.7138928 2.2854843 3.6743328 3.4783052 2.9620647 3.9027122 2.9744028 3.3755196 2.3509991 3.5812715 3.5480296 3.8298347 3.3432081 3.9659222 3.1541036 3.8619001 3.5075860 3.6784842 3.8457247 3.6716008 3.7065153 2.8967716 3.5723428 3.5289910 3.4066060 3.5562346 4.1678181 3.7342050 2.4326128 4.1540702 3.8860752 3.4296392 3.3290598 3.3832073 3.5367964 4.1066954 2.1421239 3.4544816 3.4077514 3.6881958 3.8573285 3.4400570 3.7315883 2.7881970 2.9263842 3.1454338 3.1829302 4.0138354 4.3787965 2.2899397 3.3404032 3.6243596 3.4007840 2.0298108 3.4699449 3.3923512 3.3667375 3.4272358 4.0706034 4.1564378 3.2735095 3.6236502 3.1673241 3.2529563 3.7726240 3.5871985 2.0933171 3.6790344 3.3874147 2.1711921 3.4012339 6.4686299 5.3723127 5.6514987 5.0557123 5.0355120 6.4595964 6.5210879 6.0542299 6.3721020 7.1674438 6.6284415 8.1194819 6.3097820 8.1229635 7.3822226 5.0965686 8.1657776 7.7963372 5.7332350 7.0260933 7.0031586 3.8373679 7.0640779 3.8877910 5.1140579 5.8025821 6.4870958 5.6011812 6.3207938 5.8262920 6.9905414 8.0768957 6.9873284 7.3414982 6.6165313 7.0123162 4.7260006 4.7941792 7.4394627 6.2435641 6.5334696 6.5438854 6.3757766 6.5450545 7.0340525 5.5055970 6.7337966 5.6350314 6.3330339 5.3985559 6.0305272 
EP00325_Prymnesiales_sp_UTEX-LB-985_P010033_CAMPEP_0174703314_NCGR_PEP_ID_MMETSP1094-20130205_7303_1_TAXON_ID_156173_ORGANISM__Chrysochromulina_brevifilum_Strain_UTEX_LB_985__LENGTH_690_DNA_ID_CAMNT_0015901221_DNA_START_1_DNA_END_2072_DNA_ORIENTATION_    2.7023005 2.9723965 3.1931533 2.6778265 2.4573432 2.9584656 2.3240088 2.8362743 1.4094674 2.6988498 2.8948809 2.7888976 2.7618665 2.4525735 2.6534329 2.6914993 3.0258512 3.1341984 2.5631802 2.8373547 3.1817480 3.3719804 2.5419811 2.4622408 3.2713070 2.4715757 3.2699571 2.6230998 1.9718428 2.7873347 3.5758304 2.3576351 3.2512705 1.8120804 3.1831701 2.8374060 3.1432765 2.7703196 2.5296723 2.6833180 2.6776071 1.7875857 3.0496867 2.4536522 3.5126954 2.2609144 2.5774143 2.3522123 3.1678089 2.5338973 2.8978695 1.6464745 3.0444581 1.5113346 2.3908455 2.1656701 2.8265207 1.8232963 3.2773124 1.9197880 2.1105894 2.0604259 1.9819835 1.8405159 3.0968076 3.0507219 3.3086833 3.1967832 2.1792729 2.3067415 2.9209816 2.0021065 2.0232441 2.3527018 2.8737324 2.6605909 2.9110589 3.1320680 2.7830904 1.7669377 2.0679697 3.1499441 3.2768443 2.2244109 3.1068899 1.5135837 3.5187451 1.7275949 2.1150171 2.7954019 3.0728175 2.8580509 3.9168540 2.5587318 2.8812578 2.6747176 2.7233736 3.0464521 2.9708680 1.5525063 2.6423903 2.7449097 2.8316238 2.8904952 2.8768875 2.7751599 2.0959307 2.9432528 2.2017653 2.3083372 2.0273427 3.3148086 2.2118843 1.7651555 0.8735791 3.3223616 2.9064936 2.6562780 0.0000000 3.0043279 2.8867204 3.3644833 3.1792196 3.0974343 3.3088733 3.5669205 3.3151085 2.9767499 3.2057384 2.7066130 2.6349660 2.6121966 3.1639341 3.3720723 3.0926547 3.3530138 3.3596449 2.4923500 2.3948729 3.0560871 2.0633507 2.8728654 2.2121378 2.9304119 3.3471234 3.1027368 1.8928641 3.2046391 2.9537376 3.5814259 1.8349870 2.9880189 2.8415460 2.7983385 2.4529488 3.2923296 2.5330195 2.6560395 2.6782305 2.7173839 3.4067546 2.3494554 2.7800867 2.7880601 2.9243736 3.0795473 2.4446656 2.2244884 2.5118547 2.6519465 2.6623109 2.0655897 2.9430968 2.4316833 2.3956513 3.2356474 3.1755534 2.9413107 2.1790574 1.9428183 1.9145933 2.6622686 1.8863289 2.8563263 2.9554503 2.6330141 2.6821724 3.8812107 3.2757498 2.2639619 2.3721898 3.0658432 3.2794339 2.6783272 1.9199520 3.9155003 1.9264461 2.9210875 2.8058701 3.0036995 2.7847899 2.8058556 3.0895297 3.1215935 2.8395919 3.2225837 2.9351906 3.2526413 3.0769198 3.0869408 1.4749623 1.8843699 2.9520898 3.1234736 2.5894424 3.2626711 2.3556871 3.5032802 1.7917987 3.7347119 3.4069474 2.2924359 2.9392309 2.5175870 1.7572758 2.7724237 1.7488361 1.4284535 0.3947076 3.1990375 2.8052836 3.2579604 2.8066500 3.5105519 2.8692967 3.3362031 2.0643888 3.6176813 3.0550662 3.3162275 3.2729086 3.2527631 2.8247213 2.6715684 3.4388563 2.9314412 2.9616188 3.6098452 2.2912597 3.0153021 2.8255461 2.9087603 2.7516326 3.3466667 3.5380710 3.2798330 3.7036550 2.9628531 2.5802157 3.2210603 2.4876822 2.4057354 2.3663871 3.3130905 2.7183865 1.4909362 2.6687616 3.2123738 3.2444271 2.4904792 1.4612502 2.7537705 2.8266470 2.6745608 2.8854340 2.9167636 3.1613983 1.5641948 1.3126877 3.0558279 2.0048055 3.1554570 2.1074315 2.9650791 1.3334979 1.7747780 2.9153521 2.9440098 1.9967567 2.0830172 2.2327301 2.8958674 2.9484184 2.3320562 1.9977330 2.9346206 2.8320124 2.5901293 2.2240248 3.6586606 2.2881970 3.3758398 2.2239457 3.4296043 2.3901779 2.6161002 2.9493721 2.7575944 3.1066711 3.7502406 3.2781948 3.3260507 2.7698525 2.8067130 3.3179299 3.3217207 3.3093889 3.0661221 2.6820792 2.9619765 3.1290869 3.2343489 2.6840840 2.5827071 3.5773099 2.3011208 2.8392731 3.7555991 2.6836815 2.5163612 2.3866994 3.4351748 2.6892551 2.8696405 2.8595528 2.2843942 2.0739141 3.3963794 3.0332095 2.6658513 3.2808350 3.4438354 2.2206037 3.2315636 2.7451336 3.0897308 2.9066751 2.7483120 2.9582135 2.7580381 2.4903081 3.0278772 2.5113914 3.5923565 2.7594168 2.7859473 3.0932525 3.0752569 2.4866105 2.3972062 2.4989857 3.4194061 2.9970538 2.9469508 3.0189938 2.7869660 3.1879689 3.8591942 2.3309764 3.1089500 3.1190536 3.1138887 2.4800759 2.1976344 3.0088870 2.3699680 3.4612979 3.0771746 2.2733280 2.9109162 3.0321008 2.4420864 3.5365531 2.2210774 3.2958546 2.6841077 3.3394992 3.1415804 2.9744232 3.1083885 3.0405141 2.4985192 2.9202788 2.8566441 2.9205065 3.0609980 3.1346005 3.5045492 2.8592468 2.7431189 3.0216197 2.6341080 1.9370972 2.5782381 3.0868896 3.1396910 2.2404639 3.1544953 2.6183521 3.0885117 2.9000988 3.1299302 3.2486572 2.1315991 2.3243218 2.4634402 3.5501662 3.1820913 3.3820183 2.4028157 2.6789504 2.3367457 3.1757392 2.3186552 2.4040655 2.3975750 2.2662046 2.6335235 3.0959000 3.3527181 3.0230338 2.3052532 2.4495036 2.6969336 2.8257014 2.8990736 2.7004328 2.5409710 3.4416659 2.6076187 5.5582754 5.8524853 4.6940041 4.5806128 4.4455667 5.8254065 6.1091575 6.4265787 6.1386349 6.5890212 6.5916540 5.7277870 5.9285486 6.4935460 5.6761454 4.4930187 6.5398897 6.8524760 5.3948659 5.6141368 5.8094511 4.0028352 6.3994393 3.7896672 4.4971974 6.0714363 6.9852940 6.0778574 6.5717375 5.4094920 6.7380231 6.8794944 5.8987713 5.3499213 6.7042658 6.9354841 5.1727910 4.8760641 8.3633131 6.0774067 6.9636629 6.7230480 6.2177909 5.7237081 7.0825869 5.8050429 5.0472760 5.4195821 5.9278174 4.3978854 4.9735045 
EP00325_Prymnesiales_sp_UTEX-LB-985_P032406_CAMPEP_0174721620_NCGR_PEP_ID_MMETSP1094-20130205_36727_1_TAXON_ID_156173_ORGANISM__Chrysochromulina_brevifilum_Strain_UTEX_LB_985__LENGTH_495_DNA_ID_CAMNT_0015922343_DNA_START_66_DNA_END_1548_DNA_ORIENTATION_  3.3266248 1.6329736 3.0783556 3.8364891 3.7063950 3.1417953 3.6444033 3.0837951 2.9093625 4.0097342 3.1789716 3.7459070 3.9294829 3.7824693 3.7016806 4.0539003 1.7391118 3.3229711 3.6992226 3.2455891 3.2068548 1.6573836 3.6994974 3.3892578 3.4449316 3.8894122 3.2900548 1.2884499 2.9431081 1.4578834 3.7135411 2.9823299 3.4346273 3.3444153 3.3710311 3.1390700 2.9859209 3.6573713 3.4774457 3.8193615 2.6872544 2.8643037 3.3692471 3.3657439 3.4069643 2.8773777 3.2905652 3.3755010 3.6330112 3.6181084 3.0514289 3.5876754 3.5565748 3.1098296 3.9719498 2.9824563 2.9624564 3.4482558 3.2060574 3.2756738 3.5801137 3.4086655 2.8112479 3.1163312 3.3902924 3.0254140 2.7027795 3.1709473 2.8630179 3.4221613 3.0788446 3.2595356 3.1217846 3.2056837 3.2571336 3.9731613 3.0641044 3.3087320 3.5803989 3.0677334 3.7529994 4.2482406 3.3360389 3.2931933 3.4172826 3.6740206 3.4966152 3.1044692 3.5556644 3.1536448 3.3789232 2.8247207 3.0498927 3.9467663 3.1931319 2.9516591 3.9727388 3.4155573 3.5895245 2.8630912 3.6887211 4.0542967 3.6870001 3.2101954 3.6588966 3.0869666 3.4512567 3.0750427 3.7314339 3.7506264 3.4524604 3.2464665 3.4119229 3.0085691 2.9348691 3.2835257 2.8907263 2.9001495 3.0043279 0.0000000 3.1491290 3.7606537 3.7299559 3.7248849 2.5180155 4.6385685 3.5713921 3.5921222 2.4126531 3.9257595 3.5232682 3.5369045 3.3553850 3.8853197 3.5946928 3.8256624 3.6898420 3.5419946 3.1236408 3.3092019 3.1798439 3.2485343 2.8864182 3.9356248 4.0777406 3.2082947 3.0760679 1.6188035 3.8466904 3.1324367 3.0003574 3.4008190 3.9299939 3.6655159 3.7187659 1.2442700 3.4830904 3.6101072 3.6716828 3.9157744 4.1337792 3.1811436 3.2066936 3.2376596 3.7094500 3.5670636 3.5439288 3.0339236 3.3751961 3.8042636 3.1998255 3.2333752 2.9469386 3.7485126 3.0724724 1.0030862 3.1944741 3.7656087 3.6406992 3.0075410 2.9476984 2.6452268 3.2159348 3.3297475 3.8494691 3.8352739 3.5991175 3.7847223 3.3275454 3.8251075 3.1715873 3.8758171 3.5175487 3.3255604 3.1700512 3.2325028 3.5732579 2.7337256 2.9091432 3.4572440 3.8633076 3.7057307 3.4047421 3.3658012 3.7201816 3.9234477 3.7802672 3.6460428 3.8074676 3.0420279 3.1931930 3.3173250 3.0724525 1.5843297 2.9290558 3.1137099 3.5454573 3.3693382 3.1438031 3.5332188 3.2989255 3.4286678 3.0130088 3.5532200 3.1381870 2.8877281 2.8683594 3.1993753 3.3285507 3.7903034 3.5525119 3.2826303 3.3222267 3.6552289 3.9871932 3.5073676 3.6133940 3.6778357 3.6826176 3.1634935 3.7869740 3.4556475 3.5652411 3.6486034 3.2223487 3.6439221 3.7298220 4.4544720 3.3041050 2.7684092 3.4685782 3.4090647 2.8754706 3.1296678 3.5094554 3.5043284 3.9706667 4.1584922 3.5072267 1.7295600 3.5471501 3.5009529 3.1439148 3.1858832 3.8232887 3.1262202 3.8365746 3.3183033 3.9123228 3.6524728 3.0483710 3.4951360 2.7837042 3.5608275 3.2185019 3.1351040 3.2570102 3.1141002 3.1845149 2.7457753 3.3476993 3.5196848 2.8878794 3.1700486 2.9884755 3.2303636 3.2681189 2.7596513 3.0682371 3.5026164 3.3029407 3.1479099 3.3209210 3.2288908 3.5301009 3.8211453 3.2868039 3.2491785 3.4816677 4.0192052 4.0599932 3.9140296 3.5512233 2.3067533 3.6403021 3.3596526 3.7358830 4.1607820 3.3170650 4.1685470 3.9105078 3.8616730 3.8068675 4.1260565 4.2865814 1.5260276 4.1488560 3.8301806 3.9685076 3.8330647 4.2184524 3.9457946 4.0824811 4.0249177 4.4677579 3.1426744 3.5335123 3.6861849 3.2302632 3.4992500 3.5377862 4.0856558 3.7447650 3.4402036 3.7193922 3.3614803 2.7061142 2.3848524 3.7132473 3.5064108 4.3775373 3.5035369 3.2513612 3.4925783 3.8578218 3.7298403 3.2147928 3.8572810 3.5144395 3.9826671 3.3757326 3.9552754 3.6403194 3.3376644 3.3518662 3.3505371 4.0177820 4.1669686 3.4025095 3.5220186 3.5218186 4.1948495 3.7917315 1.7697219 3.8651884 3.9264886 3.7428069 2.7909331 3.4437795 4.2544156 3.5956565 4.2436489 3.6649386 3.4474043 3.9513871 3.2532242 3.9793780 3.1497629 3.1493235 3.6078352 3.8705415 3.1973955 4.5315569 3.2416214 3.8778544 3.4694449 4.1926044 4.0243578 3.9131753 4.1037800 3.2582776 3.6927560 3.4351329 3.4355616 3.6824429 4.6236542 3.7183611 3.7650578 4.0670883 3.8338883 3.6505703 3.6092546 3.2006676 3.4157321 3.8104179 3.1831444 3.5376961 4.3544970 3.6438289 3.8926672 3.4637524 3.7458238 3.7382669 3.3367257 3.6632469 3.5357330 2.1944526 4.3606141 3.1930693 3.6190098 3.6415553 3.7428189 3.1801655 3.7541231 3.6914584 3.5373571 3.4895925 3.7488742 4.3507566 3.8024749 3.7723187 3.3333039 3.5167868 3.9805577 3.8068183 3.2638987 3.5300061 3.5914060 3.5423084 3.7994886 6.8630512 6.0238437 5.9100832 4.8137630 4.7782388 5.5674974 5.6543789 5.7109891 5.9670260 7.1879794 6.0477842 6.1640384 5.5616816 7.0997243 5.9866943 4.1158875 7.6165212 7.1387445 5.5779924 5.6354948 5.6235111 4.4704164 6.2519953 3.4153414 4.4755939 5.5260251 6.2516651 5.5513214 5.6257122 5.6151708 7.1795875 6.9156015 5.5429229 6.3623295 6.5291911 6.5678283 5.3035288 5.8684004 8.9999985 6.5301374 6.6265407 6.3941909 6.8153900 6.1245999 6.0130015 5.1765385 4.9657467 5.3131639 6.9982524 4.5504271 5.2045154 
EP00327_Prymnesium_parvum_P015890_CAMPEP_0113256698_NCGR_PEP_ID_MMETSP0008_2-20120614_14908_1_TAXON_ID_97485_ORGANISM__Prymnesium_parvum__LENGTH_631_DNA_ID_CAMNT_0000105069_DNA_START_1_DNA_END_1895_DNA_ORIENTATION__assembly_acc_CAM_ASM_000153             2.2679845 3.4023404 2.6982492 3.7965058 3.5421439 2.2448140 3.3867251 2.1620160 2.9735296 3.9012318 2.1185354 3.8690494 3.9051924 3.6414358 3.9518806 3.7537964 3.0181812 2.7062604 3.8198440 2.6323947 2.2227447 3.5738926 3.8667007 2.8768035 2.7718569 3.7242579 2.2863600 3.0114849 2.8427723 3.3779374 2.5189208 2.9709877 4.1261014 3.2765644 2.5389070 3.4298927 2.2637963 3.8838475 3.2925223 3.8042617 2.1289790 2.8987931 2.1792448 3.4651232 2.9754877 3.6872874 3.0378373 3.1251481 3.2795661 3.4859986 2.2659111 2.9825741 3.7125785 2.9912521 2.8803283 3.2418812 3.7721189 3.1320750 2.4625609 2.9153688 2.9899719 2.9884959 3.0670554 2.8343069 2.2823252 2.3353215 3.5162667 2.5092202 3.1946850 3.2257590 2.9689488 2.6923736 2.7181175 2.6685819 2.5592363 3.7645010 2.2743213 2.2894605 3.8873578 3.0648870 3.0573512 3.7806013 2.8427777 3.0747019 2.2192112 2.9486561 3.2347709 3.1091558 2.5151475 2.0755989 2.8899880 2.0346468 4.0630474 3.6583042 2.6433197 2.1244565 3.7446493 3.8191163 4.0218456 3.1809819 3.8384917 3.8162684 4.0100663 2.3994988 3.7999011 2.0940300 2.7883840 3.1702574 3.0513633 3.1223135 2.7425662 3.4360628 2.7461307 2.3630210 2.9685447 3.1479481 1.1827649 1.0482301 2.8867204 3.1491290 0.0000000 3.3475141 3.0163491 3.3965350 3.9748918 3.6710284 2.9351390 3.2498109 3.7505308 3.2971057 3.4603632 3.0698476 2.3641899 3.9077664 2.7824885 3.6465637 3.9965972 3.3354569 3.3162735 2.8269946 3.0715031 2.5033302 3.1519230 3.4485667 4.1828397 2.9530885 2.8718058 3.6775087 3.6286651 4.2318907 2.9998314 3.8508816 3.9010188 3.5888947 3.3133783 3.5133478 3.5916830 3.5338500 3.4195356 4.1435488 4.1182229 3.1230107 3.6179266 3.4304627 3.4228202 2.8988037 2.9718824 3.3639803 3.2587272 3.6912757 3.2401673 3.0875686 2.3356916 3.1339852 3.6015195 3.3951750 2.7812646 3.5951671 3.6025762 2.9831273 2.9047433 2.5350572 3.0780260 3.0543933 3.2869098 3.8667932 3.4646800 4.0621539 2.7131253 3.2545967 3.1299180 3.0976782 3.1594659 2.6726465 2.7664043 4.1067403 2.6844733 2.3018667 2.3475418 3.5839059 3.5349131 3.4130845 3.3097230 2.8813397 2.0278107 3.6574547 3.4948599 3.6772508 3.2356880 2.4123303 2.7780889 2.8236169 3.2948406 3.6721733 3.0097947 3.5314945 3.1542610 3.2058847 3.0909363 3.3296754 3.4979871 3.1535672 2.1738137 3.6391091 2.9525510 1.9252334 2.8857486 3.0784975 2.8938420 3.2440349 3.5180017 3.0954762 3.0080322 3.0766296 3.2795657 3.2200824 2.9875168 3.0994608 3.0524096 3.1131466 2.7753809 3.2674491 3.1676776 3.2755762 3.3206215 3.2903450 2.9963160 3.4915215 3.1493591 2.0262390 3.3319619 3.3796095 2.6333270 3.3083117 3.1786211 3.4185073 3.7906948 3.5094344 3.2350948 3.7799384 3.4836473 3.1307317 3.1175126 3.0957687 3.5386882 2.8120086 3.8781683 2.7317414 4.2191166 3.6165357 2.7586313 3.5530567 2.9628346 3.3561787 2.1358206 2.5574619 3.1612016 3.1519534 2.6169515 2.8211419 3.3463922 2.4951360 2.9555491 2.9456406 2.6099912 3.1001391 2.1055580 2.9125061 2.6817107 2.9227049 2.7462567 2.4990586 2.3577430 3.1997956 3.3721166 3.9493420 3.6267017 2.8972791 3.2940242 4.4968963 3.5890403 3.5846536 3.2118102 3.3680587 3.2603148 2.8705180 3.6586020 3.5874715 2.9408467 3.9900697 4.3341327 3.8528698 3.7013102 3.5020255 4.1829234 3.2519873 4.2558803 3.6087094 3.3366222 3.3995258 4.2805985 3.6251101 3.7404250 3.8032041 4.0663397 3.5142364 3.2490519 3.1190371 3.3698571 3.5081090 3.5472256 3.6732957 3.5085677 3.6419166 3.8828097 3.0785792 3.1802184 3.6484988 3.3072754 3.7204954 3.9358919 3.3900351 3.2449645 2.6075976 3.1313689 4.1735669 2.8695064 3.1783336 3.2224632 3.8565613 3.6984725 3.8624973 3.3656085 3.5551927 3.2706217 3.4138915 3.8581518 3.8894562 3.1800129 3.4027008 3.2024251 3.8145120 3.5242941 3.1092714 3.3720149 3.7084102 2.3112225 4.0369734 3.0949674 3.4976246 2.6394429 3.9036019 3.3509398 3.0525852 3.6862087 2.8804588 3.5534714 2.5298458 3.4517175 3.6075345 3.6432037 3.1999310 3.8178365 2.8579278 3.9334140 3.0686931 3.7262856 3.7944867 3.6486456 3.8179260 3.1347627 3.3573953 3.4268866 3.3101573 3.2130974 3.8582520 3.5209258 2.4873013 4.0950679 3.7045066 3.1522879 3.1774190 3.3568835 3.4901194 4.2357113 2.4107859 3.3800340 3.4946330 3.5551315 3.8433764 3.4612532 3.7962516 2.8883260 3.0729571 3.2007976 3.1121021 3.7954845 4.0018016 2.3241485 3.1763881 3.7690939 3.4241350 2.2219610 3.4436010 3.1999075 3.2609724 3.3049117 3.7763094 3.9677691 3.3484886 3.5921987 3.0174082 3.0074111 3.6029641 3.7520909 2.3040903 3.4064889 3.6144570 2.4872057 3.2687769 6.5690156 5.9779828 5.8105482 4.7157932 5.1182480 6.3755428 6.6653310 6.5153138 5.5533547 6.6336793 6.4833757 6.9190777 6.0735833 8.1041429 6.9302141 4.8066553 8.6252787 8.8712434 5.9490896 7.4183582 6.5697397 4.2387961 6.6883597 3.9982819 5.0923699 6.2552480 6.5154517 5.8967584 5.8882850 6.2185801 7.3869671 7.2284755 7.2317751 7.3666674 7.3773005 7.4972491 5.1449046 5.1261051 6.9422369 6.7556731 6.6225209 6.9874294 6.6602895 7.0066767 7.1203886 5.4425129 6.7063953 5.9432036 6.1735057 5.3661543 6.0422714 
EP00327_Prymnesium_parvum_P017318_CAMPEP_0113284650_NCGR_PEP_ID_MMETSP0008_2-20120614_30131_1_TAXON_ID_97485_ORGANISM__Prymnesium_parvum__LENGTH_418_DNA_ID_CAMNT_0000135515_DNA_START_1_DNA_END_1253_DNA_ORIENTATION__assembly_acc_CAM_ASM_000153             3.2487606 3.6596891 2.6972782 3.8462745 3.4481358 2.7812968 3.4558788 2.6197627 3.5172041 3.5600057 2.7231584 3.5616147 3.7102353 3.5690834 4.0027561 4.0344958 3.3762827 2.6753612 3.4520860 2.7525696 2.9939572 3.9871235 3.7049464 3.6707020 2.7289879 3.7733535 3.0907243 3.0248915 3.3113559 4.0616538 3.7608241 3.5715301 4.4717199 3.3121450 3.5485191 2.7565726 3.0834597 3.5787617 4.0683248 4.6616452 2.5787559 3.0882651 3.1678958 3.5887292 2.8020864 3.7828522 3.6920415 3.5019638 4.0494708 3.7016857 3.1337212 3.8551082 3.9508378 3.2567409 3.7889518 2.9921097 3.4643197 3.1991639 2.9182320 3.0884093 3.1963444 3.8445740 3.3261138 3.3338390 2.8727673 2.6360248 3.4936640 2.8339735 3.0182156 4.2676863 2.5012972 3.5828423 3.4101641 3.7089094 2.8798539 4.0020137 2.8369397 2.9278287 4.1378470 3.2765197 3.5871789 4.3982778 2.9419176 3.7025928 3.0448518 3.7786726 2.8489049 3.2089397 3.5933342 2.9912391 2.6640616 2.7215202 4.0384451 3.8354867 2.7865759 2.6692888 3.8245699 3.8753266 4.1582368 3.3413547 3.5870877 3.8019061 3.8581715 2.7629244 3.9533359 2.7286315 3.4878261 3.2479220 3.5519208 3.4170128 3.6873612 3.2516241 3.5523977 3.5054463 3.1835319 1.6894368 3.6635049 3.0992573 3.3644833 3.7606537 3.3475141 0.0000000 3.5204063 3.9607272 4.1155802 4.0361168 3.2224093 3.6877252 3.3965346 3.7340822 3.4708557 3.7619152 3.3390584 3.6036734 3.4045765 3.7820464 3.8192740 3.6490979 3.8521983 2.7421659 3.4163580 3.0094634 3.0370345 4.2264974 4.0282163 2.7616146 3.3900208 3.5440092 3.8291172 3.8674887 3.4086867 4.1210310 4.6141078 4.3261239 4.3136454 3.8685168 3.4005992 4.0492998 3.6039992 4.4501529 4.4710591 3.4655330 3.6937031 3.6611966 3.8229075 2.9863804 3.7182590 3.3227841 3.9694741 3.6940875 3.6284130 3.4860008 3.1548023 3.5303983 3.6532942 3.5770139 2.9881554 3.7256140 3.9545741 3.4939721 3.1652792 2.4380478 3.4059807 2.7313019 3.7232870 3.1935481 4.0213424 4.0696320 2.9592415 3.9247129 3.4604776 3.5767899 3.3408429 2.7107334 3.6543773 3.9526774 3.6624965 2.7102955 2.8155694 3.6571096 3.6745608 3.5424493 3.0007123 2.6021617 3.0453257 3.6404901 3.2949136 4.4941369 4.2541376 2.9251841 3.5162455 3.2906548 3.3867888 4.2606982 3.3640055 4.2883834 3.7944063 2.5713628 3.5377999 2.5241564 2.4879747 3.6943935 2.8980808 3.5884527 3.6144532 2.6013909 3.3738599 3.4088791 3.4589432 2.8765116 3.6014053 3.0122383 3.5676747 1.8668186 4.0006386 2.7341751 3.6167656 3.2976588 3.8514149 2.9418947 3.1717053 2.6984444 4.1406149 4.0397035 2.7995057 2.7448268 3.9187482 4.1912380 3.8240708 2.7748341 3.4747478 3.8861521 2.4588318 4.0794306 3.3044228 4.6636172 4.4126059 3.8805039 3.2233769 3.6790387 3.9580726 3.7050289 3.5608232 2.8910840 3.5002922 3.0996863 3.9500435 3.3898944 4.4466938 3.9151859 3.2834651 3.6118733 2.8649160 3.6624513 3.0224136 3.1130315 3.0448515 3.6531327 3.5230117 2.4795059 3.9238071 3.2374471 3.4923657 2.5952099 3.2228146 3.6721453 2.7587486 3.0228709 3.0304628 3.5981475 3.2306448 3.2618255 3.3511002 3.2262247 3.4962947 3.4630201 3.3685417 3.7592835 4.2272170 4.1597969 3.8568734 3.7728797 3.4517461 3.5785133 3.9476566 3.4474012 4.2443173 4.4851930 2.7691149 4.4654375 4.0487792 3.3862964 3.9353761 4.0250812 4.5402360 3.8569392 4.3756641 3.8736804 4.4261061 4.0019543 4.4649205 4.0262762 4.4168419 4.3472036 4.2450322 3.9531572 3.9082263 3.9555254 3.3265162 3.5812600 3.9015666 3.9187640 3.5613782 3.9439049 4.0397944 4.0789574 3.3098940 3.1672629 3.8809287 4.0063083 4.4088506 2.8309496 3.5354540 3.2825170 3.5388028 3.7356715 2.5006980 3.6977726 3.1018535 3.9497261 3.8572177 3.9564874 4.0364537 3.4671407 3.8600325 3.7730627 3.9582045 3.7618451 3.7772956 4.0647040 3.9275565 3.9863140 4.4137935 3.1260171 3.7329637 4.0345682 3.5036902 4.4422276 3.8737249 3.9874349 3.4766353 3.7452654 3.9092343 3.4302104 3.8709412 3.4681774 2.7405259 3.1650565 3.5290745 3.4066227 3.8607741 3.6585584 4.3089822 3.2128326 4.1141567 4.2836716 3.6928450 3.3724606 3.9393254 3.4373774 2.4231634 4.2581783 3.4793108 3.8776970 3.8935785 4.7590189 3.6490077 2.9875172 4.6544267 4.2504664 3.9693623 4.1218408 3.7875500 3.3984442 4.0718874 3.1842579 3.6135507 3.8773575 3.4144595 3.8107380 3.9230370 3.9467179 2.8080319 3.8066971 3.5205898 3.7214373 4.1079026 4.0844617 3.1880297 4.0565258 4.2352819 4.1239822 2.9910770 4.3316879 4.1286377 4.0838977 4.0982647 4.3367221 3.7576576 3.8571183 4.2447055 3.9096582 4.1339473 4.0673190 3.5724916 2.9520971 4.1961036 3.9528389 3.2337147 3.9925110 6.4624034 6.7909602 6.8511212 5.7107194 4.7861049 6.4238774 6.8207205 5.7539077 7.0197116 7.1605550 7.0237424 7.8336018 6.9306655 7.0479540 7.3450548 5.0541091 7.3447410 7.6721063 6.1231992 8.0868070 6.9576566 4.3091185 6.4470526 3.7228304 5.0324766 5.2455744 6.0382179 5.7300960 6.5642471 5.8716162 6.9374592 7.5019779 6.3116951 6.2341862 6.5876084 6.4623571 5.5889788 5.9730138 8.7180365 6.5564222 6.4246812 6.7886021 6.9066054 6.3870580 7.3006639 5.0986707 6.2459111 6.0184546 6.7423672 5.6601719 6.1999516 
EP00331_Platyophrya_macrostoma_P009541_CAMPEP_0176411158_NCGR_PEP_ID_MMETSP0127-20121128_3455_1_TAXON_ID_938130_ORGANISM__Platyophrya_macrostoma_Strain_WH__LENGTH_521_DNA_ID_CAMNT_0017790731_DNA_START_105_DNA_END_1670_DNA_ORIENTATION_                     3.2733957 3.2139086 3.0680507 3.8519248 3.7351155 3.3878830 3.5306605 3.3410098 2.7560519 3.8839471 3.2114616 3.7409867 3.8077973 3.9185352 3.9246524 3.5223562 3.2613992 3.0359146 3.2339201 2.9093113 3.7529932 4.2615032 3.3193752 2.8990346 3.0099979 3.3323855 3.7775632 3.2011681 2.5314298 3.5061512 3.7303769 2.8068428 3.0630594 2.9237161 3.5019559 3.1978067 3.3330400 3.7818057 3.6771538 3.2384680 3.3302670 2.5321154 3.5271643 3.2339907 3.6989202 3.2241371 3.3570055 3.4744007 3.5010881 3.7626860 3.3334218 2.9058675 3.6657115 2.7980519 3.0853474 2.8859666 3.4055550 2.8524482 3.7045381 3.2804713 3.6941781 3.3657440 3.2529506 2.7056495 3.4820496 3.3788541 3.9162101 3.5240994 2.6927933 3.6910033 3.2884831 2.7997982 2.8867369 3.0633769 3.4061382 3.7507545 3.2249608 3.6658134 4.1736279 2.3818434 2.9112721 3.4172853 3.1631813 3.1314585 3.8130815 3.0726641 3.6252685 2.8309363 3.1258406 3.6864371 3.2304375 3.3721115 4.3590467 3.5547497 3.5560566 2.9237762 3.9038317 3.6551919 3.8905228 2.7586617 3.5748689 3.8463075 4.3613409 3.1682398 3.8278372 3.2282845 2.9179351 3.8301858 2.8241211 3.2840094 2.9394780 3.6535136 3.1253683 2.7485324 3.2702680 2.9481505 3.6224226 3.2624185 3.1792196 3.7299559 3.0163491 3.5204063 0.0000000 2.8354727 4.0171532 2.7877567 3.6285465 3.0843777 3.9023560 2.6732026 2.7368366 2.7853738 3.7154069 4.4487297 4.0969075 3.7909329 3.7807395 2.9357754 2.8877321 3.8088383 2.6967657 3.3271576 2.9510716 3.7880292 3.4700683 3.3345493 2.6296458 3.8565670 3.7470891 3.7687446 2.8460814 3.6417972 3.5669153 3.7211551 3.2936785 4.0391787 3.2404751 3.0794963 3.2206070 4.0994737 4.3319170 3.0092173 3.2589570 3.5684763 3.7117708 3.4151305 3.2785131 2.7784371 3.2840220 3.1550604 3.0939500 2.9828306 3.5335898 3.1024674 3.1043296 3.3812490 3.2056496 3.1039432 3.0546127 3.1351772 2.9523956 3.0180628 2.6237409 3.3778452 3.6508453 3.5519524 3.4457951 3.9433535 3.4143446 3.0816624 3.3908193 3.9625043 4.1076334 3.2644205 3.1050969 4.0589085 2.6506486 3.1260218 2.7392479 3.4224734 3.1669412 3.1252931 3.6441930 3.2472628 3.2873028 2.8316722 2.3892376 2.8331355 2.4573474 3.3554254 2.7414326 3.1213071 3.2732775 4.0553998 2.7280397 3.6637214 3.3367630 3.3043158 3.0051556 3.5338255 3.6182895 2.9675134 3.1701756 3.3302473 2.7440911 3.2893380 2.6738333 2.9856179 3.2245890 2.9082477 3.2154319 3.0167979 3.5512058 3.3056912 3.2113315 3.1495759 2.8289218 3.6265432 3.5226166 3.5613082 4.2513991 3.8288610 3.0057444 3.4867277 3.5470461 3.2259448 1.7865612 2.6493196 3.2431262 3.3353626 3.0350351 3.1354414 3.0561849 4.0613598 3.4095621 4.3607097 4.0383566 3.8224776 3.0943673 3.6494309 3.5255034 3.2630678 2.6860995 3.2148703 3.6513500 2.5613128 3.2823022 3.6555949 3.6257800 3.1253659 2.7652741 3.0960220 3.4941246 3.1044046 3.4043573 3.5740123 3.0415274 2.9813798 2.7932540 3.1269585 3.2001843 3.5610685 2.6394256 2.8632984 2.9051434 3.0643686 3.7738404 2.6741854 2.9699049 3.0682104 2.9215195 3.3055215 3.8202185 3.2571008 3.0614041 3.9833186 3.4720770 3.1253619 3.3642119 3.9341027 3.0693692 3.2854182 2.8531633 3.5499926 2.9614251 3.0062352 3.8183136 3.7307267 3.3100347 3.7121401 3.7680194 3.2888282 3.9943811 3.5518744 4.0418386 3.4348659 3.8694351 3.6557911 3.8554176 3.6013284 4.5087645 3.5310723 3.5491345 3.6891566 4.1452156 3.7350373 3.9138682 4.2075924 3.3197217 3.4139666 3.6972925 3.5974605 3.3308727 3.4434144 3.8756587 2.9488496 3.0603403 3.5778035 3.5820381 3.2960577 3.7237215 3.9727917 3.0657076 3.7072842 3.0731207 3.5529681 3.2499419 3.2366183 3.2691921 3.7701190 2.9706972 3.8229439 3.4465303 3.7183928 3.6964954 3.8690529 3.8608863 3.6188071 3.6428668 3.3388150 3.3605210 3.6397724 3.0380492 3.3314475 3.4234430 3.3503345 4.4792027 4.2551377 3.1164688 3.3632609 4.0090826 3.0798403 2.9793369 2.9598154 3.1839936 2.9871247 3.3859719 3.8428281 3.4279509 4.0341595 3.5292524 3.4712848 3.4891525 3.1758969 4.0177325 3.4343599 3.0460939 3.0856806 3.1756416 3.5345521 3.1782673 3.5825352 3.5176447 3.3930453 3.3169812 3.9597168 3.4442714 3.5207389 3.8556483 3.1019119 3.4858561 2.8817855 2.8535027 3.0686086 3.7218137 3.8287668 3.3715929 3.6057246 3.5293341 4.0894025 3.4302355 3.1085542 3.4480851 3.3827434 3.8328679 2.5183326 3.5436323 3.6204914 3.6041414 3.3100399 3.2544819 3.5022005 3.7196955 3.4531079 3.4073529 3.3402742 3.4510896 3.5284110 3.5599458 4.2776358 3.5717028 3.0756495 3.0537636 3.7081696 3.7874841 3.7793239 3.1552084 3.4745989 3.6589045 3.7465905 6.6880144 5.3294444 5.5240658 4.6328198 5.0259593 6.1054998 6.1700987 5.6487141 5.9698633 5.8476842 6.0533634 6.0693835 5.9319089 7.5950196 6.2545700 5.1431440 6.8618109 8.0813735 6.3277660 6.6505261 6.5414261 4.0190949 6.6626712 3.7885186 4.6092949 5.6905297 5.8290002 6.0211046 5.5624969 5.5093720 6.7377055 6.5574462 5.4573742 7.0046639 6.3170267 6.5982688 4.9886020 5.4903842 7.5498884 6.0670436 6.8110389 6.5885914 6.3589567 6.1564546 7.5013694 5.9910967 5.6641440 5.7588486 6.5732616 5.6121680 6.2081058 
EP00333_Tetrahymena_thermophila_P000966_XP_001008246.2_cyclin-dependent_kinase-like_Serine_Threonine_kinase_family_protein_Tetrahymena_thermophila_SB210                                                                                                       3.2824354 3.9371166 3.5980692 3.4319474 3.3970362 3.6869956 3.6081189 3.5422286 2.7028202 3.9753194 3.6501285 3.9791332 4.0876121 3.4395957 3.7616864 3.3523738 3.6066440 3.5086213 2.9635978 3.5042622 4.1174523 4.3934811 3.1174816 3.1329316 3.9212803 3.2432036 4.3056261 3.7437819 2.9639364 3.8439700 3.7736580 3.1314791 3.5289314 2.8882718 3.6427808 3.3042416 3.9435383 3.7728802 3.5174448 3.2950765 3.3845680 2.5067260 3.8872018 2.7739308 4.5559499 3.0191002 2.9143585 3.2160340 3.5445934 3.2372292 3.3899447 3.2109187 3.6509873 2.9068820 3.1842936 3.5921652 3.7580718 2.7627924 3.8903396 2.9461684 4.1321341 3.5188284 3.0356681 3.0040938 3.7382818 3.8077670 3.7564640 3.7970151 2.9722212 3.4708389 4.0700177 3.0096826 2.8638766 3.2574862 3.5622789 3.9727477 3.6833160 3.6275411 3.5739212 3.1237636 3.2029943 3.4885872 3.7632438 3.2694701 4.1450457 3.0276035 4.4104621 2.9306697 3.0926533 3.6183220 4.0422670 3.5072375 4.8807120 3.7373360 3.4143518 3.0032282 3.6430011 3.7901685 4.0890815 2.8514702 3.9113347 4.0330015 4.0439915 3.6067436 3.6429168 3.3690766 3.2313757 4.0841354 3.2615098 3.3195704 3.2151196 4.8314699 3.3935263 2.9650593 3.4217382 3.5448183 3.8245829 3.6781482 3.0974343 3.7248849 3.3965350 3.9607272 2.8354727 0.0000000 3.8868342 2.9122557 3.5844541 1.9366976 3.8146136 3.3965112 3.0379316 2.6612605 3.9168417 3.9684277 3.9116336 4.3826343 4.0224165 3.1090668 2.9238292 3.9616794 2.7435389 3.2314966 3.1837510 3.4803151 3.6291274 3.5966896 2.9141716 4.1148154 4.0474662 4.5868213 3.2405605 3.8021648 3.6252193 3.6003645 3.3400962 4.1668383 2.8983782 3.1090376 3.0158227 3.9223710 4.8370474 3.6804609 3.9178394 3.5086859 3.9325454 3.9511129 3.5132215 3.0277080 3.6205657 3.4721425 3.4064647 3.0955372 3.8481836 3.3292764 3.1046942 3.7708948 3.7550374 3.3902140 3.2380902 3.4216399 2.9531331 3.5151072 2.8045604 3.4969321 3.3803691 3.7422124 3.6387128 3.7196862 4.2046896 3.1454289 3.3580661 3.4922309 4.0779427 3.4127503 3.2019455 4.8962226 3.0903665 3.3656002 3.2534031 3.4750498 3.6227935 3.2967963 3.7976652 3.8317917 3.8880969 1.7856570 3.3152657 3.1893746 2.8630198 3.6415823 2.7428375 3.3122362 3.4706842 4.1871500 3.4394183 4.6314843 3.7607701 4.0239580 2.9009644 4.7380769 4.2837027 3.0061338 3.7938229 3.2888780 3.0865635 3.4485124 3.1796988 3.0966317 3.5483993 3.4033296 3.3558478 3.7836252 3.3291584 4.1295350 3.3268739 3.8550307 3.1001933 3.7423441 4.2186265 3.4913860 3.9716613 4.1528174 3.5992705 3.4687697 3.8200504 3.7201398 2.4716999 3.0463107 2.9229970 3.5872895 3.1531312 3.6990186 3.2319871 4.3643523 3.4335509 4.3355165 3.9912998 4.1276171 3.2932106 3.7483934 3.3922058 3.7172273 3.0057063 3.8263420 3.7701256 2.9630786 3.3974833 3.8549524 3.8763943 3.2979713 2.8090589 3.0580371 3.5375496 3.0829780 3.8270966 3.1919987 3.5154369 3.0260000 2.5717344 3.5963014 3.3722737 3.8526061 3.0027054 3.3229188 2.7342722 2.8010101 3.7495116 3.1726082 2.7583937 3.0436631 3.0407874 3.8623541 3.6746782 2.9232363 3.3131531 3.6511253 3.6677633 3.0610135 3.5357607 4.5002927 3.1063206 3.6841961 2.9101019 3.7577664 3.2086131 3.2133262 3.6052252 3.4027968 3.7833392 3.9689813 3.7759289 4.0840456 3.7538413 3.8970975 4.0335827 3.9394779 3.8994979 3.4257015 3.0888592 3.3403185 4.0224180 3.8412742 3.5964957 3.5015842 4.0552573 3.4736127 3.5895085 4.6198101 3.5881663 3.4292899 3.4960382 4.1079588 3.2209179 3.3522857 3.5099879 3.0901109 2.9042770 4.1102331 3.9911132 3.1039976 4.3488823 4.3632927 2.8148490 3.9636500 2.9887129 3.7488424 3.0137042 3.0088831 3.8217481 3.9435766 3.0725839 3.7345319 3.5271362 4.3087935 3.5024623 3.7673928 3.8727061 3.8100644 3.4426341 3.5420259 3.1290348 4.3083374 3.7331309 3.8508559 3.1510326 3.2820021 4.1589001 4.1539676 3.2783635 3.1865758 4.5529948 3.4287742 3.2185904 3.1563910 2.9061436 3.4605760 4.4990428 4.5339167 3.7163305 3.2372326 4.1232953 3.6138907 3.5569908 3.2797763 3.4017097 2.9868900 2.7829967 3.3202616 2.9462789 3.2145567 3.8434486 3.5729862 3.2170341 3.4257614 3.4251095 3.1041153 2.9150336 4.0260250 3.7241763 3.2627327 3.7025870 2.6268659 3.0633081 2.8810325 3.6680556 3.9444002 3.5935110 4.0539775 3.3733272 3.6400324 3.2336851 3.5156457 3.6588037 3.6510015 3.0211532 2.8692031 4.0953075 3.1425831 4.3093846 3.3944699 3.3868741 3.3715777 4.1232133 3.2325387 3.1549957 3.1740871 3.0851589 3.4626739 4.0081473 4.2195135 3.2859345 3.0359648 3.0117452 3.6417172 3.4795651 3.5746039 3.1781839 3.2091755 3.9310806 3.6575462 7.2068250 7.0449357 6.5731330 5.6926012 5.9578613 7.3404915 6.2643884 6.5699835 6.6924100 6.8200003 6.9438552 6.6721928 6.2408415 8.4447537 6.6538005 5.0806744 8.2019639 8.3917832 6.8924474 6.4002650 7.2961886 4.8054408 7.1585212 3.5915944 4.5454401 6.7905637 7.4012445 6.0180934 7.4464375 5.7773985 7.9471724 7.3026387 6.5351511 7.3044837 6.7019987 7.2855197 4.8470902 6.6139981 7.4950399 7.0672176 6.8802588 7.5791870 6.2960221 7.1735550 7.4775050 6.5652566 5.8882849 6.1310886 7.4232004 5.4761522 6.1265483 
EP00333_Tetrahymena_thermophila_P011113_XP_001021452.2_cyclin-dependent_kinase-like_protein_Tetrahymena_thermophila_SB210                                                                                                                                      3.7289712 2.3741873 3.2123407 4.2287829 4.1023385 3.2449572 3.9427453 3.4223453 3.4966915 4.1880333 3.3550088 4.1998134 3.8777319 4.2042074 3.8816037 3.8339161 2.6869392 3.6759742 3.5846307 3.4631720 3.5635131 2.3094590 3.4186112 3.8281321 3.7081477 3.2589040 3.4872446 2.1186111 3.4288214 2.7250356 3.9044683 3.7718122 3.6973302 3.4838253 3.0062141 3.3609149 3.5513829 3.6154230 3.9478593 4.1811884 3.4442700 3.5368790 3.2275706 3.5883470 3.9635102 3.3719316 3.2452834 3.1020913 3.8118857 4.2113772 3.5041385 3.3266147 3.4834819 3.3071771 3.9797754 3.5462515 3.5132856 3.4468040 3.5098018 3.3378992 3.7559257 3.4008764 3.5778274 3.4274020 3.6821676 3.5791846 2.8166609 3.8886556 3.2529908 3.4466786 3.5324504 3.4054457 3.4966029 3.4327889 4.0527541 4.1602057 4.1265369 3.5144640 3.4594651 3.3949518 3.5135171 4.5681812 4.1028059 3.2420885 3.6471581 3.7885041 4.0434469 3.1159685 3.6868576 3.2579305 3.8207880 3.4464945 3.9252368 3.8921712 3.5348431 3.2521073 4.3862732 3.9509396 4.3728235 3.5138929 4.1354148 3.9207367 4.2005903 3.2542061 4.0233413 3.2829540 3.6030945 3.4808736 3.9408698 3.5235163 3.3370865 3.6742509 3.8011238 3.6533621 3.4948007 4.2702282 3.5491657 3.4895080 3.3088733 2.5180155 3.9748918 4.1155802 4.0171532 3.8868342 0.0000000 4.3837461 3.5262116 3.3612452 2.4494062 3.4754184 3.5900892 3.5880048 3.6049125 4.3783653 3.8660490 3.8276171 4.0139809 3.5336379 3.3714278 3.3868957 3.2627999 3.6297781 3.7024498 4.1817502 4.2168827 3.5801847 3.1930638 2.1515757 3.9315289 3.4821347 3.6879848 4.3069881 4.1100368 3.6183149 3.7344103 2.5906487 3.5813222 4.3119773 3.7449695 4.0354621 4.3415506 3.8872895 4.0890088 3.7300629 3.5403735 3.8669477 3.3498851 3.7587731 3.8934237 3.9781839 4.0175941 3.6181846 3.1938583 3.6035352 3.6873241 2.5673935 3.3752717 3.7720565 3.7980014 3.3308982 3.4363160 2.9091445 3.1986249 3.6047929 3.6771780 3.9584310 3.7303339 4.1161563 3.7785567 3.8484711 3.4708932 3.3721213 3.4997405 3.2114351 3.4444240 3.9110135 3.5441300 3.5580235 3.6131176 3.7939194 3.7742283 3.5814677 3.6243951 3.7516569 3.3160019 3.5594239 3.3582049 3.2868781 3.6497451 3.3313012 3.3273840 3.3957272 3.2940587 2.1851817 3.1607270 3.2558222 3.5879932 4.7523466 3.9296816 3.9279128 4.1150465 3.4507126 3.7071810 4.0854950 3.6602507 3.3710810 3.4272515 3.7015472 3.2858907 3.5676869 3.6950955 3.4919535 3.6424743 4.1957652 3.4636196 3.5867414 3.9498812 4.1741542 3.8154853 3.8653504 4.4946485 3.4853976 3.7891344 3.9905108 3.7145815 3.6774506 3.9133047 4.1438844 3.7966496 3.4965791 3.6516728 3.4581649 3.4327704 3.2853029 3.5639888 4.2790154 4.1477418 4.0740967 3.4119040 2.7451940 3.4449476 4.0482823 3.8456666 3.8187999 3.6930444 3.4069842 3.6996959 3.1778164 3.8342740 3.7693593 3.4760476 3.4271271 3.3104640 3.6478460 3.4502035 3.7402433 4.0801685 3.4797587 3.5775523 3.1379978 3.7283138 3.7206057 3.7270399 3.5672260 3.4808972 3.4449804 3.6116561 3.6555046 3.6991351 3.5013050 3.3283139 3.7729266 3.5895388 3.5483560 3.6671290 3.8352495 3.5103060 3.4600256 3.3368559 4.2380158 3.8465614 3.9085869 3.6133178 2.7637306 3.6640482 3.8255937 3.9182439 4.1822591 3.7486733 4.0200301 3.7469253 4.1830659 3.7137111 4.1472563 4.1120842 2.8550377 3.8896913 3.9964181 4.1454202 4.1507388 4.5731649 3.9562298 4.3193568 3.5974821 4.0975861 3.9571432 4.3663142 3.5906061 4.1660144 3.4889746 3.6550291 4.5562972 3.7503636 4.1156588 4.0665398 3.3006528 3.4405862 2.6146816 3.4025909 4.5586899 5.0516400 4.2087387 3.5510880 3.3084401 4.2205760 3.8944980 3.5706799 4.0897796 4.0803552 4.0072750 3.8743404 3.5353407 3.8445454 3.7836421 3.8339919 3.7801256 4.5771007 4.4214906 3.6803751 3.6673865 3.3978400 3.3504930 4.0171137 2.9422597 3.6631621 4.2049551 3.2788104 3.2812396 3.7610516 3.7630032 3.4949521 3.6721168 3.7110307 3.4036279 4.1615444 3.4189138 3.8875771 3.3591131 3.8775203 3.9499737 4.1751058 3.6801025 4.0108324 3.6242932 3.7058362 3.8250734 4.0444928 4.0294759 3.8282471 3.8825917 3.9215540 3.6713579 3.4718183 3.6496746 3.8998601 4.1680507 3.6414517 3.8893206 4.0483132 4.1634144 3.7805343 3.6533553 3.3376510 3.7672110 3.7021268 3.2706920 3.7397755 4.0226454 3.7875745 3.8445422 3.8927925 3.5613766 4.2177002 3.8743156 4.1232498 3.4536607 3.5325131 3.9904302 3.3203687 3.7120512 3.5501922 3.7320462 3.4288475 3.5884101 3.7104078 3.6724692 3.5421839 3.9131916 4.3074267 3.3606902 3.5123303 3.7538158 3.8080139 3.5509489 4.0036454 3.6084294 4.1329428 3.8893616 3.6626899 3.6128438 7.4279938 5.4199894 5.6539817 5.6315177 6.1261911 6.0870023 6.0500124 7.5902455 6.4344809 6.4847982 6.3805134 6.3538120 5.8047463 7.4324958 6.6337568 4.9897720 6.9079833 6.4099894 6.1039914 5.9568429 6.5689694 4.8235413 6.0256274 3.7227221 5.2012462 6.5616465 7.4348657 7.5257168 6.8310457 5.8880842 7.6920377 6.6288635 6.7533790 7.7967246 6.3406365 6.8877329 5.0119796 5.9294938 6.8498222 5.5883552 6.1341955 6.8118546 6.1916643 7.3815161 6.5383121 5.9385258 5.8420792 5.2907745 6.5270569 5.3243316 5.5195477 
EP00333_Tetrahymena_thermophila_P020140_XP_001470879.1_cyclin-dependent_kinase-like_Serine_Threonine_kinase_family_protein_Tetrahymena_thermophila_SB210                                                                                                       3.8058731 4.2256977 3.8417996 3.9482924 3.8282604 3.6996621 3.7831726 3.5680725 3.2311318 4.2729327 3.6630352 4.1366457 4.2177963 3.8792787 4.2537404 4.0325473 3.9913147 3.7648036 3.4997653 4.0677863 4.2238002 5.1338547 3.5784905 3.5936076 4.1389827 3.8149712 4.2864385 4.0240264 3.3812926 4.1667416 4.0516008 3.3130202 4.5388211 3.6777922 3.9443322 3.6851215 4.1957310 4.0729812 4.4674722 3.6029272 3.6391568 3.1336112 3.8409041 3.5095700 4.3182521 3.5521649 3.6680756 3.3787200 3.8194307 3.7918167 3.9779509 3.3068551 4.0599383 3.4491673 3.5976946 3.7151595 4.3717465 3.3583605 3.8618621 3.7605469 3.3861245 4.1097285 3.6365301 3.4598312 4.0497633 3.9365671 4.6738425 4.0887095 3.2335615 3.8695118 4.2902187 3.4001011 3.5579554 3.4269849 3.7713095 4.2190084 3.7857469 4.0274268 4.3045093 3.1646564 3.5907226 4.8871556 3.7844780 4.1571993 4.3858301 3.3636664 4.2610561 2.9941240 3.5382164 4.0248618 4.3821520 3.5391302 4.8865255 4.1459439 3.7372027 3.3424382 3.9500648 4.0066834 4.0968509 3.4014224 4.1420727 4.0456095 4.7409126 3.7964740 4.3130607 3.5841727 3.3443993 4.2877894 3.3252675 3.3137430 3.5737954 4.4170924 3.5609574 3.4230510 3.8612041 3.9564874 4.0296650 4.0385683 3.5669205 4.6385685 3.6710284 4.0361168 2.7877567 2.9122557 4.3837461 0.0000000 3.6912730 2.6057877 4.1417996 3.3024428 2.8542589 2.8263784 4.0220827 4.5177063 4.2420860 4.5693230 5.0364781 3.6183714 3.5713764 4.0519950 3.2882246 3.9751360 3.5790183 4.1239072 4.1264497 4.1784752 3.4678483 5.0064159 4.1107581 4.8952856 3.6647977 3.9463268 4.2094738 4.2677883 3.8979971 4.9770943 3.7378293 3.5715593 3.6099617 4.0264998 4.6252962 3.9896984 3.9739467 3.7749488 4.0596369 4.2676199 4.2884622 3.7400475 3.9627791 4.2108822 3.7314419 3.6172876 4.1736813 3.7608757 3.5951710 4.2037734 3.7816700 3.6735128 3.7758618 3.4906068 3.3233192 3.8713047 2.9652572 4.0616397 3.5269014 4.2982443 3.8282276 4.3775588 4.2127107 3.6997631 3.7739809 3.5407007 4.2155189 3.5510649 3.0443541 4.9095465 3.5174789 3.4817993 3.4339114 4.0584161 3.5122164 3.4949830 3.7624176 3.7309892 4.2772688 2.9946779 3.1492324 3.9050557 3.1354675 4.0746702 3.2292096 3.4386140 3.9644379 4.5784760 3.3886395 4.6430816 3.7330779 4.3949404 3.4944839 4.6870200 4.1867356 3.4894327 4.1197379 4.3378893 3.2409973 3.4911368 3.1847434 3.6146827 3.6509061 3.9806806 3.8173816 3.9231266 3.6510744 4.3344633 3.7962194 4.3050815 3.9523215 4.1751222 3.9923628 3.8597747 3.9596181 4.1153098 3.9002811 3.8516016 4.8719112 3.8719136 2.4830079 3.1443961 3.1780369 3.8910285 3.5219081 3.7976449 3.8585757 4.1296641 3.8104295 4.4296610 4.2031091 4.1213420 3.5482527 3.9835691 4.2408464 4.1282953 3.8513568 4.4047520 4.1194128 3.3679937 3.6564629 4.0650578 3.8435607 3.1944469 3.5257570 3.1637003 4.4181997 3.8369869 4.0777944 3.6309790 3.6802171 3.5190517 3.3717215 4.1156459 3.8730448 3.8186856 3.9124152 3.4071560 3.3010077 3.6204031 3.8743917 4.1654509 3.3941018 3.5496163 3.5442740 3.5788955 4.1802393 3.5363303 3.6151369 4.4188457 3.5335953 3.4241661 3.8732008 4.6381622 3.4078852 3.6954382 3.4961385 4.2753486 3.8002454 3.3666962 4.1288375 4.2153934 4.0001581 4.4938432 4.2250800 4.7635679 3.8624141 4.1300877 4.6468128 4.0880125 4.3350215 3.7607604 4.3699106 4.1117873 4.4827526 4.4175926 3.9167926 4.1550169 4.5698205 3.6866064 3.7039667 4.8088444 4.3878729 4.2991794 4.1080723 4.6436852 3.7221634 4.0290423 4.0238802 3.9719897 3.6118164 4.3372024 3.8589237 3.7438143 4.4111322 4.5907027 3.7104436 4.4192633 3.6933441 4.6045041 3.1858086 3.5991174 3.9482972 4.1306678 3.4934555 3.6474343 3.2761039 3.9558285 3.9761611 4.2060607 4.6403625 4.7541793 4.1013751 4.0484570 3.5758771 4.3245269 3.7712954 4.2259278 3.6809536 3.9725002 4.0310602 4.6421482 4.0787142 3.6555350 4.2202527 3.8451506 4.2538635 3.3341810 3.9437815 3.7688293 4.3350273 3.8959359 4.2005204 4.0512859 4.1123772 4.2107377 3.7870456 3.4840314 3.9164674 3.8983938 3.4779942 3.2707472 3.7445162 3.4301775 3.8100674 4.1749384 3.6232033 4.6524209 4.5945643 3.3015944 3.9811020 4.2238532 3.9332353 3.5093760 4.2141568 3.6993956 3.6665939 3.5726500 4.2180152 4.0404689 4.1302275 3.7971868 4.0409281 3.7038239 4.3034795 3.6739164 3.9829239 4.0575827 3.9028588 3.5501757 4.9614435 3.3076531 3.9547683 3.7956715 4.2544576 3.6453023 4.0773277 3.8360740 3.5692290 3.5709098 3.6335236 4.2221902 4.2076038 4.1536829 3.6311983 3.9482085 3.9443737 4.3283761 4.2118419 3.9042637 3.9374577 3.9520107 4.1986278 4.3601860 6.8310482 6.7233261 6.8218240 6.3210703 6.2015734 7.0357656 7.2903511 7.7120162 8.0418683 6.9202013 7.7519055 6.8729623 7.4873712 8.0433769 6.6359486 5.2317278 8.2441021 7.8273704 6.3920546 7.2540518 7.4056454 4.6099867 7.0626271 3.9344668 4.7002432 6.7588352 6.3806341 7.6478923 6.9389917 6.1706176 7.1974786 7.9868580 6.7657564 7.9643737 6.5858505 6.6281261 5.2530463 5.9444435 8.5969372 7.0210165 7.7197821 8.2069399 7.1554830 5.8173033 8.3324674 5.3572060 6.2268103 6.4313820 7.3596114 5.5367040 6.5258864 
EP00336_Pseudocohnilembus_persalinus_P001955_KRX00029.1_Protein_kinase-like_domain_Pseudocohnilembus_persalinus                                                                                                                                                2.8212972 3.9832141 2.8565854 3.9682966 3.8546238 2.4397489 3.5275304 2.3220994 3.1409019 4.0404229 2.3604998 4.0390517 4.3136623 3.9631640 3.7727728 4.1840513 3.1323998 3.2154672 3.6851464 2.9227184 2.6315274 3.4506939 3.8139994 3.0759693 2.8075529 3.8440429 2.6426774 3.6575496 2.7962069 3.7486793 2.9728836 3.2463934 3.8216355 3.6697348 2.5687582 3.2775034 2.6859230 3.6058086 3.8201503 3.8540078 2.7396647 3.2509660 2.3736101 3.6909742 3.3775267 3.5027552 3.3777985 3.2507779 3.6191166 3.8852668 2.9917854 3.4764184 3.5365808 3.4088700 3.5977350 3.7491022 3.8965190 3.4594165 2.9447017 3.1779692 3.6394503 3.5373087 2.9594591 3.2896577 2.5274366 2.6382567 4.2073184 2.6450528 3.2462829 3.6847863 3.0348165 3.0774703 3.5871403 3.2138208 2.6262967 4.1979652 2.8671062 2.4458809 3.9829022 3.4334377 2.8960010 4.4165742 3.1301154 3.6471346 2.8936551 3.6382611 3.3616243 2.9586766 3.4534138 2.6250167 3.0324889 2.3712330 4.2868157 3.9673510 2.5696402 2.5390060 3.9676936 3.8457807 4.6915170 3.3874676 3.9888880 4.1668169 3.8392882 2.4906788 3.8441890 2.1853986 3.2757484 3.5661164 3.8604189 3.5920566 3.4690234 3.9744661 3.6818493 3.3275839 3.1663830 3.6603324 2.9143008 2.6068097 3.3151085 3.5713921 2.9351390 3.2224093 3.6285465 3.5844541 3.5262116 3.6912730 0.0000000 3.1928635 3.2941566 3.4688209 3.7689069 3.0958111 2.3553642 4.7066093 3.0915481 4.2339230 3.9908944 3.6057950 3.6792759 3.1276725 3.1448920 2.4908057 3.8816911 3.5867362 4.0368115 3.0990575 3.7482006 3.4732578 3.4685679 4.5724977 3.1159981 3.8002394 3.6971577 3.8906670 3.4787242 3.8103546 4.0028875 4.2604765 4.1988160 4.2415987 4.4028476 3.2363733 4.1106294 4.3071955 3.8396524 3.5257883 3.1128439 3.6651039 3.6723340 4.1060492 3.9361540 3.1045340 2.5988383 3.0713243 3.2936534 3.6742587 2.9640551 3.3585061 3.7381038 3.0211634 3.1188048 2.9853045 3.1607596 3.6607889 4.1361515 4.0219595 3.3346233 4.3447473 2.6345346 3.4871463 3.0777758 3.4642539 2.7966035 2.7493204 2.8548033 4.7198576 3.0393357 2.5406955 2.7239779 3.6196178 4.1931812 3.1936128 3.7615328 3.0967269 2.7036349 3.4018440 3.0461272 3.5570406 3.6794807 2.5655507 3.0325535 3.1176197 3.6705485 4.2438699 3.2286952 4.0047683 3.4484780 3.6044739 3.4844980 3.6959840 3.1659666 3.3737715 2.4086595 4.2684921 3.0954592 2.2028123 3.1103027 3.3737844 3.5400598 3.7634466 3.5329021 3.4447272 3.3409903 3.3756382 3.8894926 3.6783713 3.2176656 3.6809893 3.5208505 3.4835628 3.0966960 3.3549884 3.4020516 4.0590691 3.5523087 3.0716576 3.1694083 3.5768056 3.8156667 2.5171554 3.3792526 3.8361019 3.0089723 3.5405698 2.9878471 4.1444976 4.0503951 3.5146576 3.7850927 4.3040770 3.0954018 3.4201066 3.0854435 3.2634147 3.2664276 2.8719392 3.8798544 2.7063031 4.6434391 3.6270009 3.2386190 3.2991230 3.1761870 3.2923446 2.2762647 3.2413283 3.4657968 3.3205160 2.9470000 2.9402809 3.6578935 2.5724345 3.6709888 3.1834462 3.0770098 3.0149596 2.6270646 2.8709766 3.0878491 3.1879582 2.6577668 2.6290917 2.6318896 3.4916509 3.2758923 4.2308940 3.3620863 3.3307704 3.4207865 4.6710475 3.7334979 4.4167363 3.3492100 3.5605010 3.6594286 3.0734192 4.2628151 3.9062960 2.9913095 4.0698563 3.9649509 3.6511393 3.4036536 3.5549992 4.5376092 3.9737182 4.5322626 3.6436527 3.8985814 3.8752849 4.7023562 3.4075242 4.3921140 4.1016328 4.0667097 4.1304164 3.4806149 2.9248323 3.9791608 3.9555571 4.0944003 4.3054795 4.2617046 4.0452395 3.8833422 3.7974593 3.1543553 4.1031732 3.5406992 3.9610589 4.0258897 3.7709422 3.2671507 2.5929281 3.5379356 4.0027380 2.7268081 3.4746427 3.5993903 3.8712451 3.9291029 3.9680111 3.6387521 3.8982254 3.2578115 4.2036963 4.1917791 4.1668488 4.1496872 3.5214601 3.6016157 3.6565118 3.9844614 3.5215534 3.5700521 3.6162500 2.8677246 4.7118790 3.5791790 4.0110146 3.1558648 3.8779231 3.5852737 3.4029788 4.1966814 3.4990715 3.6846626 3.0717600 3.7188181 3.6958253 4.4230646 4.0467062 3.8808548 3.5429387 4.1373934 3.8901600 3.9760045 4.0345264 3.8664413 3.6214059 3.2272475 3.6139286 3.5921918 4.0985192 4.2580996 4.0515071 3.6363066 2.9205474 4.3597371 4.1208514 4.1113270 3.6655804 3.2697725 3.1296690 4.2318857 2.6661958 3.8864294 3.6306657 4.0787038 3.8268857 3.5216971 3.6416005 3.4610091 3.3342997 4.0371969 3.4182060 4.5735202 3.9844422 2.6692824 3.7995938 3.5181177 3.8850316 2.6564611 3.6992290 3.8242666 3.7217406 3.7686086 3.8384213 4.4004350 3.2911888 3.8068011 3.6573071 3.6122487 4.0754634 4.1635423 2.6871629 3.9531076 3.3479846 2.7239308 3.5084256 7.7994948 5.8402754 7.0431980 5.0102448 5.3511931 8.1184449 8.0011113 7.4514193 8.6032826 7.3976251 7.5339961 8.1006103 8.1065861 8.9509180 8.2106970 5.6259132 8.0085166 7.7780356 6.5325593 7.4651942 7.7298281 3.7628383 6.3840285 4.1416246 4.8217129 7.5092524 7.7086807 6.3650372 6.7511007 6.6283495 7.8950140 8.1575028 7.1599782 6.5350169 7.6440718 8.3852966 4.6944224 5.5502441 7.0975052 5.5552963 6.3291416 7.3489025 5.8833425 7.2626309 7.1846261 5.4235126 6.9799856 5.7297233 7.3655674 5.1939447 5.3997773 
EP00336_Pseudocohnilembus_persalinus_P010808_KRX08882.1_Protein_kinase-like_domain_Pseudocohnilembus_persalinus                                                                                                                                                3.0319829 3.6466419 3.1863047 3.8687188 3.6601014 3.6775064 3.2759241 3.2472670 2.8537450 3.7144907 3.2953684 3.5909940 3.7379923 3.3938408 3.6953743 3.4435081 3.0809858 3.3701260 3.1905609 3.1467154 3.6406120 3.8583776 3.1858824 2.9246857 3.5245910 3.2761686 3.8634554 3.4712831 2.8303685 3.5414606 3.7653243 2.8442710 3.4900074 3.1213025 3.4964597 3.2437704 3.8337068 3.7161854 3.7881362 3.4017649 3.0851643 2.6009849 3.4197058 2.6369798 4.1137197 3.2236195 3.2338390 2.6719735 3.5707040 3.4798510 3.2351579 3.1756690 3.6854919 2.9366654 3.3048991 3.2998210 3.1176344 2.9353974 3.5729219 2.7014945 3.4806075 3.4617270 3.0440844 3.2738570 3.5093065 3.3499261 3.3624213 3.1750879 3.0734191 3.4294291 3.9337683 3.0741694 3.0361129 2.9836524 3.3285080 3.7952725 3.3802033 3.4978812 3.2526091 3.1634736 3.0566725 4.0343323 3.5820158 3.0551864 3.6972810 3.2742919 3.8533342 2.8364569 3.2569457 3.5226897 3.7805324 3.1853183 4.4748055 3.8690950 3.2299184 2.9504705 3.5068908 3.7560976 3.6973520 3.0135570 3.6079556 3.8291402 3.9971059 3.5099701 3.5459772 3.2058281 2.9447474 3.5825591 2.9989735 3.1689996 3.1370427 4.0686961 3.5866574 2.9609850 3.2710042 3.6457011 3.5409082 3.2173631 2.9767499 3.5921222 3.2498109 3.6877252 3.0843777 1.9366976 3.3612452 2.6057877 3.1928635 0.0000000 3.6544280 3.0697928 2.8650143 2.7255625 3.5608677 4.3770319 3.8310377 4.1066448 4.4670262 2.9222745 3.0327830 3.2571344 2.8407414 2.9857632 2.9581832 3.2749982 3.6666990 3.8783030 3.1786908 3.5718857 3.8103890 4.0975863 2.9935594 3.8758234 3.4400097 3.4174701 3.1071854 3.6714884 3.2702877 3.3822058 3.3313690 3.6819543 4.0536514 3.5076229 3.7040160 3.5959414 3.6406729 4.0501139 3.4662549 3.2902736 3.6061050 3.6199076 3.6463959 3.0575455 3.5871806 3.5081286 3.1817430 3.3158244 3.5608953 3.2536686 3.2287673 2.9019664 2.9272158 3.2221287 2.6327263 4.1771388 3.4689500 3.3436917 3.1326777 3.7314488 3.6753227 3.3744593 3.2484335 3.4365777 3.6454307 3.4218037 2.8152277 4.6060297 3.1264501 3.1310729 3.0285829 3.9494493 3.3432315 3.2113157 3.7533830 3.6679230 3.2026923 1.8177672 2.8616144 3.3194103 2.8326296 3.5150888 2.7265931 3.0357790 3.5419508 4.0282792 3.1752188 4.1734737 3.4474821 3.9551711 2.9658508 4.6692385 3.8970172 3.1810579 3.5989584 3.4418346 3.2535098 3.1223663 3.1109297 2.9839321 3.3337231 3.3870518 3.2353185 3.7751691 2.9912803 3.9404946 2.9264530 3.8354073 3.2617782 3.7377986 4.0133708 3.2268415 3.5677393 3.6533030 3.3947814 3.6498979 3.8541953 3.2851730 2.5128510 2.6478101 2.9255950 3.1086513 3.1337818 3.4934236 3.2252386 3.8519594 3.5507457 3.9212822 3.8216308 3.7636900 3.0759832 3.3923095 3.4244462 3.4239465 2.9810427 3.7320867 3.6693014 3.0424305 3.6813147 3.5519092 3.7906935 3.1936982 2.8606400 2.9399991 3.2890257 2.8594013 3.2637253 2.9944430 3.5396505 3.1166885 2.7930237 3.0823594 3.2281384 3.4376329 3.0995147 3.0880139 3.0550138 3.0588514 3.5482489 3.5693490 3.0786073 2.9688755 2.7328051 3.3513999 3.5381163 3.4055115 3.4018947 3.3963505 3.5474367 3.1818259 3.4811826 4.2101111 3.2221765 3.6271252 2.9962678 3.4275005 2.9532618 2.9605625 4.0667152 3.8936405 3.9012195 4.1337420 3.8951850 3.9069309 3.8442319 3.1395320 4.4308722 3.7529337 4.1358741 3.4926603 3.3869570 3.3708061 3.9417558 3.5105256 3.6860575 3.5720617 3.2732349 3.3707598 3.0919739 4.0429032 3.7556886 3.5001910 3.3732227 3.7177128 3.6006571 3.2623884 3.5166144 3.4938702 2.9302236 3.7184736 3.6117526 3.5329801 4.3574290 4.0920336 2.9143588 3.5618117 2.9484508 3.6113869 3.1164555 3.1693162 3.8948508 3.3711270 3.4878288 4.0295201 3.6168316 3.8632627 3.1885552 4.0453744 3.6948924 3.8597085 3.7916473 3.2387220 3.3566509 3.8953678 3.5908715 3.7619546 3.2834258 3.8033157 3.6764680 4.0187533 3.5059502 3.0711450 3.9477254 3.3122521 3.4573641 2.9974230 3.4316680 3.4871367 4.1408674 3.9832112 3.7305809 3.7604794 3.6189517 3.2922621 3.9146935 2.9645050 3.4648434 3.3054235 3.2192749 3.1952451 2.9984428 3.3296704 3.7008356 3.5712268 3.0696650 3.4948680 3.5247594 3.5797978 3.3976776 3.5480936 3.0679773 3.1757685 3.6390536 3.2103572 2.9322897 2.8663046 3.5588615 2.9950128 3.4523425 3.3843255 3.6297278 3.5537519 3.5892361 3.3097028 3.7062333 3.3572392 2.9726902 3.0194616 4.0140308 3.5308757 3.4361077 3.4865114 3.5232457 3.5370460 3.5722464 3.5969987 3.5547354 3.4252745 3.4681608 3.8324965 3.5352406 3.8172937 3.5730000 3.5277803 3.1708654 3.5276822 3.5394450 3.5974040 3.3839555 3.3414655 3.7748194 3.6144480 6.1333375 6.4574244 5.6084193 5.0953162 6.1766550 6.8079086 6.0271202 5.9612852 6.1660482 6.8792117 6.8494995 6.6315227 6.0951815 7.7210142 6.6516853 4.7760518 7.0821400 6.5926110 5.4516236 5.5077447 7.3764770 4.9190574 6.6823947 3.7765731 4.7911170 6.6123639 6.6865639 6.5015029 7.3628668 6.0220299 7.6178166 7.8476207 7.3388175 6.6306906 6.9415495 6.2404943 4.4555156 6.1186692 7.2787144 6.7476849 6.3377348 7.0987850 6.2009223 6.1249283 7.2524529 5.8513179 6.1371835 6.4660372 6.4874556 4.7949216 5.1920537 
EP00340_Litonotus_pictus_P008940_CAMPEP_0170516056_NCGR_PEP_ID_MMETSP0209-20121228_2401_1_TAXON_ID_665100_ORGANISM__Litonotus_pictus_Strain_P1__NCGR_SAMPLE_ID_MMETSP0209_ASSEMBLY_ACC_CAM_ASM_000301_LENGTH_305_DNA_ID_CAMNT_0010800825_DNA_START_1_DNA_END_9 3.4034441 2.4856883 3.0027528 4.1756698 3.8292888 3.5460086 3.6269858 3.3763907 3.0278059 3.8498577 3.3736776 3.8225598 4.0717549 3.8113601 3.8920492 4.1725788 2.4727420 3.5659471 3.1241812 3.5084957 3.3696769 2.3368473 3.1421470 3.9318041 3.5284570 3.4466275 3.3672796 2.1106264 3.2909013 2.2927648 3.7259633 3.7936913 3.7499751 3.2187987 3.5402498 3.0548934 3.4011774 3.5817907 3.4931427 4.1144638 3.3180124 3.3576109 3.3536110 3.4383788 3.4468633 3.4274711 3.4901922 3.1318721 3.5342857 3.4747361 3.4127112 3.1613962 3.8157092 3.1104007 3.2348722 3.3593173 3.2236406 3.5033395 3.2245966 2.8365820 3.6273269 3.7619117 3.2742428 3.7098126 3.5379007 3.2496555 3.0030711 3.2770702 2.7641994 3.1346481 3.2944920 3.0646396 3.2383481 3.1062662 3.7770103 3.5001578 3.8017451 3.4282028 2.9707909 3.5217781 3.3103829 3.9781576 3.4845677 3.4249738 3.5428472 3.4017152 3.9385327 3.0738901 3.1324704 3.3872252 4.0315498 3.2022659 3.5132395 4.1236489 3.3063304 3.2991386 4.2105336 3.9093319 3.8245870 3.0085042 3.7738368 3.9350737 4.4395095 3.4993488 3.8662608 3.4800864 3.0799057 3.4787323 3.5110395 3.2084479 2.8775371 3.4756591 3.6435860 3.3409262 3.1434848 3.9770696 3.5114991 3.3416446 3.2057384 2.4126531 3.7505308 3.3965346 3.9023560 3.8146136 2.4494062 4.1417996 3.2941566 3.6544280 0.0000000 3.5709990 3.5368538 3.2431810 3.5105727 3.8727962 3.8824409 4.1105503 3.9154113 3.4273611 3.1019615 3.6496924 3.0515139 3.0942212 3.3604152 4.1216913 4.0324586 3.7051325 3.5118885 2.2097755 3.5643893 3.9065051 3.4341825 4.0209791 3.4306804 3.5232202 3.6573057 2.2342690 3.1090718 3.6264994 3.5728595 4.0105868 4.0837112 3.2924580 3.3485864 3.7535893 3.4108234 3.7191887 3.1885661 3.4704418 3.6486706 3.6076753 3.7186826 3.3647927 3.0652715 3.1033836 3.4353117 2.2942561 3.5431234 3.3756005 3.8025546 3.1919551 3.2012885 3.0186378 3.1999414 3.6377824 3.3984990 3.5919618 3.9059604 3.7883649 3.6193612 3.5983880 3.3131479 3.6319799 3.4622768 3.6936213 2.8461063 3.5452431 3.4026567 3.3076783 3.0552157 3.9558868 3.3817861 3.6821834 3.2874948 3.6032595 3.6435948 3.7652353 3.1608608 3.7302168 3.6100821 3.2896541 3.1707115 3.4529069 3.5165178 2.4548706 3.1292636 3.6302533 3.0847813 3.8425132 3.1578722 3.6442585 3.5349202 3.2326237 3.2030152 3.4968250 3.1546874 3.2495876 2.9107554 3.3592940 3.4406833 3.6174182 3.6051813 3.4896567 3.1719393 3.8005261 3.3981755 3.7602164 3.8027837 3.7985321 3.2107363 3.3589008 4.1494695 3.2435555 3.3072122 4.0938918 3.3799180 3.6288143 3.5445938 3.8090851 3.8182465 3.1744655 2.7617551 3.6172693 3.1414347 3.1843535 3.5822391 4.1132477 4.1846064 3.2061543 3.2744383 2.6030776 3.1441713 3.8826775 3.5249978 3.5227413 3.0595868 3.0727148 3.3903496 3.8204181 3.9902065 3.5878965 3.3387499 3.1028208 3.0060705 3.7587357 3.0608445 3.5973567 3.2226991 3.1360807 2.9897596 2.8179910 3.1477572 3.5221661 3.1717980 3.2898041 2.9027576 3.1947956 3.1421739 3.4362108 2.9908466 3.2632139 3.0439803 3.2632226 3.5198699 2.9975054 3.6962552 3.6552770 3.5887570 3.4634351 3.1765599 3.7710136 3.7574254 3.6830425 3.1385557 2.3641757 3.4039478 3.3228888 3.5950949 4.1532002 3.3219238 3.9094245 3.6486729 4.5201185 3.8526872 4.2266255 4.2641478 2.5650029 3.8961060 3.7494578 3.8266026 4.1124952 3.8525584 3.9041346 4.1230583 4.1238259 4.0738012 3.6387103 3.9328087 3.4159306 3.6493123 3.4160208 4.0227478 4.3537038 3.8658869 3.7276942 3.7351852 3.4039838 3.3873916 2.4398921 3.2088804 3.5914576 3.8054488 3.6353944 3.7472231 3.1864169 3.4763847 3.5673796 3.2651035 3.4212509 3.6098221 3.7076888 3.2892938 3.7038999 3.6887953 3.4133008 3.7767092 4.0063140 4.4207310 3.9895540 3.8214058 4.0839846 3.4684617 3.6218693 3.7367163 2.7607422 3.5107405 3.6913934 3.3345659 3.5521608 3.4278091 3.6692000 3.4310905 3.7788148 3.6970213 3.1736390 3.9209179 3.2317924 3.4194028 3.2881301 3.6144012 3.6141118 3.8307612 3.7323421 4.6229647 3.4894759 3.6347269 3.8776135 3.7048917 3.7686846 3.7399085 3.6108160 3.7105742 3.5389262 3.1519460 3.4717685 3.6141864 4.2951914 3.1771511 3.6185813 4.0932218 3.9824580 3.5816564 3.7180868 3.1254036 3.2148089 3.4978074 3.2135970 3.5849781 3.6463830 3.6146301 4.0639745 3.7186720 3.1828626 4.0393396 3.3285060 3.5871607 3.1746598 2.9060052 4.0143850 3.2058771 3.5372670 3.4204017 3.7500022 3.2673345 3.5452144 3.6785404 3.5406728 3.5142518 3.4266971 3.5813283 3.3017796 3.2224692 3.5005137 3.3864159 3.5606348 3.4416785 3.1247294 3.6466288 3.4596876 3.4760043 3.3542674 7.9303629 4.8698184 6.2795405 4.3758662 5.0244085 7.2400917 6.5203437 6.3548636 6.3086428 6.8545641 6.7622142 5.9358103 6.4041622 6.9805379 6.0120091 4.5972783 6.0695835 5.9266638 5.5807425 6.2335325 5.8747904 4.2519270 5.5367785 3.9173178 4.6362708 4.9367511 5.8442631 5.7986265 5.1842196 6.0363845 6.5794278 6.5484603 6.1496795 6.9905942 5.7358244 6.2678652 4.5140002 5.5339292 7.0404786 5.4711393 5.5867078 5.9508295 5.3464477 6.7399566 6.0509247 5.4107359 6.1216279 5.0072405 6.1510352 4.7289808 4.8292645 
EP00345_Euplotes_harpa_P010170_CAMPEP_0168339852_NCGR_PEP_ID_MMETSP0213-20121227_13712_1_TAXON_ID_151035_ORGANISM__Euplotes_harpa_Strain_FSP1.4__LENGTH_662_DNA_ID_CAMNT_0008345971_DNA_START_129_DNA_END_2119_DNA_ORIENTATION_-                               3.0510283 3.4325972 3.3993051 3.6226449 3.6724251 3.5832763 3.2269563 3.5382068 2.6372898 3.7471986 3.3964678 3.8921270 3.6747358 3.6278821 4.0804737 3.6469986 3.5926838 3.7350453 3.2449755 3.5450838 3.4326943 4.0278190 3.1323501 2.9251399 3.6857806 3.3123402 3.5545165 3.6261220 2.5169894 4.0746065 3.8346191 2.8617522 3.3002953 2.7491509 3.2988954 3.2519025 3.7789657 3.5118749 3.7061302 3.1009613 3.4003943 2.5927756 3.5093972 3.0992849 3.7865017 2.8689501 3.1424593 2.9195555 3.7281131 3.0411480 3.1260336 2.8155045 3.2874131 2.6630554 2.8771819 3.0251381 3.4146771 3.0137508 3.5879820 2.8387011 3.1714299 2.9422249 2.8866582 2.8473485 3.3468651 3.5182465 4.2173935 3.4261777 2.5793056 3.5197494 3.5177733 2.8570786 3.0211824 2.9470133 3.2802428 3.5867280 3.0856455 3.8426058 3.7543161 2.9085093 2.7682447 3.7826087 3.4871172 3.3645191 3.8915916 3.2989578 3.8922956 2.8292706 3.1712186 3.7114906 3.5745325 3.3519567 4.5013691 3.7188702 3.6532650 2.9334348 3.8120240 4.2415406 4.1148370 2.9508212 3.8387894 3.5452570 4.0453922 3.6879329 4.0062202 3.5543352 2.9404636 3.7835751 3.3991598 3.0766156 2.8872405 3.5803763 3.1621111 3.0174319 2.9221501 3.5700143 3.4978597 3.2122356 2.7066130 3.9257595 3.2971057 3.7340822 2.6732026 3.3965112 3.4754184 3.3024428 3.4688209 3.0697928 3.5709990 0.0000000 2.6202722 2.5726592 3.4900502 4.1088564 3.7651087 3.6578123 3.6668856 3.0065676 3.0107636 3.5910895 3.0365660 3.6503865 3.1381755 2.9712071 3.8450989 3.4798040 3.1570191 3.8033233 3.4213835 3.7149407 2.7692728 3.5343231 3.5443524 3.5128065 3.2358154 4.0717987 3.6178224 3.6479447 3.5745803 3.6324410 4.1298673 3.4576840 3.6111631 3.5952616 3.6373074 3.6184876 3.7029041 3.1243989 3.3293842 3.0944482 3.1161955 3.0506307 3.5408259 3.2894370 2.9613476 3.7291980 3.6055365 3.5270213 2.7440598 2.9646071 2.7635120 3.1842443 2.4781567 3.6117758 3.9414658 3.2098744 3.6142790 3.7067768 3.7940279 3.0828816 3.1134151 3.3896137 3.4980428 3.2738125 2.5981865 4.1268144 2.6433506 3.5906417 3.3820313 3.6410871 3.5964194 3.0777219 3.9085260 3.1523818 3.2940220 3.0359397 1.7294689 2.9275962 2.2443252 3.9113955 2.4847979 2.9613082 2.9651299 4.0715191 2.7797529 3.7739368 3.4424681 4.1603925 2.9415973 4.3798636 3.6188157 3.0313823 3.3640867 3.5528173 3.0138752 3.2688475 2.4875824 2.8631119 2.9771499 3.4452451 3.3842873 3.9517145 3.2328627 4.2004061 3.4359058 3.5966827 3.0760750 4.2841535 4.2539274 3.6233800 3.6912914 4.0038701 3.2882773 3.3990668 4.1773295 3.1384875 2.4455980 3.2705688 3.2414364 3.4504532 2.7941099 3.3162960 3.2289493 3.5208845 3.9457542 4.0086858 3.7233685 4.0721854 3.0770032 3.9125126 3.4485130 3.2818355 3.2428749 3.8295267 3.5037736 2.4555892 2.9682481 3.4224200 3.6791025 2.9122352 2.7727068 3.5512140 3.6555704 2.7268903 3.3800964 3.5291737 3.5543544 2.8945167 2.6883920 3.5157173 3.0491153 3.5570352 2.6909315 3.3775311 2.7849875 3.1857104 3.4997288 3.0089535 2.9943212 2.8398616 2.9966252 3.4922492 3.3321539 2.9541288 3.1788307 3.4130620 3.8753977 3.0990727 3.0358178 4.0918619 3.1084840 3.5476143 2.9934605 3.5546183 3.0204719 2.9517827 3.4388153 3.3267877 3.7358936 4.0563192 3.8396293 3.8773737 3.6907605 3.7385602 4.2988293 3.7272096 3.9185567 3.9665038 3.5448224 3.6356502 4.0811268 3.8197310 3.6247559 3.7155886 4.4335761 3.3553252 3.4685663 3.9716523 3.5795662 3.3323887 3.5022460 4.0063122 3.3890874 3.5759818 3.6875484 2.8198014 3.2960351 4.0861517 3.9345415 3.6331255 3.8540347 4.1586771 3.0904754 3.8134500 2.9562453 3.8590826 3.4646527 3.0559445 3.6414737 3.7433634 2.6858752 3.5236444 3.2565572 3.6619920 3.7359188 3.6461265 4.0610647 3.8893845 3.5224819 3.4829186 3.5002649 4.5012587 3.4283473 3.5853593 3.8545365 3.0465145 3.9609388 3.9353572 3.1327152 3.6339394 3.5919596 3.7688291 2.9980327 3.0703230 4.0757635 3.0752683 3.9414908 3.5946471 3.2128701 3.7305206 3.6172136 3.3828337 3.7340759 3.1535992 3.9505307 3.2143385 3.3465218 3.2268001 3.2230573 3.5828513 3.5357702 3.0511054 3.3967961 3.4448507 3.5100492 3.6875591 3.3500143 3.8752500 4.0868082 3.0941645 3.7364287 3.4368999 2.7662738 3.3722478 3.6818418 3.5343925 2.9958948 3.8632662 3.1721276 3.8557745 3.6278700 3.2744580 3.6001273 3.4708181 3.3331148 2.7760396 4.4371507 3.6339285 3.5242092 3.2548216 3.1233065 3.1037830 3.4240438 2.9780297 3.0521648 2.9011693 2.9552847 3.0496232 3.7739638 3.6232610 3.4764907 3.1387864 3.1165031 3.7075653 3.1961298 3.2955457 3.2461184 3.1565455 3.5534250 3.2257476 7.1180191 6.1282882 5.0565628 5.7425014 5.2626289 6.0514785 5.5909101 5.9902339 6.1089644 6.1519054 6.9990228 6.6417713 6.2094933 6.8295538 6.6261786 4.9479566 7.6297529 7.1766781 6.5555493 6.5466661 7.0166059 4.3419481 7.9032636 3.6208343 5.0737274 6.8398838 6.1783359 6.2044767 6.9063928 6.1254874 6.5152398 7.1816269 6.1441435 6.6893258 6.4034435 6.4433469 5.8277074 5.5832240 7.9911764 6.1991349 7.2811248 6.9688491 6.4370393 6.3182666 6.8413851 6.5221572 6.3776300 5.7816307 6.5640253 4.9708088 5.4858939 
EP00347_Sterkiella_histriomuscorum_P012577_403368034                                                                                                                                                                                                           3.2962544 3.4175159 3.2715829 3.5237063 3.3547475 3.2766420 3.1809653 3.2557824 2.5728743 3.8356951 3.3246650 3.7505455 3.7836482 3.4898503 3.6618517 3.9616810 3.2728997 3.5470379 2.7973035 3.3547971 3.4867572 3.9970667 3.1574517 3.1189033 3.5616163 2.9202311 3.5205482 3.2235261 2.7291818 3.5469439 3.5552027 3.0186934 3.4081248 2.8025172 3.2864766 3.3043689 3.4523168 3.7839199 3.7382615 3.4996468 2.8560203 2.7028642 3.6811050 3.5681002 3.7645354 3.0522200 2.7841403 2.9223075 3.5568084 3.4223626 3.2481636 2.9973447 3.8989987 2.7041838 3.1370808 2.7123022 3.1186714 2.9732915 3.3089184 2.7881506 3.2565644 3.3693701 2.7108787 2.6583343 3.3238735 3.3959128 3.8534506 3.5640149 3.0202859 3.5517695 3.2010556 2.8031027 2.7220623 3.0902746 3.3603744 3.5575411 2.8784004 3.7231003 3.3211288 2.6946773 2.6386163 3.9983088 3.1725737 3.3157821 3.4574334 3.0857282 4.2220325 2.7753797 3.0940401 3.3467786 3.7196127 3.1849168 4.2864548 3.4397126 3.3817067 3.1382178 3.5806374 3.7355031 3.6847582 2.7999388 3.6887522 3.6625130 4.3643309 3.5078932 3.4205715 3.4680703 3.0470614 3.4568291 3.3297411 3.1582991 3.2688583 3.7641360 3.3659721 2.8397502 2.8091552 3.4321277 3.6496971 3.6187210 2.6349660 3.5232682 3.4603632 3.4708557 2.7368366 3.0379316 3.5900892 2.8542589 3.7689069 2.8650143 3.5368538 2.6202722 0.0000000 2.4190330 3.8564977 4.3312225 4.0101574 3.6322331 4.0957127 2.9646124 3.1044773 3.3703708 2.9180393 3.2012554 3.1449679 3.6751091 3.8763051 3.3705134 3.0147729 3.7485210 3.4782726 3.9643061 2.4616730 3.6512361 3.5892784 3.5434661 3.1966895 3.8258894 3.1624935 3.1945024 2.9667755 3.4694400 3.9427687 3.2837312 3.2039308 3.4005317 3.6457735 3.7929208 3.5087207 2.7706966 2.8778551 3.3196544 2.9861216 2.8370919 3.5289910 2.9811963 3.1884734 3.5526307 3.5413845 3.1576607 3.2732355 2.8789583 2.8875777 2.9479695 2.7215012 3.5828984 3.4679717 3.5084648 3.4043468 3.6992721 3.3164806 3.3503680 3.0485144 3.6122903 3.8059903 3.0697719 2.8047898 4.4969181 2.9749907 3.1828001 3.1017157 3.7689922 3.3530955 2.7978633 3.6582251 3.2024748 3.0149828 3.0187315 2.3948937 3.3822402 2.4121324 3.4978686 2.6648988 2.8995988 3.7797369 4.1195920 3.2320121 3.6610183 2.8230042 4.0405818 2.8956013 3.9670965 3.7406149 3.1273262 3.4627491 3.1566901 2.8462225 3.2687546 2.7728371 2.7055982 2.9228534 3.3574169 3.3307349 3.9651069 3.1574298 3.7006158 3.2718514 3.4184069 2.6487185 4.1959410 3.6195304 3.7684454 3.5263624 3.7727770 3.2976348 3.4436178 3.6432994 3.2395128 2.7748032 3.3699202 3.1861084 3.3145713 3.0675427 3.5588162 3.2535669 3.9155569 3.6547023 4.0170779 3.8151949 3.7921337 3.1826696 3.5281389 3.3741482 3.5062531 2.8954479 3.4733503 3.6185948 2.5601733 3.7944875 3.6654165 3.8760786 3.7419831 2.7933433 3.3881546 3.6274790 2.8941325 3.2999806 3.4054344 3.0547337 2.7635256 2.5352745 3.2178296 2.8547170 3.4283612 2.8341514 2.9914516 2.7333408 2.7989528 3.2290807 3.1775845 2.8610203 2.8834322 3.0444006 3.3247424 3.4791316 3.0137332 3.0918734 3.4009464 3.8004562 3.0242918 3.2530901 3.9692239 2.9206571 3.7672279 3.2095280 3.6308989 3.4917957 3.0102032 3.7745383 3.1145105 3.5772662 3.9019562 3.8621773 3.8493224 3.9239023 3.5651798 4.3973536 3.3532910 4.3381240 3.2178279 3.6408404 3.1799796 3.9199226 3.7009684 4.0489271 4.2306340 3.7057913 3.1312478 3.7379827 4.2379820 3.5748556 3.1876609 3.5119976 3.5860651 3.3845705 3.3654091 3.8238299 2.8191626 2.7478731 3.9235536 3.5857947 3.4140445 3.8975671 4.1477193 3.2018947 3.3962471 3.3491564 3.8516192 3.1471521 3.4081488 3.5331375 3.6085932 3.0160328 2.9931839 3.1931794 3.5176979 3.5256285 3.3998085 4.0522849 4.1254286 3.4552988 3.2221410 3.3690918 3.9578920 3.5107681 3.3686946 3.6560050 3.5773529 3.5598213 4.1751158 3.3730979 3.0332787 3.7717312 3.5794605 3.3489664 3.3926481 3.7351760 3.5597303 3.9181297 3.4664289 3.2084292 3.4495718 3.4840869 3.3582396 3.6619269 3.1097429 3.6907097 2.9335748 3.7435895 3.4625010 3.6763215 3.5269562 3.4154664 3.4763741 3.2183893 4.0869480 3.7546556 3.9704069 3.6374523 3.4106832 4.1460367 3.1842389 3.4775582 3.3265945 2.7011644 3.2993954 3.5068087 3.4633784 3.1796255 3.6193257 3.5278587 3.6775602 3.5764450 3.5192993 3.4920370 3.1290182 3.3285032 2.9566568 3.8426275 3.8100964 3.6401234 3.5030757 3.3469525 3.4265002 3.4177948 3.3235987 3.3905516 3.2326760 3.1283348 3.7480056 3.5704554 4.0048851 3.3976080 3.2819271 3.3515350 3.6775769 3.1126280 3.3705098 3.2947349 3.5554905 3.8247760 3.5487176 6.8186958 5.9998071 5.3317021 4.9128238 4.6602207 5.9281356 5.6179399 6.0222930 5.1987742 7.2217743 6.5161065 6.1975149 5.5492747 7.5376209 6.2918593 5.7417919 6.8783554 7.3342962 5.6814675 6.0571373 6.6729974 4.3983693 6.4928195 4.0441807 5.0901759 5.9814082 5.7899214 6.0930854 6.2135207 5.7088968 6.6798442 7.4879971 6.3869434 6.8544691 6.2479423 6.2356423 5.2056244 5.4115133 7.8272466 5.4904841 6.0540604 7.2095738 6.3401711 6.0823153 7.4402742 5.2790280 5.8915817 5.9084291 6.1614849 5.0810569 5.7134727 
EP00347_Sterkiella_histriomuscorum_P018810_403344087                                                                                                                                                                                                           3.2436791 3.5185636 3.1438823 2.9140704 2.9938933 3.0811659 3.1203367 2.9721211 2.3735457 3.4171685 3.0328803 3.3350793 3.2332782 2.8949426 3.1313795 3.2399541 3.1046687 3.0417558 2.7461977 3.1242224 3.1611398 3.5555614 2.7062459 2.9335290 3.0727681 2.9094361 3.3927616 2.8668515 2.4774889 3.6537424 3.2769299 2.7341516 3.3444530 2.5641388 3.1985346 3.1771288 3.0025926 3.0711960 2.9750288 2.9993736 3.0023091 2.4709296 2.8582847 2.9775242 4.0683090 2.8570804 2.6417029 2.7957477 3.1944991 3.3563523 3.1025121 2.5098862 3.3344522 2.3797573 3.1016242 2.6387287 3.2856888 2.5695258 3.2471971 2.5380993 2.9008695 2.8460994 2.6979414 2.5461680 3.6078737 3.2806267 3.4428646 3.5722918 2.5530827 3.0056109 3.2370261 2.5679148 3.0477525 2.9802390 3.3060090 3.3874754 3.3024068 3.2712259 3.1933972 2.4901003 2.5379171 3.4954763 3.4364461 2.9887675 3.5196323 2.5184815 3.7090170 2.4540149 2.4336662 3.3668257 3.5415262 2.8913128 4.1901836 3.1670316 3.1938970 2.8894096 3.1685285 3.6980902 3.4840050 2.4700300 3.2375659 3.3160139 3.6089984 2.9745378 3.0955882 3.0110553 2.5190377 3.1833373 2.8455993 2.5237287 3.0655893 3.3124207 2.8658511 2.4603383 2.8391960 3.5227660 3.4018225 3.0082627 2.6121966 3.5369045 3.0698476 3.7619152 2.7853738 2.6612605 3.5880048 2.8263784 3.0958111 2.7255625 3.2431810 2.5726592 2.4190330 0.0000000 3.1929324 3.5943838 3.8181219 3.3839273 3.6733357 2.9056192 2.9297895 3.2614347 2.4470171 3.4663420 2.6895476 3.1219187 3.6471192 3.2782908 2.4494254 3.5991719 3.4318455 3.9480582 2.5082175 3.3776152 3.1309169 3.1288152 2.8274575 4.0092894 2.8548355 2.7073830 2.8670465 3.5037743 4.3059280 2.9566634 3.0711645 3.3389110 3.0785311 3.3992507 3.2637037 2.8763471 3.4818325 3.0159271 3.1444332 2.6473272 3.2852489 2.7896097 2.8618937 3.1855214 3.0074693 3.2557191 2.7544211 2.5677143 2.8059997 2.6766117 2.1716521 3.5618279 3.0775738 3.3927340 3.6143268 3.6431219 3.3362056 2.8450522 2.7378007 3.2679838 3.5586599 3.3077618 2.6965091 3.8534940 2.5315335 2.8933198 3.0031523 3.4410583 3.0049371 2.7880570 3.3932734 3.3565799 3.2863258 2.9823228 2.6074818 3.3149229 2.6217970 3.5143571 2.2254161 2.7427181 3.0526225 3.7688392 2.8178461 3.5478010 3.2161054 3.9690485 2.7028790 3.7559095 3.5608021 2.8297580 3.0401061 3.7856617 2.6289309 2.9043129 2.5968749 2.3051803 2.7592876 3.4566132 3.1387305 3.5987929 3.0240230 3.7415835 2.9587620 3.3811692 2.5245904 3.5592107 3.2427989 3.6784076 3.9968392 3.3918398 3.0623064 3.2813432 3.6572854 3.1682759 2.7689508 3.1816722 2.8655964 3.0793244 2.9249391 3.2181503 2.9752576 3.7150553 3.8435107 4.3071419 3.9485665 3.4750054 2.8768523 3.7266275 2.8930373 3.0250947 2.7196031 3.3415277 3.3363345 2.2775749 2.8681780 3.1531026 3.5298434 2.9185167 2.5204214 3.1984074 3.4874731 3.0613288 2.8932970 2.9317649 3.3012747 2.6055846 2.4447849 3.1971370 2.8509534 3.0690477 2.2781883 3.3526937 2.2263975 2.5707280 3.0379316 2.8470695 2.3554194 3.0789071 2.8289974 3.1986767 3.3481055 2.7216747 2.9703650 3.3234134 3.5532833 3.1081465 3.0233460 3.8721928 2.7136744 3.3585145 3.0678910 3.3069815 2.9298968 2.7092137 3.6111697 3.3326282 3.6008278 3.1646276 3.8040947 3.2393129 3.1531839 3.1462148 3.4039931 3.4819083 3.1647300 3.1249383 3.4996361 3.0912689 3.9321934 3.4864287 3.2296162 3.2755872 3.5861174 3.1191218 3.3657802 3.7106552 3.1060883 3.2553362 3.1531852 3.4693670 2.9340033 2.6115442 2.8185318 2.9035682 2.6007016 3.7749280 3.6361785 3.1122702 3.7626618 3.9535472 2.7417294 3.7903076 2.8752041 3.4733295 3.0380323 2.9143115 3.9253744 3.3367993 2.7572839 3.6177516 3.0691242 3.4827076 3.0790523 3.2326154 3.2537668 3.1508257 3.0821529 3.0326311 2.8831626 3.5721936 3.1971774 3.0831776 3.4452572 3.4311988 3.3763800 3.9626805 3.3631599 3.4804787 3.3108623 3.5084242 3.2833198 2.6246351 3.4407990 2.8575304 3.5364121 3.6514966 3.4193216 3.5252209 3.4364764 3.0842936 3.6688453 2.9180377 3.6034699 3.1833283 2.5774918 3.1190659 2.9725991 3.5066136 3.1329918 3.1084703 3.0510310 3.2997172 3.3691217 3.7809451 2.6702792 3.6187906 3.6781060 2.8412206 3.2594725 2.6003544 2.6765681 2.8847065 3.3056175 3.0992809 2.7756548 3.7739220 3.4121324 3.5577920 3.4424384 3.4341248 3.0646236 2.7992345 3.1588834 2.4567234 3.7906432 3.2515437 3.3678450 2.9633342 3.0014547 2.8926154 3.1268537 2.8212650 2.8077511 2.7522860 2.7201269 3.1134256 3.4558261 3.3997909 3.0533467 2.9259034 2.9022749 3.3425430 2.9982298 3.2042592 2.9391273 2.9024616 3.3221011 2.8841401 6.9420679 5.4419782 5.6102880 4.7574715 4.5556767 6.0205397 5.9212581 6.1029261 6.2282592 7.4330177 6.7646690 6.2845679 5.9799492 7.6583902 5.9272804 4.3685242 7.0679815 7.0740649 5.9227904 6.0979800 7.1640018 4.1325733 7.0263132 3.5311765 4.2219874 6.2284617 5.9327821 6.4599618 5.6773089 5.5236107 6.7172148 7.1238668 6.0108844 6.9998448 6.4469775 6.2627120 4.5225559 5.0293949 7.9008339 5.5696629 7.5200500 6.8355536 6.3113346 6.6268499 6.7797434 5.7038150 5.6139832 5.8883013 6.1940599 4.9988911 5.6084109 
EP00390_Vitrella_brassicaformis_P007974_CEM02536.1_unnamed_protein_product_Vitrella_brassicaformis_CCMP3155                                                                                                                                                    2.2175241 3.2453494 2.7318390 4.2207098 3.9266242 2.1292193 3.8176105 2.0623945 3.2656580 4.1461639 2.1089924 4.0001333 4.2494942 4.1027354 4.1661658 3.5706337 3.1659414 2.6228726 3.5938125 2.4734148 2.3327809 3.5344825 3.7542597 3.2018327 2.9030169 3.8487307 2.1126688 3.0141089 3.0028892 3.3643683 2.6221417 3.2271778 3.9934100 3.2972589 2.2734341 3.1812684 2.5325712 3.5962210 3.3653949 3.7774951 2.1259035 2.5765530 2.1900112 3.7131538 3.1224392 3.8608544 3.3610533 2.9747982 3.3006298 3.4660183 2.5582517 3.5676685 3.8418310 2.9550838 3.2680205 3.2658235 3.5832004 3.1957250 2.3867811 3.2980556 3.0992298 3.0881649 2.9651276 3.0853575 2.3335796 2.1985833 3.4464463 2.5303549 3.0759855 3.2968557 2.9398191 3.0317547 3.2626562 3.3560838 2.5570877 4.2842079 2.5864623 2.3035348 3.6835133 2.9788873 3.0479123 4.3771402 3.3644557 3.3761223 2.4806226 3.4588720 3.5711857 3.2946262 3.0634343 2.3367941 3.0297700 1.8670484 4.0866976 4.0312381 2.7685310 2.1196784 4.0287462 4.1551071 4.6734493 3.3862579 4.0689176 4.2770968 4.3250663 2.2407275 3.9762871 1.9129349 3.3048834 3.3703658 3.7626981 3.4033749 3.1717626 3.4787328 3.1875806 3.1824187 3.0754398 3.3362660 2.2862504 2.0979456 3.1639341 3.3553850 2.3641899 3.3390584 3.7154069 3.9168417 3.6049125 4.0220827 2.3553642 3.5608677 3.5105727 3.4900502 3.8564977 3.1929324 0.0000000 4.3363345 2.3799577 4.3039233 4.7255774 3.4346819 3.1356140 3.0483028 3.3489494 2.0141294 3.1341914 3.7602599 4.5146808 3.1997016 3.4475042 3.3136404 3.7816832 4.1646425 3.3387750 3.5461063 3.9507095 3.7717447 3.3341507 3.2805354 3.3983549 3.5894595 3.4599779 4.1806720 4.2469330 3.5767702 3.8474051 3.6382213 3.6868446 2.9845347 3.6604962 3.7638768 3.6448495 3.3697816 3.1712062 2.9768975 2.2380158 3.4340574 3.3289563 3.2476692 3.0706484 3.7781285 3.2622763 2.9570603 2.8541641 2.4623193 3.1942402 2.8482832 3.5571867 3.7720359 3.6101285 3.5434546 2.6842345 3.6170878 3.0425524 3.3077616 3.1478445 2.7891198 3.0564448 4.0932498 3.2586750 2.3403503 2.5278737 3.5177106 3.5875330 3.5815206 3.2537962 2.9933008 2.2215004 3.9413974 3.6495101 4.1375171 3.8268091 2.3419030 3.2218733 2.8934961 3.2364959 3.4687295 2.9555939 3.4908137 3.1355616 3.3323254 3.3309168 3.7830390 3.3038238 3.3511139 2.2593136 3.9518882 3.3184892 1.9617281 3.1945992 3.1620734 3.3536909 3.2562112 3.5932465 3.4348679 3.0227843 3.3210257 3.2857434 3.0251002 3.2273557 3.3372989 3.7384347 3.3573071 2.7602846 3.0910857 3.5953200 4.0238428 3.4439659 3.2423426 3.4143729 3.6909471 3.4032297 1.9928943 3.5926806 3.7654052 2.6751439 3.3522825 3.1199249 3.9469225 4.1668288 3.9063333 3.7513255 3.4935364 3.7171284 3.5353858 3.2571860 3.0915682 3.4400542 2.7371145 3.9352129 2.5673847 4.7792870 3.7030736 2.6593928 3.5101283 3.0457200 3.2916608 2.1473604 2.3275629 3.1589041 3.2660170 3.0683547 2.9840380 3.4960398 2.3211129 3.5673075 2.9117469 3.0750649 3.0018663 2.1771929 2.7229948 3.2052379 3.3390743 3.0262564 2.2244408 2.2614101 3.2231867 3.2793160 3.8305423 3.4587657 3.4724077 3.3697825 4.4772291 3.8172461 3.9020336 3.2394677 3.5520871 3.6208163 3.2250022 3.7534762 3.8352849 2.7720654 4.0813768 3.8356821 3.8293303 3.6051604 3.7223695 4.0140010 3.2635296 3.9299688 3.6252565 3.8802373 3.7336150 4.4824123 3.4288009 4.0649264 3.6171357 3.7601553 3.5533384 3.3566168 2.8784232 3.5048514 3.7762474 3.6055741 3.7127122 3.8706063 3.7928469 3.9044847 3.4659393 3.2464226 3.7696758 4.0138374 3.5870472 3.9763128 3.5139052 3.3246166 2.4655102 3.4187955 3.6712290 2.5587483 3.3563765 3.3336552 4.0188306 3.6063031 3.3827478 3.6028005 3.4954631 3.1798878 3.5922126 3.5187983 3.8286806 3.5287973 3.5133212 3.6116960 4.0655621 3.4187261 3.2764326 3.6277689 4.0460705 2.4341239 4.0924501 3.4898077 3.5846547 2.7502660 3.8452445 3.7438313 3.1829658 4.2172971 3.3070671 3.3035663 2.4319696 3.7186664 3.6565863 4.0653227 3.6784436 4.1097560 3.2867255 3.9311934 3.4826400 3.7305746 3.8945509 3.7676167 3.8918997 3.0333013 3.5142381 3.6600120 3.3404928 3.6828096 4.0767912 3.5084169 2.7825794 4.1209039 3.7537638 3.7650677 3.1851544 3.5136566 3.4657147 4.1111251 2.3979676 3.5604966 3.9111929 3.6973988 4.2055191 3.6521807 3.8985468 3.2798317 3.1398283 3.1955006 3.0576829 3.7802215 4.1403767 2.2046177 3.8250992 3.9287054 3.8168664 2.2601424 3.7950618 3.7831824 3.8182856 3.7957340 3.8826299 4.4156132 3.2327722 4.0195232 3.6294995 3.5152158 3.6881070 4.2747484 2.2580298 3.4949977 3.8835602 2.3312483 3.5074343 6.2263933 6.5572400 5.8099601 5.4574219 5.0929830 6.7788694 6.3460045 6.2466651 6.5957187 7.7044737 6.6407316 8.7549081 6.3172871 8.1885899 8.3673425 5.2210343 7.8695435 6.9208677 6.5412182 7.1415489 7.4982709 4.5074079 6.8109370 3.9753282 5.4299761 5.6551929 7.0406791 6.0963657 6.0078415 5.9678900 6.9703153 7.5163407 6.3762356 7.1948681 7.0057409 7.6011435 5.0282452 5.7519273 8.2227630 6.4220212 6.3592451 5.9341271 6.6961116 6.7158761 7.3809107 5.3271716 6.5971756 6.1123862 7.0235419 5.9215422 6.2692366 
EP00397_Hematodinium_sp_SG-2012_P031849_GEMP01033852.1.p1_GENE.GEMP01033852.1_GEMP01033852.1.p1_ORF_type_complete_len_394_score_73.27_GEMP01033852.1_177-1358                                                                                                  4.3245243 3.9230640 4.1426987 4.0718646 4.0172601 3.9450177 3.8959518 3.8512729 3.4240257 4.2658503 3.8476056 4.3958553 4.4328509 4.2500522 4.2707227 3.2454203 4.1023841 3.9777959 3.5520474 3.9568655 4.4364004 4.3579927 3.7682681 3.5764953 4.1365643 3.8152562 4.2598073 3.2677751 3.4466052 3.8255370 4.0858348 3.7579689 4.0082827 3.4578768 3.9632049 3.3934024 4.0387145 4.7116786 3.5939520 4.4675598 4.0195616 3.3618656 3.9495077 3.3635973 4.3607722 3.4160066 3.6868517 3.3986538 4.1899094 3.6002825 4.6241796 3.6672399 4.2321285 3.1666705 3.5783198 3.3490374 3.8011441 3.5276771 3.7594656 3.3691273 3.4742556 4.1426103 3.3288085 3.6565818 4.0206371 4.3944552 3.9546888 4.0138212 3.0993035 3.7555506 3.6689435 3.4301485 3.1163248 3.4249604 4.1543378 3.5439427 3.9773243 3.8884411 3.7060161 3.4909611 3.6672466 3.8743543 4.0282795 3.6810514 3.9765129 3.5832702 3.7703781 3.0167340 3.2013496 4.1745222 3.9227880 3.7975887 4.5697864 4.5256023 4.0253819 3.7202105 4.8402643 4.4254489 4.6392280 3.4377691 4.3133337 4.3799289 4.3746502 3.9175153 4.2549369 3.8456837 3.8780133 4.2195547 3.5040366 3.9148407 3.6684479 3.8819775 3.6809379 3.9602195 3.6505851 3.6634393 4.4966438 3.9884458 3.3720723 3.8853197 3.9077664 3.6036734 4.4487297 3.9684277 4.3783653 4.5177063 4.7066093 4.3770319 3.8727962 4.1088564 4.3312225 3.5943838 4.3363345 0.0000000 4.5305998 2.7475195 2.7709737 4.2565674 3.5044289 3.8552820 2.9706887 4.2013838 3.8096459 4.5973925 4.0380360 3.5573406 3.6765625 4.0291815 4.4020018 4.5252583 3.3637002 4.1529252 4.3638422 4.0298173 4.2174163 4.1312000 3.2852932 3.5338050 3.5583222 4.9252006 4.9588521 3.6678785 3.4292521 3.6275347 3.6564618 3.8317802 3.3753586 3.3855697 3.5656985 3.7748216 3.8671737 3.5056234 4.3960147 3.7633572 4.1229947 3.8491383 3.7080394 3.8314431 3.7459425 3.0772218 3.7116030 3.8631994 3.3460016 3.9057723 3.8767946 3.7154957 3.8011230 3.9991837 4.1669920 4.1226909 3.8405297 3.4142882 3.9276084 3.7532206 3.2792279 4.6221379 3.2325092 3.7249259 3.8760110 4.0515799 3.8200820 4.0487599 3.8787006 3.8796791 4.0954456 4.0500206 3.9676077 4.2819030 4.0721487 3.5648321 3.2742691 3.9060000 3.7321224 4.2680916 3.4378355 4.5221417 3.2040737 3.7085627 3.2962981 3.9582251 3.5857567 3.6749914 3.7109499 3.6525535 3.4087539 3.9421685 3.2918289 3.6180013 3.4270835 3.4066491 4.0257725 3.5639761 4.0212233 3.5974908 4.3296536 3.7068828 3.8219140 3.2638132 3.6926994 3.2535148 4.1098203 3.6645136 4.1975809 4.5674994 3.4570813 3.3862475 3.6793199 4.3231361 4.1517841 4.0627350 3.8294860 3.7156034 3.6232490 4.8838253 4.3183960 5.0042436 5.0496297 4.1723853 3.5226793 4.0400762 3.8945989 3.8309054 3.6684511 3.7902771 4.0178749 3.6767128 3.7932239 4.5373352 5.0609041 4.2484500 3.5517376 3.6265096 3.8507430 3.7075590 4.0310296 3.8864134 3.9717537 3.5079181 3.3698501 3.8748330 3.2010223 4.0047324 3.3202651 4.0931275 3.2304533 3.6072416 4.1002432 4.0471449 3.1562282 3.4355910 3.2132336 4.1192122 4.1136338 3.1499559 3.8637577 4.0488041 3.5772949 3.4271154 3.4895966 4.8794600 3.8805821 4.3203605 3.6978348 4.0013569 3.6264110 3.9096477 3.7028530 3.9768944 3.6413269 4.5366212 4.0748297 4.3043038 3.8561904 4.4515231 3.5322745 3.9839114 3.9609118 4.3114983 3.4345854 4.3687349 4.0316829 4.3204203 3.7419194 3.3259343 4.6338417 3.2076478 4.4790350 4.5082009 3.9804986 3.7366311 3.5531568 3.9808793 3.3577478 4.0105811 4.0163105 3.1778323 3.9186179 3.8488078 3.7443454 3.8405787 5.6478738 3.9460658 3.7427347 4.4262012 3.1432280 4.1115653 3.7748202 3.2080393 3.9334430 4.6865106 3.2906257 3.7542966 3.1113124 4.5513164 4.8573420 3.4777861 5.0135362 4.3460443 3.1830898 4.2438814 3.4454108 4.5872784 4.0050441 3.4959678 3.8690680 3.9057693 4.3731797 5.2259340 3.8461169 4.0141316 4.2207611 3.9445710 3.9732877 3.7204345 4.3806639 3.7146363 3.9946827 4.1312991 3.5127594 3.4758272 3.9117845 3.5088713 4.2100903 3.6036991 4.2313725 3.8081166 3.9269196 3.8256712 4.1626373 4.0896907 3.7657053 3.4883955 4.2330112 3.7282050 3.7839354 4.2874565 3.5007145 4.3256314 4.5919886 4.2920263 3.5560329 3.5688362 3.5903214 3.5178034 4.0720991 4.1813417 3.6620517 4.1805480 3.7620599 4.0392440 4.1662824 3.8269123 4.0882400 3.8779148 3.9840285 3.6148700 4.1702245 3.6985944 4.2917133 3.7236754 3.5778803 3.6657721 4.4098161 3.7502217 3.7007122 3.7323665 3.7836036 3.4834390 3.9777589 4.3190485 3.3773915 3.3803421 3.5600030 3.8985167 4.2873701 3.9259806 4.3620935 3.4930739 3.9870663 3.8872849 7.2284495 6.4922543 6.4833604 5.8679426 5.7091717 6.9184226 6.9772435 6.4180493 6.9063367 7.4723281 7.3447613 6.9744941 6.6944528 6.8058276 6.5034411 4.5168528 8.1427109 7.5214474 5.6924055 7.5180156 7.0430046 5.0616773 6.6571140 4.6107696 5.7739555 6.0608320 6.4556473 5.6451613 6.1476681 5.1360054 7.5971802 8.2084246 6.4821928 7.5934360 6.3038011 7.2208048 5.4775435 6.5140300 7.6847785 6.3711667 7.0891864 8.4840981 7.0909744 8.0596214 7.6571059 6.7269649 6.2593759 5.5010593 6.7264092 5.8653319 7.0093523 
EP00403_Amphidinium_massartii_P013252_CAMPEP_0178415990_NCGR_PEP_ID_MMETSP0689_2-20121128_23832_1_TAXON_ID_160604_ORGANISM__Amphidinium_massartii_Strain_CS-259__LENGTH_511_DNA_ID_CAMNT_0020037319_DNA_START_1_DNA_END_1534_DNA_ORIENTATION_                  2.7651443 3.6034908 3.2055110 4.1739327 3.8541461 2.9362503 3.6682844 2.8955770 3.3108085 4.1313029 2.9557431 4.1628933 4.1762658 3.9541063 3.9601197 4.2437801 3.2794025 3.0170194 3.9858277 2.8211970 2.9489517 3.6929277 4.1141819 3.9830845 2.8349773 4.3223352 3.0962192 3.2928167 3.4144079 3.4974104 3.3295344 3.3923185 4.2395609 3.5459291 2.5840533 3.6178633 2.8886015 4.2690695 3.9736617 4.1821278 2.3777765 3.1446579 2.9076218 3.5504405 3.4578146 3.9747880 3.9589523 3.4263078 3.6276225 3.5232548 2.9925158 3.8075249 4.3464172 3.2603761 3.8990820 3.8615232 3.8848168 3.4824678 2.9974043 3.3292268 3.5429871 3.8779370 3.6917492 3.4619329 2.8191425 2.4269574 3.7564006 3.0264542 3.5310666 3.8660064 2.9466578 3.5832605 3.9667366 3.7044154 2.7692096 4.1612226 2.8231017 3.0993298 4.1529540 3.6040129 3.6019708 4.5283865 3.3361944 3.8082078 3.1020214 3.8491943 3.3780705 3.3620594 3.6180777 2.9398777 3.2708698 2.8031262 3.7971733 4.1609908 3.1598484 2.6243612 4.5338198 4.2532383 4.6621781 3.5470349 4.1762186 4.2645323 4.3077392 3.0563976 3.9364019 2.8626221 3.2835752 3.5548178 4.2081446 3.6410335 3.3710866 3.4870317 3.3985691 3.5405922 3.3316372 3.2957288 2.9847638 2.7856519 3.0926547 3.5946928 2.7824885 3.4045765 4.0969075 3.9116336 3.8660490 4.2420860 3.0915481 3.8310377 3.8824409 3.7651087 4.0101574 3.8181219 2.3799577 4.5305998 0.0000000 4.4899399 4.5908568 3.4992437 4.1441108 3.1283136 4.0393819 2.8331561 3.5037733 3.7454675 4.5260433 3.3880740 3.5011343 3.7278293 3.8156222 4.0543466 3.7145697 4.0888418 4.0189498 4.1376569 3.6573468 3.7103939 4.0779122 3.8727135 3.8533226 4.4876418 4.5719691 4.1432244 3.5654271 4.0000747 4.3722116 3.1651637 4.1325135 3.8323958 4.0021392 4.1705537 3.8599902 2.9411067 3.0481069 3.6207052 3.5863018 3.7711560 3.3955010 4.1039059 3.8542855 3.5814706 3.1584303 2.8610119 3.8586106 3.1034812 4.0000334 3.6197871 3.7850675 4.4460811 3.2823697 3.8579939 3.0720015 3.6399958 3.2910190 2.9112819 3.3801516 4.2230910 3.8226886 2.6882328 2.5948548 4.0937139 4.0816744 3.7928944 3.2950898 2.9851040 2.6102212 4.0177495 3.8527334 4.4277154 3.8345441 3.0503635 3.3473948 3.2259253 3.6197731 4.0157336 3.9134105 3.7452314 3.7664954 3.2022106 3.5484262 3.7390458 3.4134877 3.6461526 2.3527433 4.2413519 3.2963305 2.9105932 3.2964885 3.4941475 3.6660899 3.5128383 3.8196275 3.1641897 3.4123825 3.5185148 3.6671727 3.3579137 3.5667553 3.3159268 3.9698102 3.5146592 3.0524591 3.7133164 4.0717570 4.0572866 3.5098316 3.3351647 3.5051596 3.9764754 3.7510503 3.0548641 3.8175028 3.4831299 2.9779401 3.2712048 3.5042247 4.4941014 4.5910902 4.4896250 3.6433704 3.6121835 4.3782267 3.8364408 3.6720024 3.3573455 4.2583596 3.3157791 4.4873070 2.8193471 4.7409656 3.9728550 3.1886549 3.6229926 3.3169307 4.1680204 2.7068296 3.1446050 3.2162524 3.6397140 3.3600733 2.9711632 3.9947550 3.0096257 3.7902643 3.3387543 3.1794127 3.3699323 2.9713165 3.3425726 3.4784951 3.6775549 3.1495835 2.7985213 3.0676943 3.5475054 3.5640600 3.6446030 4.1217259 3.4768168 3.7953367 4.9760552 3.8916231 4.8239079 3.6795194 3.5366344 3.8814979 3.5054337 4.2065295 3.7174766 2.8925534 4.9955572 4.5986838 3.8459309 4.2228584 3.2794163 4.6667618 3.6957128 4.7061898 4.0494590 4.0590479 3.7247138 4.6492578 3.9082074 4.5363014 4.0511212 4.5332044 3.9031264 4.0373036 3.6170683 3.8990768 3.7110679 3.6222438 4.2178996 3.7336109 3.7413069 3.9936741 3.7743611 3.5512639 3.5149929 4.1055369 3.5222168 4.0951535 3.5326105 3.7295711 3.2465062 3.6460468 3.8478521 2.6712678 3.4668944 2.8906987 3.9945273 4.0057257 4.3318492 3.5042088 3.5913235 3.4981168 4.2042284 4.1909297 4.2208269 3.9289005 3.6623733 3.4520289 4.1066397 3.9976250 3.1853411 3.9903538 4.4066010 3.0816366 4.5429782 4.1674581 4.2428195 3.1854897 4.0056408 4.1372145 3.7262997 4.0333287 3.5785910 3.4458643 3.2002104 4.1020227 3.5081937 3.9764413 3.8974480 3.9976041 3.6192132 3.9573432 4.1502128 3.6467544 3.5514434 3.8988331 3.9468512 3.2827618 4.1211032 3.9141728 4.3516766 4.3308216 3.9446554 4.0318898 3.1080436 4.4496913 3.7862196 4.2839726 3.7991580 3.9019019 3.6324283 4.6545799 3.0200456 4.2647218 4.0691727 3.7897266 3.9338232 4.0953459 3.8977346 2.8397431 4.0489340 3.6257884 3.6460767 4.1058075 3.9464652 3.0832653 3.9138086 4.1626852 3.8834752 2.9413900 4.0890078 3.9909740 3.8722132 3.8137376 4.1942726 4.5514412 3.2122581 4.5672589 4.0807475 3.8599525 4.5625842 4.1817994 2.7630713 4.1300409 3.9910227 2.9361666 4.3277621 7.0899618 6.3832742 6.0869590 6.0128929 6.0797959 7.1404723 7.2286885 7.0031163 7.3634451 7.8599484 7.3876467 8.0413535 6.1740103 8.7604806 8.1652051 5.4792895 7.8089945 7.6431334 6.1264514 6.4639118 6.9874508 5.6267566 6.8311132 4.1962407 5.4978655 6.4161438 6.6442589 6.2974492 6.6252017 6.2470975 7.3729870 7.8110454 5.5169651 6.8549345 6.5533598 6.9828287 5.4060320 6.4158882 8.6158504 5.9221882 7.7998947 6.4949571 6.5693377 5.7752429 7.5526576 5.8764412 6.9476117 5.5032872 6.8703068 4.9048855 5.7463513 
EP00405_Crypthecodinium_cohnii_P016876_CAMPEP_0206458808_NCGR_PEP_ID_MMETSP0324_2-20121206_23795_1_ASSEMBLY_ACC_CAM_ASM_000836_TAXON_ID_2866_ORGANISM__Crypthecodinium_cohnii_Strain_Seligo__LENGTH_632_DNA_ID_CAMNT_0053930227_DNA_START_1_DNA_END_1897_DNA_O 4.1964178 3.8667660 3.7603908 3.7450537 3.8188039 3.6230454 3.5027649 3.7195069 3.0476117 3.5953027 3.6882412 3.5944961 3.9537786 3.8051238 3.7532587 4.3420612 3.5424243 3.9564364 3.8969943 4.0804797 4.2535204 3.9913992 3.8442932 3.0224549 3.9369416 3.8965772 4.5309359 3.4073890 3.0799251 3.7430187 4.1924470 3.1134179 4.4401869 3.2902484 3.9994526 3.5997561 4.1156401 3.9565973 4.0497590 3.9726443 3.7026108 3.1805278 4.0830643 3.5330279 4.2499591 3.6224356 3.7981189 3.3776221 3.8901150 3.7607131 4.1526996 3.4950396 4.0893895 3.2546016 3.9376280 3.5648678 3.7249306 3.6004981 4.4604528 3.4481303 3.6942387 3.2842193 3.1903429 3.5378080 3.2446094 4.0370415 3.8138939 4.1829665 3.5036007 3.7086636 4.1244366 3.1222812 3.4089388 3.2287905 3.5886235 4.1235332 3.4975372 3.9210746 4.1954105 3.4350241 3.2281707 4.6089167 3.8412494 3.9016286 3.6549284 3.3505612 4.0217077 3.4712962 3.3635377 4.0732590 4.0373872 3.4756747 4.4421862 4.0344677 4.2806266 3.5273687 3.7918289 4.4097959 4.1903366 3.3140562 3.6280207 3.9847029 3.9715576 3.7855478 4.0019010 3.6576028 3.6902716 3.6030750 3.8141363 3.6097011 3.3291891 3.5037564 3.6788865 3.3594500 3.5623437 3.9586787 4.1124422 3.9494669 3.3530138 3.8256624 3.6465637 3.7820464 3.7909329 4.3826343 3.8276171 4.5693230 4.2339230 4.1066448 4.1105503 3.6578123 3.6322331 3.3839273 4.3039233 2.7475195 4.4899399 0.0000000 1.6525156 3.6256980 3.2350189 3.6689897 3.5981622 4.0822203 3.3612112 4.0101567 4.2299189 4.3192491 3.2950671 3.9029633 3.9494565 4.1555931 3.5697790 3.5066014 4.2762053 3.6698432 3.9901848 4.1251368 4.0164539 3.5724034 3.8610145 4.4094102 5.1360898 3.9674681 3.8593954 3.5389447 3.8275035 3.9305962 3.8738158 3.5606894 3.5500072 3.7427575 3.6852130 3.4254199 3.7627584 3.3871374 3.8276068 3.8851064 4.0367401 3.6085182 3.6008128 3.1510748 3.3228212 3.7167251 3.1198957 3.8454295 4.0524901 4.2117151 4.0356546 4.2481326 4.0352597 3.9174023 3.6156597 3.6775700 3.9479569 3.7040450 3.5054953 4.4652660 3.0471840 3.5693990 3.7626866 3.9610289 4.0499592 3.4634626 3.8091981 3.8714708 3.8525614 3.8124395 3.3208745 4.4000946 3.7064257 3.6951440 2.9851864 3.6595693 3.2923255 4.0097548 3.3039558 4.3645447 3.2859820 4.0596987 3.5942043 3.8658540 4.1490464 3.5663921 3.6963042 3.0775373 3.4473014 4.0005385 3.3556203 3.3232481 3.3948810 4.0375963 3.8901073 4.1343965 3.6812397 3.8900570 4.0585060 4.0694899 3.5888351 3.9655570 4.2607739 4.2432694 3.9238530 4.2763148 3.6565274 4.0804267 4.4287819 3.5880521 3.8442140 4.5514278 3.6916302 3.8402948 3.7390207 3.8274019 4.1172471 4.3156056 4.3020767 5.3852530 4.8336790 4.1196233 3.1758914 3.7206042 3.9821472 3.6722186 3.4641145 4.1231271 4.2722794 3.4639401 3.5312236 4.1408524 4.5055939 3.9514203 3.3467407 3.9416949 4.1072707 4.1207395 3.8728505 4.3546024 4.1813550 3.3189968 3.3311495 4.0486764 3.5119372 3.7500057 3.0176311 3.8311619 2.9313524 3.4409211 3.9650170 3.5243996 3.6188919 3.4146178 3.4043784 3.8325665 3.7163804 3.7604876 3.7232083 3.8215444 4.2938538 3.4944755 3.5233051 5.0275912 4.0438129 4.2768717 3.8633999 4.1958119 3.7742353 3.3703519 4.1022705 4.0205227 4.2490409 4.1839275 3.8682650 3.7489725 4.0062018 4.3263055 4.2361151 4.0251386 4.2060146 4.5599086 4.0611233 4.4695588 4.3276972 4.0978092 4.5187271 4.4014866 4.6261505 3.6290789 4.1285918 4.7805654 3.7458984 3.9834898 3.8440943 4.4075803 3.5099943 3.9882867 4.1821119 3.4692375 3.3966808 4.2439758 3.6872278 3.9276645 4.2369892 3.9348150 3.4526861 4.5695497 3.6510069 4.2491936 3.9982628 3.6838720 3.8664825 4.2817605 3.7487475 3.8419423 3.6917462 3.7243175 3.9396059 3.6349875 3.9546852 4.1448477 4.1212696 4.0345670 4.0057735 4.4502309 3.6837110 3.5678799 4.1138971 3.7501919 4.5306932 4.4506047 3.7232825 4.0132259 4.5062319 3.9528623 3.9130732 3.6903095 4.6709917 3.4883129 4.3016019 4.1554530 3.3076232 3.7224809 3.7773787 3.4534447 3.7598230 3.3497410 4.2791352 3.6254339 4.2489264 3.9936621 4.5243506 4.0324059 3.7725666 3.5975180 3.9480105 3.9057673 3.9780446 4.3958307 3.5592770 4.3609029 4.2396882 4.2179251 3.8857962 3.9791454 3.3779803 3.4394919 4.1319490 4.1810640 3.5185236 3.8322669 3.9863668 4.1259566 3.7553276 3.5914549 4.1950427 4.0109227 3.5468748 3.6596139 4.6820972 4.5908477 4.1504860 3.6250044 3.7097573 3.4351911 4.2091047 3.7225930 3.5055709 3.5419036 3.5799226 4.0825232 3.9103971 4.5715976 4.0931142 3.4322144 3.6173936 4.1461722 3.9540013 4.0624529 3.7675117 3.6109210 4.3446494 3.5992150 6.5087939 6.2579916 5.2431228 5.4406279 5.2141562 5.4879763 6.2343279 6.2536615 5.6800467 6.5232201 6.8274922 5.9712564 5.6376148 6.9260550 6.1764571 4.9276568 6.9377071 7.1852400 5.4766214 6.2989025 6.2710320 4.6678976 6.7064584 4.0222495 5.1219949 5.4729348 6.1726385 5.7408937 6.4592737 5.3857355 7.1906427 6.9631461 7.0562196 7.0701904 5.8991703 6.6671023 5.1269894 6.4689175 8.1511433 5.5177268 6.3924860 7.0061020 7.3773944 6.8274811 7.1890526 6.6560629 6.6519179 5.2194076 5.5981071 5.2647448 6.2395102 
EP00411_Alexandrium_monilatum_P019214_CAMPEP_0175233122_NCGR_PEP_ID_MMETSP0093-20121207_26310_1_TAXON_ID_311494_ORGANISM__Alexandrium_monilatum_Strain_CCMP3105__LENGTH_661_DNA_ID_CAMNT_0016526997_DNA_START_1_DNA_END_1982_DNA_ORIENTATION_-                 4.2142583 3.8679820 4.0534086 4.0205186 3.8868869 4.1762886 3.4792484 4.0202959 2.9135250 3.5028841 4.1297940 3.8852974 3.6459894 3.7870844 4.0462522 4.2964596 3.5730731 4.5469466 3.9135637 4.3069424 4.5406526 3.9107480 3.9087562 3.2283037 4.3495342 3.8592690 4.5862310 3.3784690 3.1175844 3.8585991 4.2091246 3.2416372 4.4914689 3.3044865 4.1616163 3.7569854 4.2560889 3.9606205 4.1106604 4.1048615 4.1002463 3.4149448 4.1471188 3.4355283 4.1519936 3.6199039 3.9616010 3.6833452 3.8786566 3.2392344 4.3570260 3.4455011 3.9305076 3.1542622 4.0586421 3.2334237 4.0849591 3.3927356 4.6587046 3.8125886 3.9882191 3.1430103 3.6941859 3.5966799 3.5473091 4.4874275 4.1131358 4.4315178 3.3445785 3.6930661 3.8318470 3.4837727 3.5117179 3.1921714 4.2064864 3.9549287 3.5171756 4.1489686 4.2276962 3.2313524 3.4718346 4.1364211 3.8382757 3.7968542 4.3463705 3.5527315 3.7537676 3.7958357 3.5679279 4.8334471 4.2224678 3.9649775 4.7544945 4.0030265 4.6942560 4.4415920 3.8455694 4.3075309 4.3861254 3.0958587 3.7830793 3.7085597 4.0793779 4.0968557 4.2570787 4.1168069 3.6760827 4.2822983 3.8921662 3.7289297 3.4932456 3.9438199 3.5053221 3.2645394 3.3960042 3.8253513 4.0672729 3.9442734 3.3596449 3.6898420 3.9965972 3.8192740 3.7807395 4.0224165 4.0139809 5.0364781 3.9908944 4.4670262 3.9154113 3.6668856 4.0957127 3.6733357 4.7255774 2.7709737 4.5908568 1.6525156 0.0000000 3.8342186 3.5136231 4.1280293 3.5083827 4.7008104 3.3794331 4.1861581 4.1605719 4.3409331 3.4631360 3.8870213 3.7431068 4.2444216 3.6410955 3.7683553 4.1096165 3.6062863 3.8433410 4.3789057 4.2529290 4.1983082 4.3303335 4.7972903 5.0545701 3.9299235 3.8076599 3.8047429 3.9794781 4.2858331 3.4930663 3.4951902 3.5088119 3.6912995 3.9624773 3.5416966 3.9427337 3.7604779 3.9931579 4.3108395 3.9661688 3.6719826 3.2234894 3.3119187 3.3768456 3.9796851 2.9153870 3.7824086 4.2895032 3.9058013 3.7020303 4.1959822 4.3023816 3.9363421 3.7225404 3.5495474 4.1137099 4.1421337 3.2065771 4.5292896 3.0861361 3.6739962 4.2285886 4.4013576 4.3974893 3.3895478 4.4034230 4.1985484 4.6418663 3.8768656 3.4627957 4.1033861 3.7279877 3.8842508 3.1851238 4.0568337 3.2516407 4.1304700 3.6738597 4.2073220 3.4425015 4.1566824 3.5847639 3.6305825 3.9439111 4.0648842 3.6147691 3.1339739 3.4387002 4.4846417 3.4466361 3.3279950 3.5267080 4.1090807 3.9090597 3.8654425 3.4844112 3.9249102 3.9309049 4.0529884 3.6538999 3.9439341 4.6909387 3.7740794 3.9450416 4.2520049 3.7498318 4.3468230 4.4028047 3.6819147 3.4818456 4.4838437 3.7851065 4.2887075 3.7913636 3.6429107 3.9992717 4.5142811 4.3485795 5.2717942 4.7375480 4.0577907 3.0436577 4.2397409 3.5913786 3.5912541 3.2888550 3.9443249 4.4582749 3.4546172 3.6766719 4.1504784 4.2690327 4.0389058 3.6774979 4.1423346 4.2187073 3.8506430 4.1645768 4.0657949 4.2001282 3.4336192 3.3116705 4.2918458 3.5802996 4.3522217 2.9595771 4.0150492 3.1156489 3.3852454 4.5223240 3.9008298 3.4491283 3.4365803 3.3762193 4.5535352 4.8956193 3.6543141 3.8741868 4.0087956 4.4571691 3.7536283 3.7668126 4.9606672 3.9243783 4.3436065 3.6581684 3.7281661 3.9465264 3.3898745 3.9377740 4.0177583 4.5426487 4.5108667 3.8346175 3.4843072 3.9463217 4.2123886 4.2688690 4.0512532 4.0490900 4.3568006 3.9550313 4.4779631 4.4613537 4.0737419 4.2195216 4.2040217 5.3332639 3.6742141 4.1416567 5.0399458 3.8099001 4.0644620 3.9460215 4.5148154 4.0022267 4.1861306 4.4935705 3.8114654 3.4132294 4.0403963 4.0272260 3.8279726 4.5544873 4.6053907 3.5891598 4.9290279 3.5746190 3.8533031 4.0956045 3.7266750 4.3509188 4.2962298 3.2825353 3.9862093 3.4626339 4.2106799 3.9508179 3.5845243 4.5037398 4.0437942 4.1426725 4.2121805 4.0172868 4.1888965 3.8511507 3.8351783 4.0455294 3.8224039 4.7473554 4.1952180 3.5813621 3.9854167 4.6101608 3.7992100 3.8289647 3.5537064 4.3122970 3.6841315 4.4231381 4.4147626 3.3451496 3.9114178 3.7720773 3.4132720 4.1520156 3.5299179 4.1301832 3.5705360 3.7890325 3.9718466 3.9683289 3.8229189 4.0254784 3.6557752 3.9432807 3.7052449 3.7377463 3.9444627 3.3664595 4.8569575 3.8068602 4.0309929 3.9656842 3.9384607 3.2302124 3.4368417 4.2155476 4.8618056 3.7564160 4.0258663 3.9468635 3.9054544 3.8256708 3.6683321 4.2384356 4.0769133 3.9396808 3.7033580 4.7623324 4.5380746 4.9377026 3.9888351 3.8479898 3.7144818 4.4986966 3.8185679 3.8592880 3.6667998 3.6872476 3.8543361 3.9429875 5.1023926 3.8976279 3.3717248 3.6950329 4.0814838 4.0099569 4.3175758 3.9854538 3.8593741 4.7994478 3.7418683 6.9640245 6.5182901 4.9654752 5.9447010 5.2367957 5.3209519 6.0258025 6.2802887 6.0656625 6.8772124 7.1611336 6.3922930 5.4692593 6.7803305 6.3219124 5.1645908 6.5812678 7.1577536 5.6523902 7.2648703 6.1293489 4.9304919 5.8756723 4.4770505 5.5364715 5.5252056 6.2777106 5.1494599 5.6956329 5.6635116 7.3683435 7.0836413 6.5618119 6.7681301 5.9745196 6.7410125 5.3328766 6.3648975 7.1945637 5.1864632 6.4144858 6.6743859 6.4473343 6.2110330 7.3241012 5.9452195 6.1878695 4.9378976 6.4579565 5.7289958 6.7291900 
EP00457_Paulinella_chromatophora_P008370_gb_GEZN01008401.1_.p1_GENE.gb_GEZN01008401.1_gb_GEZN01008401.1_.p1_ORF_type_internal_len_478_score_112.20_gb_GEZN01008401.1_2-1432                                                                                    3.3164320 3.5979649 3.6978424 3.4637565 3.3755924 3.0810716 2.8702053 3.1420446 2.4646576 4.0407536 3.1786268 3.1681795 3.6529139 3.1056525 3.2741651 3.2513913 3.3383724 3.5723104 3.1941057 3.5748488 3.8712620 3.8494205 3.2182168 2.9099933 4.0132511 3.1553330 3.8596511 3.3758202 2.5074955 3.4133490 3.6431704 2.6090132 3.3499923 2.0405372 3.6016271 3.3228891 3.6254889 2.8975362 2.7690697 3.0725845 3.3272255 2.2604173 3.7409778 2.5337946 3.8428355 2.8283172 2.3844428 2.3206793 2.8631414 3.1020145 3.6516767 2.5449741 3.3703210 2.0521138 2.8398183 2.6037918 2.9033154 2.4694641 4.0496438 2.6006932 2.6378825 2.6801979 2.6486430 2.4689175 3.2977627 3.6448116 3.4301737 3.3850733 2.9038409 3.2613640 3.8479950 2.5260575 2.7619338 3.1552532 3.4778785 3.1204522 3.0316401 3.5345242 2.6101436 2.4388316 2.6618107 3.2805409 3.5674835 2.9341488 3.6619514 2.6892090 3.7693087 2.5588920 2.6046804 3.3576081 3.7329146 3.1510590 3.9159718 3.4312759 3.4593688 2.7989701 3.4030040 3.6545234 3.3494071 2.6148478 3.1240144 3.4311881 3.7434662 3.4707682 3.4288371 3.1003935 2.6745780 3.0952911 2.6355920 2.6580451 2.5776194 3.6814106 2.7693020 2.6074850 2.4882714 3.7710489 3.4400719 3.4185620 2.4923500 3.5419946 3.3354569 3.6490979 2.9357754 3.1090668 3.5336379 3.6183714 3.6057950 2.9222745 3.4273611 3.0065676 2.9646124 2.9056192 3.4346819 4.2565674 3.4992437 3.6256980 3.8342186 0.0000000 1.6829739 3.4641757 1.8386279 3.1404216 2.5499764 3.2239188 2.8873344 3.4629700 2.7680549 3.6738484 2.9538480 4.2208227 2.6156121 3.6004041 3.4203528 3.4229432 3.3736557 3.7303908 3.1529456 3.0609686 3.2141749 3.2255906 4.0022065 3.0744314 3.4429949 3.5222682 3.5630835 3.7163351 3.0520553 2.7961210 3.2530064 3.1135953 3.1396490 2.4484432 3.5175666 2.8553931 3.1730822 3.9679048 3.7174916 2.9979106 2.6860955 2.3880168 2.6840462 3.1457570 2.4458079 4.0706952 3.3875213 3.3459222 3.1192310 3.3879917 4.0610388 2.5944243 3.0228357 2.9365034 3.4834490 3.3974363 2.7310386 3.8659200 2.7453008 3.2111265 2.9862052 3.5157102 3.5131807 2.7289174 3.5999474 3.2970476 3.3402306 2.8808589 2.8876906 3.1389638 3.0306441 3.4533902 2.2313802 2.5970168 3.0504141 4.2166354 2.9641544 3.4021984 2.9611625 3.7375118 2.5006375 4.0245472 3.8543393 2.6386370 3.2009401 3.2199654 2.4686080 3.3482952 2.5857365 2.4469084 2.5555468 3.6261544 3.2604250 4.0738753 2.7365561 3.8706527 3.2578418 4.1165755 2.8419316 3.7298123 3.1860452 3.9431873 3.8861017 3.7746882 2.4096294 3.1178976 3.9438766 3.7174794 2.7649238 3.3926103 2.8672998 3.2311784 2.8734022 3.2048055 3.3916932 3.6792799 3.5235227 4.1093025 3.9148711 3.8384453 2.9656456 3.7043309 2.6088874 2.8382371 2.4372318 3.1747407 3.3250048 2.4025355 3.0402657 3.6547069 3.6975936 3.2708835 2.3704999 2.8633385 3.1771156 2.8634484 3.4863416 4.0680142 4.0849573 2.5511640 2.0810471 3.1789890 2.7370955 3.5830176 2.6300945 3.5753007 2.2419193 2.3279658 3.6505166 3.0299206 2.5753942 2.5093526 2.7083861 3.4555209 3.4298320 2.3519392 2.3705397 3.1884227 3.4294310 3.3541321 2.6973281 3.5485275 2.5832624 3.1624323 2.3978847 3.5728531 2.6782585 3.0838888 3.3839433 3.1631739 3.9361216 3.6778673 3.6886043 3.1575984 3.2271605 3.6684872 3.5122240 3.4716624 3.5736233 3.3508048 3.0241797 3.3312933 3.5816407 3.6733269 3.2503189 3.3919700 3.7541037 2.9766759 3.2555207 4.0476464 3.2603177 3.2458858 3.5234038 3.4376211 3.2999113 3.2742440 3.3853317 2.9198951 2.9802726 3.7865597 3.2688495 3.0962971 3.4009942 4.1550437 3.2407168 3.8880569 2.9673778 3.3867925 3.4387987 2.9604320 3.9920181 3.5044412 3.0834331 3.6668413 3.0651260 3.2924904 3.1751850 3.3327847 3.4498020 3.4542881 3.2527905 3.0375710 3.1907463 3.5124838 3.4510768 3.5050215 3.4616773 3.0524807 3.6380877 3.9189216 2.7319538 3.3172461 4.0514765 3.1907336 2.9109466 2.8535749 3.7506189 2.7886242 3.8803056 3.6847822 3.0610759 3.2836645 3.3167130 2.7379034 3.9947104 2.6371330 3.8288021 2.8768619 3.3558004 2.8633372 3.0957883 3.5984042 4.0992674 3.0156098 2.8513341 3.2133341 3.0230855 3.9460086 3.1356095 3.9454233 3.5949915 2.9745281 3.0149074 3.3476901 2.5797212 2.6648332 3.0621580 3.6619604 2.6784466 3.4056811 3.0845407 3.5725806 3.2528591 2.7978126 3.9714850 2.7269573 2.7667327 3.0216803 3.9924032 3.6725146 4.0546674 2.8990117 2.9237436 3.0793458 3.9301726 2.9781610 3.0846764 2.9550980 2.9662903 2.7548747 3.2928287 3.9470322 3.5401557 2.9739942 2.7332385 3.1147596 3.4060302 3.4986973 2.9719806 2.8543581 4.0154522 3.0824585 6.2096548 5.8431841 5.5357213 5.0015900 4.8578030 5.6936321 6.1516024 6.0675646 6.1326429 6.8676079 6.3485100 5.7783673 5.8583959 7.0296957 5.7558142 4.8809234 6.2624203 7.4944390 5.4968917 6.6193102 5.7900519 4.3663195 5.8881995 4.2006800 4.7689953 6.2498177 6.1955950 6.1515356 5.9036703 5.5445181 6.4956529 6.8501478 5.8480786 6.1066447 7.0040620 6.3996832 4.6283482 5.9923099 6.9600823 6.3665176 5.7893471 6.8608012 5.7038636 5.8936558 7.1977816 5.3821590 5.6090761 5.2615001 6.7293924 5.0988977 5.6583134 
EP00462_Mataza_sp_D1_P024265_CAMPEP_0175129004_NCGR_PEP_ID_MMETSP0087-20121206_5234_1_TAXON_ID_136419_ORGANISM__Unknown_Unknown_Strain_D1__LENGTH_498_DNA_ID_CAMNT_0016411111_DNA_START_28_DNA_END_1519_DNA_ORIENTATION_                                       3.1826199 3.2780364 3.8270057 3.2410810 3.0672330 3.1923015 2.8528576 2.9962773 2.1473395 3.5222959 3.0976498 2.8615485 3.2423108 3.1766263 3.2032023 2.8008313 3.1083038 3.4704225 2.8360024 3.3729891 3.5859791 3.5443257 2.7522201 2.4551410 3.6938846 2.8195659 3.3423444 3.1159692 2.5618931 3.3036948 3.2251409 2.4815460 3.0830893 2.2474152 3.2645644 3.0740703 3.6827513 2.7785738 2.7358129 3.1223114 3.2173563 2.3775000 3.6090786 2.6664312 4.0370758 2.4421018 2.2800123 2.4902915 2.6114587 2.8153882 2.9519528 2.1763438 3.2512093 2.1099261 2.6002327 2.5241487 2.5997098 2.4752443 3.4385074 2.3797913 2.7974399 2.3139733 2.2333504 2.4752128 3.1592477 3.2658506 3.5376292 3.4107414 3.0638485 2.4859546 3.6180306 2.3579608 2.4864606 2.4588390 3.2835035 3.4776231 3.4527423 3.1253760 2.7915244 2.3453886 2.5734220 3.5279135 3.6053447 3.1273181 3.6789705 2.4902936 4.1431160 2.2657159 2.5469714 3.3796947 3.6734197 3.0345796 3.8305097 3.1958928 3.0632646 3.1532552 3.4223154 3.5745164 3.3859452 2.2335390 2.8279543 3.0728188 3.5674118 3.2461186 3.0616679 3.1375770 2.5683791 3.2888882 2.6264309 2.7534648 2.2549205 3.3361416 2.5243909 2.8179599 2.4472034 4.0091765 3.3834077 3.1630264 2.3948729 3.1236408 3.3162735 3.8521983 2.8877321 2.9238292 3.3714278 3.5713764 3.6792759 3.0327830 3.1019615 3.0107636 3.1044773 2.9297895 3.1356140 3.5044289 4.1441108 3.2350189 3.5136231 1.6829739 0.0000000 3.6430056 1.4535066 2.9459478 2.2698886 2.9848866 2.6113714 3.4776205 2.7672240 3.4548696 2.9899461 4.4576991 2.3978178 3.2937698 3.1650296 3.0492092 3.0636504 3.6617192 2.7252035 2.9090969 2.9659967 2.9360832 3.3878449 2.9319174 3.0937424 2.7521430 3.2959902 3.6835723 2.7804676 2.6342155 2.7963498 2.8753939 3.4026940 2.3355873 3.1420724 2.5329591 2.3266172 3.4597447 3.4824746 2.4592437 2.8283830 1.9365945 2.0605447 2.8675908 2.4386235 3.6395750 2.9914886 3.0563052 2.5549925 3.0140092 3.3480536 2.3776152 2.7860709 2.8441228 3.2004554 3.5303734 2.4650235 3.8185628 2.1963544 3.2109745 3.1520140 2.8514691 3.0134964 2.6869965 3.7086295 3.3913608 3.0086810 2.9320423 2.9369460 2.6677840 2.9784632 3.3215927 1.9755241 2.5079443 2.7570418 3.7542875 2.6637799 3.7594614 2.6991050 3.8936771 2.3427033 4.0214066 3.7348359 2.6554911 3.2949297 2.9948021 2.2487523 3.1017638 2.4405175 2.2061683 2.4454042 3.3972025 2.9740741 3.8365834 2.8240037 3.7063203 3.1596428 3.6240430 2.4995149 3.7346879 2.7426927 3.7802390 3.7346114 3.5862662 1.9614739 2.6072006 3.6864861 3.2092735 2.7210710 3.3653957 2.5957197 3.1317822 2.6437714 2.8321324 3.1900819 3.5847234 3.4095246 3.5512765 3.4500560 3.0818892 2.6659219 3.4410876 2.3103109 2.4540029 2.2373994 3.2365762 3.1502296 2.3511120 2.9071036 3.7658001 3.1645542 3.1607939 2.1559056 2.7625396 3.3181088 2.5667022 3.1107248 3.7150009 3.4378560 2.1672134 2.3041018 3.2758972 2.6805300 3.2512599 2.4084704 3.3398342 2.1681154 2.2632607 3.2329050 3.0251083 2.2154549 2.3541443 2.4773685 3.4782113 3.2285629 2.4371147 2.9370077 3.3389670 2.9292065 2.9205957 2.5466673 3.2652448 2.5453038 3.2572010 2.6723633 3.4516288 2.7948581 2.8107306 3.4190941 3.0219657 3.4125564 3.2309118 3.2572788 2.8500415 3.1158573 3.1738968 3.2807154 3.3602053 3.2138741 3.2524276 2.6594912 3.5436376 2.9469305 3.4060675 3.5143444 3.0566697 3.7655475 2.7813623 2.9590920 3.5652508 2.8054696 3.1923340 3.1316395 3.8036024 2.6362919 3.1402021 3.0362189 2.7633915 2.6548510 3.5071643 2.7957070 2.7181395 3.8049268 3.6460366 2.7919393 3.6544932 2.6192678 3.3806534 3.2455421 2.6773049 3.6358112 3.2481785 2.9909152 3.2792299 2.8912533 3.4462028 3.0838449 3.0603510 3.5058008 3.2304310 2.9533079 2.8566395 2.9885916 3.7376748 3.4661428 3.2741276 3.3344546 3.1643989 3.3185638 3.9586773 2.8176660 2.9838612 3.7055607 3.1214740 3.0455356 2.6257486 3.7159363 2.8602270 3.9615910 3.3769954 2.6198085 3.2947078 3.0396959 2.7921832 3.5043650 2.4304964 3.4305786 2.5904199 3.0240275 2.9199744 2.9817782 3.0353011 3.8015577 2.6151498 2.9923172 3.1515559 3.1327575 3.6477680 2.9791075 3.4410490 3.2546163 3.4613303 2.9177660 2.7952130 2.4849625 2.8034838 2.7002933 3.6142798 2.8703599 3.0388956 3.2134595 3.7646831 2.9352660 2.8534887 3.4898517 2.4290786 2.9026587 2.7946290 3.3004952 3.1420703 3.5531480 2.8175233 2.6468496 2.7174623 3.6199330 2.7314250 2.7900278 2.6995882 2.7705573 2.9399729 3.1267259 3.8061743 2.9449225 2.8677048 2.7735158 2.8730090 3.3162561 3.5003685 2.6075118 2.7307949 3.4462849 2.9233357 6.9485214 6.2850150 5.8284357 5.2927423 5.4405281 6.6710821 7.0345205 6.6337690 6.3939026 7.1400255 7.2894242 7.0323153 6.3941427 6.3324861 6.6472309 5.0543304 7.2636164 8.4603482 6.7514576 7.4980958 6.2254409 4.3494888 6.6699795 3.8115449 4.5254191 6.1724950 6.6872981 5.9181037 6.4701849 5.2240804 7.0927545 7.6322137 6.1236968 6.7491409 7.1045571 7.8081220 4.7289667 5.5895920 7.6632782 6.4016814 6.4937468 6.6405343 6.4210165 7.6681070 7.0745940 6.1720095 6.2213101 5.4795862 7.2991919 5.2833302 6.0011848 
EP00466_Bigelowiella_natans_P015891_jgi_Bigna1_51976_estExt_Genewise1Plus.C_40249                                                                                                                                                                              2.7352059 3.3030329 2.5709595 3.5472905 3.5278533 2.8240177 3.3961134 2.5822411 3.2267177 3.7222414 2.6186039 3.6245121 3.7413018 3.6242443 3.5899745 3.6019321 3.1021872 2.5475757 3.5741010 2.5256201 2.5677636 3.4261240 3.6636045 3.1196015 2.2887787 3.4482390 2.8223073 3.2484051 2.9673373 3.4542983 3.3164917 3.3285386 3.7289263 3.4952483 3.1181524 2.4039415 2.8296581 3.9219331 3.7079003 4.2956682 2.2845061 3.2436223 2.9774460 3.5170996 3.2057909 3.5725315 3.1793068 3.3973323 3.9968020 3.6832647 2.7886079 3.5189222 3.7345013 3.0988254 3.4453750 3.4470178 3.4649840 3.3502427 2.6190741 3.3613406 3.4948735 3.6304557 3.2871375 3.2177057 2.9372711 2.6954883 3.1190875 3.0286044 3.2601583 3.8235443 2.5121180 3.5326707 3.5333969 3.3230770 2.9824489 4.0243420 2.8543659 2.7578905 3.7819678 2.9807120 3.2686950 4.3067659 2.8431534 3.4595254 3.2189933 3.4727457 3.1827170 3.0779316 3.3997512 2.7211755 2.7120317 2.4965679 3.9111574 3.8633397 2.8318678 2.5982690 3.9299948 4.1833200 4.2621048 3.2993745 3.6154767 3.8606199 3.7854417 2.7369250 3.4694323 2.6089019 3.2880825 3.5885224 3.5584942 3.4409934 3.4802021 3.3418298 3.6166968 3.5416947 2.9193165 2.9821299 3.0954069 2.7266313 3.0560871 3.3092019 2.8269946 2.7421659 3.8088383 3.9616794 3.3868957 4.0519950 3.1276725 3.2571344 3.6496924 3.5910895 3.3703708 3.2614347 3.0483028 3.8552820 3.1283136 3.6689897 4.1280293 3.4641757 3.6430056 0.0000000 3.5317721 3.0128793 3.4393914 3.6154605 4.3841096 2.5423240 3.0152776 3.6685975 3.7463001 4.0538325 3.0631415 3.6367805 3.9016783 3.7848258 3.6927258 3.8855396 3.6967756 3.5727375 3.6947535 4.2276458 4.5801052 3.8922666 3.3630358 3.8647695 3.7950790 2.9173225 3.4305257 3.6605125 3.8520047 3.8678644 3.8572917 3.1498763 3.0294296 3.2569920 3.3338906 3.3317014 2.7112547 3.9196839 3.7063024 3.7657657 3.1508149 2.3109585 3.2829955 2.5799324 4.1144068 3.9489077 4.1074802 3.9041137 3.1454305 3.5455155 3.6047771 3.5862435 2.8657170 2.4619900 2.9826731 4.0978082 3.3069353 2.6584334 2.7942286 3.7993027 4.1006361 3.4908858 2.9412433 2.0669316 2.7706751 3.8102465 3.5359394 4.1841211 3.7069768 2.9849048 3.0286561 2.9832768 3.3005530 3.7220549 3.5867855 3.3592101 3.2204943 3.2754593 3.5815293 3.1875942 3.0109480 3.3174789 2.6502382 3.8524982 3.0284680 2.5107082 3.3546003 3.1160001 3.2594034 2.7659352 3.9189740 2.4859937 3.4224322 3.1658270 3.6125054 3.1419469 3.2262018 3.2853657 3.5167217 2.7338726 3.2381006 2.6523708 3.7610435 3.4577108 2.8547448 3.0195519 3.5326109 3.9732508 3.4688413 2.8074026 4.0381035 3.8661468 2.5591125 3.2391431 3.0330128 3.9414524 4.7683711 4.0246686 3.5667975 3.8672846 3.5009773 3.9683783 3.7847395 2.7175717 4.0292260 2.7808009 4.1965629 2.7596237 4.3164872 4.2180583 3.0456222 3.5157572 2.9144572 3.9831663 2.3748002 2.5323887 2.7419981 3.0372160 3.1735214 2.5740147 3.5273082 2.4977763 3.4591621 2.6472483 3.1652200 3.2007815 2.6506244 2.8055561 2.8631740 2.9187797 3.2915439 2.5957069 2.6558204 3.5457456 3.5309442 3.2986407 3.6085350 3.6591060 3.7549700 4.4040705 3.2643408 4.2213018 3.6633527 3.5151676 3.5040300 3.2521619 4.0669023 3.6101253 2.8865837 4.4770367 4.1601572 3.7122080 3.3923035 3.2493397 4.3124113 3.5565855 4.1712002 3.6055119 4.0062582 3.7146580 4.1804565 3.6166851 4.0080086 3.7671647 3.5928078 3.5954301 3.5831712 3.5820178 3.4002760 3.8031883 3.5928132 4.1710840 3.7293353 3.7157137 3.2618251 3.3176279 3.1619240 3.5275533 3.6379202 3.8856496 3.7710939 2.7520704 3.1361437 2.7112181 3.7348807 3.4828832 2.6564812 3.8283541 3.1726201 3.5046104 3.4943646 3.6797420 3.7240735 3.7155454 3.2652589 4.0190119 3.7058071 3.5738645 3.4331652 3.3213253 3.6264263 3.7301817 3.6473090 3.0677770 3.8852318 3.7127797 3.0343443 4.1295543 3.6431590 3.6604433 2.8085535 3.7602535 3.3384621 3.4960092 4.0668173 3.4956054 3.2625627 3.0758773 3.8820694 3.7876149 4.1778088 3.8511071 3.8043553 3.1832089 4.1425577 3.7928563 3.7457004 3.5160831 3.6658128 3.8329903 2.5897209 3.6976880 3.5872641 3.9535899 4.0177571 4.2076200 3.7856037 3.0104394 4.0980247 3.9888179 3.7718550 3.7325209 3.2698113 3.4633736 4.3228612 2.8458369 3.9944928 3.2072769 3.6894830 3.7556847 3.6887574 4.7753236 2.7067166 3.3615571 3.6307391 3.6871904 4.1449045 3.7792286 2.6771597 3.5913229 3.5318924 3.4619420 2.5213219 3.4337264 3.3905591 3.4018879 3.3793983 3.5931201 4.2405971 2.6643284 4.0282107 3.5556888 3.3527507 3.7272732 3.4652596 2.5547226 3.8794920 3.6784939 2.6901635 3.4525477 6.9016955 6.5810794 5.8946664 5.1304314 5.3769459 6.3252831 6.9822992 6.0041752 6.7698034 7.1679417 6.6457719 7.3587659 6.6086398 7.6547265 7.2649346 4.9581724 7.1036739 8.0213929 6.1975690 7.3579902 7.2934460 4.2115202 6.9723668 3.6985138 4.6565249 6.2381268 7.0627971 7.5928411 6.8828743 6.3348522 7.3064249 7.0647104 6.5915052 7.3266869 6.9424500 6.8705697 4.7079536 6.2039375 7.2573776 6.2964746 6.7741294 7.3629775 6.8550203 6.2953562 7.3689770 5.2243894 6.4983397 6.5201466 7.1776230 5.8918151 6.4337640 
EP00468_Gymnochlora_sp_CCMP2014_P004232_CAMPEP_0167748328_NCGR_PEP_ID_MMETSP0110_2-20121227_4778_1_TAXON_ID_629695_ORGANISM__Gymnochlora_sp._Strain_CCMP2014__LENGTH_543_DNA_ID_CAMNT_0007633333_DNA_START_1_DNA_END_1632_DNA_ORIENTATION_-                    3.0764788 3.1780196 3.2794761 3.0870457 2.9165586 3.1333272 2.7406890 3.0631075 1.9190463 3.2378345 3.1115984 2.9540956 3.3693669 2.9553295 3.1287840 2.8506117 3.1773715 3.3871811 2.5629668 3.2657410 3.5144529 3.5473224 2.7225535 2.2103216 3.2664956 2.6474961 3.3253239 2.9529428 2.2229733 3.1719583 3.5256365 2.3528462 3.0414087 2.0069608 3.0736073 3.2583288 3.3753964 3.0256709 2.5013704 2.8718334 3.3095621 2.0894705 3.2823304 2.4555603 3.9727736 2.3636601 2.5187440 2.4416057 2.9441978 2.6966083 2.9794344 2.0128988 3.3110805 1.9463873 2.9110174 2.4206701 2.4709572 1.9030821 3.4158351 2.1959358 2.6279087 2.2938752 2.2199126 2.1453308 3.2783217 3.2409687 3.7858261 3.2163157 2.6174772 2.8350126 3.0150371 2.3519551 2.2404002 2.6087253 3.4204162 3.1172420 3.2781722 3.0772222 3.0127619 2.1225451 2.6224202 3.1976781 3.7532754 2.9210610 3.3408774 2.2190331 3.4459452 2.0891689 2.4462504 3.2567007 3.3701831 3.0767754 3.9257436 3.0009258 3.0743476 2.9318647 3.1430180 3.2477286 3.3238248 2.0173416 2.9271843 3.1955311 3.2058468 3.0970661 3.0281667 2.9812919 2.3139722 3.4600023 2.4374946 2.9045497 2.5035796 3.4495071 2.3474395 2.2103063 2.1435172 3.2525475 3.2132899 3.1220788 2.0633507 3.1798439 3.0715031 3.4163580 2.6967657 2.7435389 3.2627999 3.2882246 3.1448920 2.8407414 3.0515139 3.0365660 2.9180393 2.4470171 3.3489494 2.9706887 4.0393819 3.5981622 3.5083827 1.8386279 1.4535066 3.5317721 0.0000000 3.2690467 2.1159433 3.0411482 2.9281976 3.3200409 2.6463095 3.8817281 2.9186419 3.7592881 2.1175443 3.1995754 3.1030425 3.1011145 2.6846498 3.7810834 2.7013525 2.6779032 2.8595956 2.9444943 3.6066583 2.6033158 3.0736900 3.0157393 3.4013950 3.1831664 2.7649069 2.4096632 2.9016471 2.9286537 2.8705838 2.0926747 3.0053261 2.7012964 2.5962593 3.3383171 3.1557180 2.6405408 2.4680799 2.0611940 2.0337735 3.0526637 2.2149120 3.4820410 2.8809566 2.8355302 2.6533060 3.3679807 3.4851857 2.2672889 2.6864390 2.9260183 3.3747628 3.2592614 2.5442951 4.0005966 2.0800514 3.2142331 2.7381344 3.0564819 3.0523497 2.7848905 3.3158690 3.3543750 3.1886321 3.0985201 2.9463054 2.6806642 2.7468771 3.0811343 1.8252657 2.4546458 3.1974312 3.9175749 2.6769197 3.7728168 2.6135654 3.1768235 2.1215825 3.6699871 3.3012103 2.5819060 3.1847346 2.7800158 2.0872207 3.2167459 2.4927584 1.8087089 2.0908448 3.1046970 2.8937246 3.3007348 2.8103738 3.6778356 3.0799756 3.3515571 2.1968577 3.6236473 2.6751275 3.6298436 3.7362222 3.6581799 2.3340619 2.4871496 3.5258224 3.3004361 2.6833625 3.3454992 2.6253238 3.0211239 2.8417841 3.0478821 2.8513723 3.9040747 3.3260765 3.6679913 3.6560524 3.2526221 2.7984446 3.3117166 2.5675290 2.5435324 1.9796954 3.2831158 2.9218893 1.8621631 2.8975207 3.2102962 3.1544406 2.9276099 2.1457250 2.5286810 3.2313822 2.8264083 2.9663461 3.3658483 3.4662036 2.0629892 1.9806460 3.1698579 2.5029398 3.2961667 2.0426043 3.1218163 1.8039240 2.0264938 3.1834210 3.1792815 2.1598223 2.1629897 2.3338589 3.1279397 3.2766556 2.2374963 2.5524473 3.1331632 2.8606806 2.5913560 2.5278656 3.3349325 2.5108050 3.0081482 2.6103980 3.7032946 2.4769073 2.5300293 2.9090287 3.0083210 3.2338027 3.3676839 3.1809228 3.1814168 2.9894060 3.0318350 3.0760378 3.4438654 2.9346196 3.2411880 2.5771047 3.5298394 3.1782980 3.1870245 2.8145563 3.1076838 4.0038412 2.2206627 2.6263556 3.5132510 2.7627301 2.7593010 2.8135369 3.3937117 2.5568789 2.5735534 2.7493299 2.5456233 2.3438677 3.2898937 2.7564165 2.6617963 3.0696301 3.7520525 2.5666254 3.6169122 2.5912762 3.1317503 2.9075315 2.6263710 3.6571187 3.0669215 2.5741953 3.3703604 2.5539687 3.7264051 2.8313885 2.8225112 3.1518735 3.1915107 2.9566521 2.7929177 2.5944556 3.6709485 3.1627185 3.4078113 3.0004624 2.8120930 3.2094475 3.9383818 2.6888669 3.1571315 3.0430821 3.2038502 2.8846129 2.3765254 3.4488719 2.5706645 3.5582381 3.3218128 2.7133803 3.1193009 3.0950222 2.5648097 3.7150036 2.4965168 3.7115652 2.6828643 3.0319641 2.6932898 3.1247120 3.2521718 3.3173557 2.6529191 2.8602144 2.9178484 3.0461946 3.3484772 2.7397077 3.8607825 3.1724481 2.7748581 2.9322840 2.6091077 2.3086941 2.4389679 2.6581410 3.3397938 2.3863600 3.3727347 2.6066146 3.5067201 2.7535752 2.3853030 3.4269413 2.3962463 2.5438351 2.4100500 3.4921943 3.3751435 3.3276448 2.5952136 2.4467092 2.5624725 3.4513023 2.5506660 2.4784141 2.3799715 2.4172411 2.6674178 3.0218035 3.9206302 2.7709940 2.3764541 2.4681236 2.7776696 2.9778939 3.1483348 2.7518689 2.4795530 3.4114310 2.6069789 6.6447802 6.0176725 5.1824993 4.6315530 4.5493244 5.9995915 6.6667488 5.6308573 6.1338071 5.8176146 6.3924489 6.0550287 6.0362447 5.4847119 5.9653301 4.3374472 6.1824314 7.0037544 5.7445518 6.8619881 5.7736026 3.6660929 6.4131106 3.7008126 4.3309713 5.9107130 6.0101840 5.3889153 5.4629820 5.1654836 7.7564889 7.3217058 6.0688462 6.6439894 6.8343902 6.8190616 4.6693374 4.9404589 7.2287277 7.0083040 6.3063187 7.4267667 6.4142943 6.4141096 6.7586450 5.6086171 5.9291507 5.3512283 6.2813928 4.7244729 5.4730666 
EP00472_Partenskyella_glossopodia_P000309_CAMPEP_0197543602_NCGR_PEP_ID_MMETSP1318-20131121_68331_1_TAXON_ID_552666_ORGANISM__Partenskyella_glossopodia_Strain_RCC365__LENGTH_641_DNA_ID_CAMNT_0043102955_DNA_START_1_DNA_END_1924_DNA_ORIENTATION_            2.2170654 3.4265031 2.4616199 3.5841202 3.4584437 1.9853301 3.2180723 2.1574790 2.7099901 3.8275399 2.1683422 3.7838999 3.7670229 3.6114375 3.7297236 3.5647815 3.1402949 2.9983258 3.7107068 2.7551904 2.2870010 3.4212492 3.8741031 3.3822428 3.0915843 3.8640160 2.2456218 3.1084337 2.9196534 3.5251007 2.6441838 3.2491038 3.6859722 3.1167344 2.5479604 3.3964984 2.4937916 3.9725432 3.3439012 3.9737154 2.1794034 2.9329080 2.4099551 3.7638064 2.9796334 3.4749900 2.9370720 3.3518941 3.2677371 3.4755477 2.3339072 3.3559761 3.9983410 2.9726147 3.1734962 3.4276878 3.2743958 3.1170574 2.4991811 3.2768649 3.6397691 3.1694178 2.9631941 2.9165568 2.2920076 2.2087282 3.6971280 2.3917869 3.3212743 3.1727319 2.8904278 3.0185554 3.0138864 3.2631915 2.6461977 3.5435751 2.6845164 2.2800929 3.3882148 3.0895731 3.1350189 3.9563977 2.9780891 3.3922123 2.3745854 3.0433267 3.4154453 2.9015193 3.3074152 2.2436818 2.8295382 1.7921392 3.8385112 3.6694119 2.5144076 1.8161969 3.8423184 3.8996491 4.1278867 2.9836180 3.6998381 3.8040470 3.9541730 2.0248622 3.8075219 1.9646128 3.3366963 3.2937011 3.5178229 3.4520628 3.2455645 3.2952279 3.4223832 3.1436706 3.0316229 3.5974784 2.8716552 2.2610929 2.8728654 3.2485343 2.5033302 3.0094634 3.3271576 3.2314966 3.6297781 3.9751360 2.4908057 2.9857632 3.0942212 3.6503865 3.2012554 3.4663420 2.0141294 4.2013838 2.8331561 4.0822203 4.7008104 3.1404216 2.9459478 3.0128793 3.2690467 0.0000000 3.3054840 3.7174806 4.1608699 3.1899953 3.3121257 3.4488687 3.5427331 4.0979995 2.9878235 3.4587849 3.5584310 3.5872119 3.1499212 3.4287676 3.3230662 3.2149347 3.6621295 3.7791637 3.9840954 3.0762720 3.5082795 3.3361325 4.0486189 2.8012015 3.5335306 3.0880123 3.4823448 3.6580628 3.0051600 2.7558220 2.1733491 2.8558706 3.0853931 3.4957247 3.1601091 3.3301086 3.6675663 2.9090581 2.9748477 2.7757749 3.0725596 2.8319452 4.1404081 3.4320819 3.4345266 4.2787190 2.5272963 3.4308192 3.1574117 3.4655549 3.0991442 2.7241775 3.5122228 4.1414198 3.1818581 2.2785274 2.4024654 3.3283273 3.5587275 3.0579654 3.1467573 2.5484089 1.9568990 3.6522467 3.4791784 3.7703385 3.4690410 2.4851019 2.8559905 2.5934985 3.9003550 3.6150751 3.3367398 3.3337918 3.3601847 3.0981264 3.0346602 3.5326977 3.2077961 3.1155145 2.1584277 3.6052056 2.9558810 1.8868349 3.0227618 2.9920940 3.1527484 3.3791224 3.6984588 3.3485989 2.9372748 3.2949303 3.1225859 3.2088053 2.9977580 3.0502744 3.6327500 3.7483606 2.7827658 3.3584311 3.6860930 3.5846879 3.1258046 3.2158055 3.4611621 3.5426942 3.4174344 1.9049211 3.1524128 3.4564160 2.5666342 3.5505959 3.0621050 3.9670359 4.3010455 4.1113863 3.4441509 3.4571153 3.3370812 3.8045475 2.9429187 2.9837113 3.5983647 2.8396940 3.9321554 2.3674338 4.2161777 3.8647909 2.9276257 3.5145525 2.7714545 3.5073166 2.0396046 2.6140033 2.9091033 3.0054198 2.6673599 2.5641218 3.3976515 2.2008035 3.2818159 2.5918034 2.8165543 3.1751375 2.1268710 2.7230660 2.7600952 2.9099127 2.6872055 2.4712072 2.4310687 3.3104986 3.1501943 3.5609830 3.5897408 3.2370005 3.6012193 4.2954206 3.3657783 3.7108730 3.0547831 3.6008026 3.2997672 3.3084535 4.1808691 3.7235469 2.9028329 4.2507499 4.1118827 3.9738165 3.7966487 3.2577462 4.3093715 3.7346217 4.3958543 3.9074554 3.2264689 3.5191684 3.9790379 3.6686339 3.8352563 3.6077372 3.7635468 3.4750699 3.3394050 2.7009754 3.6744257 3.5862704 3.7424654 4.0398848 3.5494801 3.5729439 3.7224475 3.3249142 3.0012162 3.7775621 3.6754820 3.4369323 4.0740999 3.2630523 2.9987035 2.2942892 3.3813356 3.6793848 2.7507310 3.4568417 3.0766645 4.0025335 4.1220953 3.5364043 3.3500765 3.4498136 3.5678854 3.7798944 3.8105061 4.0405076 3.4291407 3.4047688 3.4857866 4.0566769 3.8449964 3.3514655 3.7838414 4.2613834 2.6491913 4.0394068 3.8501437 3.4966873 2.6184219 4.0173786 3.5983430 3.6657087 4.0233604 3.4274889 3.1196655 2.4361066 3.9548862 3.6957462 4.5566864 3.5889524 4.3739694 3.1760639 3.6639411 3.5947474 3.5187000 4.1011722 3.6876092 3.5233589 3.2324270 3.9280514 3.5802066 3.7114791 3.5495602 4.1684100 3.5679599 2.5796391 4.1614987 3.9410103 4.1849487 3.4750943 3.4165338 3.5996418 3.9429928 2.2793506 3.5836636 3.7457979 3.8795414 4.0493607 3.6300804 3.5088260 2.7771411 3.4506939 3.3671913 3.2804673 4.0055444 3.9935235 2.4836610 3.5691596 3.5580271 3.6034492 2.3286095 3.5944264 3.6900156 3.5303908 3.5708292 3.8943155 4.0867578 3.1234957 4.1148622 3.4405995 3.4966184 4.0497342 3.5964186 2.0165150 3.7696188 3.8625333 2.3606865 3.5653876 7.0411763 6.2529550 5.1696232 5.5914222 5.8258950 7.0980706 6.4256388 5.6682990 6.7775297 7.5793501 6.7764460 7.1984353 6.2837753 8.6908925 6.8694629 4.6981389 7.8718278 7.7467625 6.2057571 6.9186485 6.9696507 4.0519603 6.4879803 3.8515035 4.9697715 6.6918478 6.8455887 6.7232481 6.6234045 5.8015305 7.2280751 8.2276489 6.8708551 6.9993319 7.2593258 7.0227119 5.0744901 5.9740109 7.8367622 6.6459191 6.2956474 6.8405458 6.3324816 6.0857073 7.3755367 4.7196653 6.2570789 5.6332373 6.6526930 5.6913587 6.3827284 
EP00473_Plasmodiophora_brassicae_P001092_CEO95756_pep_supercontig_pbe3.h15_scaffold_13_198022_202155_1_gene_PBRA_004469_transcript_CEO95756_gene_biotype_protein_coding_transcript_biotype_protein_coding_description_hypothetical_protein                     2.9561232 3.1612061 3.0016634 3.3915403 2.6892166 3.1151784 2.5834201 2.8900522 1.9937013 2.9575279 3.0904791 2.8620924 2.8097509 2.9151761 2.9341556 3.1701081 3.1800343 3.4221254 2.8035971 3.3286282 3.3499654 3.4794207 2.6920445 2.2088779 3.3834392 2.7850194 3.4236497 2.8479133 2.2492776 3.2982266 3.5899217 2.4135312 2.9374148 2.2454682 3.4169557 3.4625318 3.1907818 2.5559795 2.7240793 2.8612784 3.1348835 2.5138026 3.3114521 2.6834707 3.0146858 2.5030164 2.7595607 2.2708050 2.7104909 3.2982891 3.4464064 2.4073313 3.1027002 1.9520594 2.5737484 2.2474878 3.2021611 2.3491915 3.4274255 2.3777112 2.5575459 2.6861458 2.3319915 2.4267537 2.6768048 3.1668293 3.2741570 3.3337362 2.6356535 2.9617965 3.4804408 2.4620498 2.9303638 2.9110672 3.5955844 3.0962714 3.4201745 2.9058590 2.8117011 2.5179827 2.2454969 3.5741989 3.3156099 2.6462105 3.0785339 2.2605761 3.6659924 2.4632502 2.7421504 3.0441221 3.3483037 2.9395727 3.5051261 2.8879331 3.3040708 2.8292477 2.9583562 3.0109105 2.9762138 2.2750180 2.8887586 2.6961083 3.0881975 3.1817770 3.1040993 2.7371296 2.5320381 3.1031561 2.8086957 2.3887672 2.0117900 3.4405838 2.5752465 2.1093176 2.3802444 3.6663024 2.8803630 3.0598274 2.2121378 2.8864182 3.1519230 3.0370345 2.9510716 3.1837510 3.7024498 3.5790183 3.8816911 2.9581832 3.3604152 3.1381755 3.1449679 2.6895476 3.1341914 3.8096459 3.5037733 3.3612112 3.3794331 2.5499764 2.2698886 3.4393914 2.1159433 3.3054840 0.0000000 2.4214605 2.4038089 3.7144891 2.6837481 2.9949791 3.1188009 3.0828077 2.6360042 3.6743298 3.1608390 3.0306592 2.6478342 2.7901344 3.1614607 3.6710173 3.3810955 3.4141671 3.2406485 2.8388639 3.1766266 3.0923845 3.2561963 3.4654923 2.7056557 2.7644357 3.1881222 3.1517749 3.1845666 2.3735137 3.2107592 2.9830827 2.9545756 3.2466064 3.1470671 3.0100392 2.5735757 2.2365707 2.1000819 2.7367577 2.2502875 3.2881537 3.7658837 3.3536543 2.6213837 3.8153384 3.5984989 2.6262599 2.4290866 2.7787447 3.3615108 2.7867767 2.5072777 3.5906932 2.4736799 3.2032893 3.1356380 3.6227542 3.6310777 2.7487916 3.2189186 3.2058157 2.8686456 3.0915119 2.6402788 3.6243232 3.0870803 3.2821822 2.0034144 2.7194455 2.8670063 3.4136972 2.8717943 3.2247078 3.0400686 3.7873190 2.2887948 3.4422205 3.5423783 2.4832642 3.0188352 3.4558742 2.3352676 2.9432209 2.1697061 2.1640657 2.2771587 3.2869384 2.7578154 3.5470284 2.7530951 3.2931129 3.4044196 3.4730629 2.6065481 3.5697683 3.1132903 3.7804661 4.0026094 3.2604699 2.2258809 2.8342062 3.3945091 3.2588911 2.9513482 3.0434636 2.5693051 2.8080711 2.7569433 3.2252493 3.0761896 3.0194342 3.6155699 3.4167889 3.4311523 3.1938732 2.8468978 3.3894260 2.5158369 2.4738915 2.2094265 3.0384469 3.1679035 2.3081389 2.7000098 3.0167287 3.2098442 2.8870801 2.2590538 2.7949375 2.9718629 2.6666487 2.8521941 3.6354965 3.4741506 2.2440048 1.8958213 3.1428649 2.5453502 3.1949910 2.6253757 3.3246293 2.0232385 2.1488039 3.0533491 3.4884254 2.6859906 2.5629724 2.6034909 2.9271361 2.9019828 2.5265501 2.6336936 3.1822278 3.1708663 2.8609465 2.3142319 3.8807867 2.6493980 3.0803082 2.3040657 3.1817575 2.2768777 2.9592741 3.1670391 3.1296841 3.5527042 3.3177722 3.2611830 3.3353822 3.2460182 2.7991237 3.4633601 3.4156824 3.2462182 3.1198516 2.9605844 3.2455175 3.1922646 2.8314122 3.4291830 3.2830650 3.6416772 3.3213638 2.6437638 3.4656686 2.6916631 3.1955651 3.1574217 3.6127799 3.2513487 3.1373128 2.7665134 3.0653787 2.3664564 3.6094756 3.0158426 2.7565573 3.7197830 4.1484578 2.7552586 3.3795749 2.7507738 3.2485884 3.2808044 2.7817073 3.5374748 2.7807009 2.8605094 3.5651514 2.7452827 3.1185316 2.6948783 3.1449505 3.1727803 3.0637014 3.4219561 2.5946675 3.0866312 3.0404368 3.2766727 3.1609170 3.0727119 2.8611735 3.2784290 3.2630820 2.6842278 3.4816208 3.3741945 3.2725614 2.8683113 2.3353657 3.4687746 2.6022844 3.8792936 3.3296059 2.6405575 3.0035011 2.8567139 2.4913833 3.3165686 2.5827454 3.3343856 2.4937746 3.2779849 3.2210153 3.1944309 3.2157345 3.5789543 2.7892831 3.0450369 3.0201665 2.9130489 3.2996280 2.6923997 3.5451189 3.3807244 3.2099982 2.9184518 2.8667705 2.2476051 2.9823002 3.2674270 3.4867448 2.8397702 3.1586460 3.3129769 3.3460499 3.1135277 2.6926659 3.9393274 2.5178348 2.8166739 2.5201077 3.8719169 4.1182751 3.6176958 2.7552254 2.8744665 2.7489566 3.2886024 2.6193363 2.7342117 2.6498343 2.6924968 3.0355987 3.3782371 3.9421645 2.9260689 2.9035184 2.8111080 2.8565250 2.8136884 3.3408117 2.7547534 2.9132726 3.7086778 2.7136478 6.0698862 5.6916480 4.9944173 5.6806546 5.0013589 5.9838521 5.5333730 6.6990190 6.2417024 7.1776684 7.1699070 5.7515568 5.9631920 6.8381395 5.7283885 4.8473881 6.8028193 6.1843827 5.6572012 7.0868700 5.8322023 4.0318340 5.7180274 4.3529409 5.1128464 5.3723216 5.8369138 5.9716620 6.3052995 6.0574328 6.5301414 7.6867780 6.6322649 6.5648600 6.9928333 6.2721462 4.5751264 5.8250603 7.8772459 5.4099545 5.7102257 6.3996273 5.7285645 6.0009787 6.4274269 5.9231382 5.5984924 4.9622206 6.0236387 4.6587647 5.4560249 
EP00473_Plasmodiophora_brassicae_P007698_CEP01903_pep_supercontig_pbe3.h15_scaffold_59_37558_39185_-1_gene_PBRA_008846_transcript_CEP01903_gene_biotype_protein_coding_transcript_biotype_protein_coding_description_hypothetical_protein                      3.2404940 3.4178814 3.5770441 3.4321575 3.3511556 3.8298203 3.0260133 3.7572796 2.8200059 3.4073809 3.7003355 3.3436494 3.5238508 3.3320893 3.4918513 3.2512169 3.5604789 3.9899810 3.3432995 3.6543910 3.7862107 3.5700238 3.3251052 2.7243512 3.7665982 3.2083753 3.6886003 3.4310106 2.4758275 4.2183683 4.4090148 2.7390824 3.4561128 3.1848061 3.8696003 3.7273772 3.8260885 3.4833939 3.3355089 3.7605346 3.5517110 2.8905928 3.5631284 2.8827701 3.6715968 2.8686733 2.9171974 3.1791563 3.2727291 3.8856871 3.4290619 2.5681462 3.8705540 2.7523939 3.0893948 3.1366994 3.3976466 2.6034221 3.8367338 3.2027764 3.5538884 3.2573512 3.1996305 3.0535263 3.5523911 3.6636275 3.6306392 3.5162463 3.3277918 3.7931864 3.3991048 2.9842765 3.1701141 3.2208206 3.5686377 4.1038466 3.4957170 3.6729537 3.8808471 2.8027059 2.9128715 4.2675649 3.5399876 3.3038400 3.5708456 2.6187897 3.7361254 3.0359974 3.3617516 3.7208678 3.5716429 3.3964985 4.1840041 3.3393193 3.8838683 3.2203806 3.3310236 3.5839134 3.7681281 2.9465886 3.5082432 3.5246153 3.5889368 3.7769951 3.5442332 3.5984670 3.1388223 3.9954493 3.5824259 3.3648336 2.8888775 3.7382329 3.1067263 2.7248747 2.8231516 3.6299160 3.2427627 3.2926728 2.9304119 3.9356248 3.4485667 4.2264974 3.7880292 3.4803151 4.1817502 4.1239072 3.5867362 3.2749982 4.1216913 2.9712071 3.6751091 3.1219187 3.7602599 4.5973925 3.7454675 4.0101567 4.1861581 3.2239188 2.9848866 3.6154605 3.0411482 3.7174806 2.4214605 0.0000000 3.3669728 3.7346518 2.8570793 3.5906677 3.5177149 4.0162657 2.6991898 3.5185805 3.4180346 3.1367257 3.2215590 3.6993291 3.8411267 3.8398680 3.6407509 3.6485703 3.9253845 3.1684454 3.4800776 3.7760232 3.2289905 3.7151845 3.6531928 3.5378382 3.4465101 3.2667131 3.1155888 2.6559072 3.9470889 3.2667263 2.9155262 3.4376638 3.4591639 3.6673742 3.0383099 3.0607051 2.7481146 3.3586302 2.7389847 3.5845949 4.1738312 3.4121590 3.3576728 3.9334577 3.8777696 2.9514839 3.3086172 3.9236624 3.7485391 3.9036073 3.2650030 4.0038210 3.0943892 3.5033246 3.6233389 3.4756923 3.9099767 3.5301639 4.2562491 3.1169626 3.6736611 3.5055260 3.1137495 3.7635668 2.9812073 3.6318920 2.9364888 2.8079670 3.1850506 3.9305435 3.3269647 4.2101069 3.5666103 3.9431874 2.8439216 4.0394272 4.0847857 3.4359749 3.5152086 3.6337800 2.9347996 3.3381366 3.0227131 2.4768029 3.0070370 3.9286219 3.4988262 3.7570784 3.1278034 3.4229330 3.6781922 4.2548588 2.9161209 4.7913677 4.0336641 3.8275338 4.3275419 3.8795383 3.1712152 3.4328524 4.1395242 3.8465958 3.4754000 3.5040368 3.0435535 3.4554393 3.2976407 3.7988411 3.5229494 4.0151845 4.1029255 3.7099643 4.4527534 3.8314904 3.0913726 3.9381421 3.6775286 2.9309345 2.9617991 3.8487043 3.7761721 2.8505966 3.4933877 3.4362992 4.0852711 3.7044988 2.7512415 3.2841060 4.1396108 3.2662001 3.5676075 3.7532931 3.6938310 3.0435679 2.7559147 3.5223320 2.7205712 3.8229583 2.8291849 3.3718048 2.5560600 2.7301319 3.5233415 3.4272745 3.2278353 2.6641420 3.0692279 3.4006772 3.2610814 3.1004706 3.2479803 3.8232292 3.6370798 3.1653841 3.0853742 4.1713854 3.2769075 4.0158914 3.5446439 3.9935541 3.1583974 3.0526123 3.4147103 3.2288817 3.6893568 3.7769303 3.6050999 3.5305089 3.6505145 3.5448263 3.8459236 3.7930310 3.5058964 3.7086862 3.6515390 3.6164260 3.9029463 3.3757962 3.5179351 3.1198634 4.0258474 3.0030767 2.8996481 3.6173349 2.9613797 3.4877149 3.6278787 3.2933998 3.8698241 2.8015242 3.0928246 3.3522863 2.8462128 3.8542460 3.9977177 3.0029466 3.2652426 4.4735151 2.7752220 3.7753279 3.4147224 3.5819178 3.7494393 3.5852446 4.0987611 3.4565648 3.0430195 3.9936661 3.7655717 3.6206636 3.2401818 3.7605533 3.4093350 3.1991020 3.6370256 3.0299775 3.4660795 3.2449437 2.8853851 3.7348741 3.4590874 3.0921471 4.3088636 4.5570286 3.1285026 3.9161101 3.9324420 3.4937044 3.0449220 2.9764255 3.5086720 3.1734777 4.0055712 3.7609300 3.1078478 3.4176799 3.7153947 3.1890891 3.8634536 2.8855587 3.3636557 3.3626167 3.7338958 3.6873505 3.4186465 3.4145133 3.8137254 3.0965903 3.4502491 3.5781481 3.4776003 3.9218200 3.1041539 4.3074172 4.0898384 3.5001552 3.7950329 3.2859345 3.0069301 3.5268061 4.1419902 3.9440417 3.6422195 4.0316935 3.5455390 3.8988234 3.4794715 3.3390018 4.0861298 3.4041393 3.1889833 2.9892859 4.4269583 3.7938120 3.5207385 3.0516645 3.0500041 3.0207085 3.7179588 3.0878856 2.9203096 3.0361854 3.1146368 3.0088646 3.8443466 3.9490101 3.7086169 3.0681687 2.8660232 3.4414904 3.5058151 3.7568007 3.1988477 2.8420962 4.1910265 3.0211931 6.0178381 5.6955031 4.9367344 5.7669993 5.2246106 5.2695161 6.1583090 6.0846175 5.6865379 6.1358113 6.4535027 6.8306299 5.7229367 6.6083371 6.6230923 5.4317872 7.1129933 7.6590672 5.3411916 6.4736347 6.2422369 4.7099597 7.6931281 3.6947055 4.6866063 6.9500556 5.9940380 6.4812854 6.3991239 5.5928478 6.9344800 7.1774550 6.2212141 7.0220399 6.4970340 6.9559066 5.2433093 6.2666587 7.1456881 5.3666381 7.7833576 6.3387243 5.3968329 6.6495678 6.1881048 6.0750390 5.3941658 5.0759965 5.8895301 4.8817133 5.1677380 
EP00473_Plasmodiophora_brassicae_P008856_CEP02506_pep_supercontig_pbe3.h15_scaffold_67_17059_18838_-1_gene_PBRA_009090_transcript_CEP02506_gene_biotype_protein_coding_transcript_biotype_protein_coding_description_hypothetical_protein                      3.9435867 3.5868930 4.0288982 3.8375076 3.4627510 3.8222869 3.3840973 3.4636064 3.1758929 3.7345671 3.6074696 3.8486666 4.0439870 3.6857765 3.5373542 3.2543231 3.6258590 4.0545158 3.7036022 3.8406330 4.3882627 4.0708864 3.7896074 3.5540407 4.4201880 3.8085587 4.2033539 3.8563482 3.1318582 3.6466706 4.9088732 3.1325477 3.8635197 3.0933297 4.4462445 3.8760487 4.3745939 3.5672949 3.5827213 3.8712534 3.9939907 2.8296207 4.2551853 3.4100135 4.5735925 3.3352449 3.6753573 3.2095583 3.4023862 3.5764896 4.2478911 3.2278679 3.8177334 3.0101763 3.5808105 3.2455311 3.8952685 2.7916366 4.3761841 3.3209841 3.3285896 3.3520608 3.0429031 2.9560220 4.4232650 4.1794519 3.6807033 4.2415698 3.4443497 3.7447473 3.8161097 3.2505463 3.4062264 3.3742461 4.1770723 4.0780319 3.4457989 3.7326202 3.5661732 2.8675212 3.2535545 4.3487099 4.2233168 3.7160192 4.5061104 3.3084649 4.0963415 3.1586456 3.1124318 4.2129112 4.1778787 3.5818385 4.3047756 3.6206473 3.5864754 3.5924501 3.9451911 4.0506973 4.1111526 3.1402602 3.7184945 3.7581496 4.1729276 3.8798489 3.8971480 3.6694058 3.5655987 4.2144904 3.4716434 3.9080388 3.3353070 3.9170278 3.7688617 3.4269428 3.1171614 4.1755153 4.3026759 3.9203207 3.3471234 4.0777406 4.1828397 4.0282163 3.4700683 3.6291274 4.2168827 4.1264497 4.0368115 3.6666990 4.0324586 3.8450989 3.8763051 3.6471192 4.5146808 4.0380360 4.5260433 4.2299189 4.1605719 2.8873344 2.6113714 4.3841096 2.9281976 4.1608699 2.4038089 3.3669728 0.0000000 4.1946776 3.1467770 3.9322432 3.6854462 4.2418069 3.4577066 3.9116255 3.6726728 3.5936912 3.7358997 4.2104561 3.1754240 3.5622537 3.2914490 3.9174957 4.5314363 3.5455073 3.4172994 3.5216583 3.3599026 4.4052874 3.3384718 2.9723082 3.5996247 3.6305360 3.4354967 2.8997582 3.9842198 3.6302629 3.2571634 3.6944373 3.9546269 3.7438707 3.8665388 3.4970247 2.8801682 3.8525302 3.1977236 4.1674324 3.9083623 4.0695447 3.4614692 4.2753503 3.8386023 3.2273245 3.7012154 3.4194438 4.2161377 3.9375482 3.5463653 4.3509405 3.4860705 3.3985458 3.4473364 4.1998057 3.6203299 3.4075348 4.4197150 3.8658327 4.0833689 3.4284801 3.7351416 3.8628086 3.3797787 3.7617463 3.0132205 2.9965100 4.0282056 4.4458559 3.8697708 4.3383538 3.7601328 4.5536422 3.4067404 4.1315979 4.1009005 3.0160732 4.0515006 3.3653179 3.5063872 3.5840084 3.2173895 3.2176163 3.5454841 4.0535544 3.3182264 4.1274343 3.6932393 4.1285363 3.6381876 4.6219127 3.5316890 4.1117978 3.8665948 4.4470834 3.9551438 4.3694853 3.0513449 3.5937888 4.2193648 3.8249326 3.0817494 4.1825389 3.8124955 3.9137995 3.4121253 3.8976512 3.5587273 3.9480518 3.8599366 4.7451665 4.3231035 3.6957809 3.5112805 4.2983646 3.6965302 3.4357271 3.2297976 3.6246235 3.8471039 2.8656660 3.8875910 4.2391495 4.2137311 3.6076279 3.0337860 3.6624150 3.9565054 3.3661199 4.2496235 4.0543322 4.1044019 3.1511128 3.0407738 3.9083617 3.3479767 3.8054897 2.9887826 4.1231121 3.0349390 3.0383610 4.1949890 3.5534744 3.4579129 3.2665577 3.2851640 3.9926070 3.8906901 3.0611963 3.3357135 4.4353525 3.5669096 3.6445512 3.3118433 4.5301557 3.5038384 3.9268729 3.8185097 4.2928720 3.4234791 3.1792448 3.7460843 3.7217789 3.9751630 3.7484098 3.3329252 3.3248440 3.7925487 3.5953866 3.7044152 3.9904794 3.5966640 3.8567650 3.5901795 4.1740379 3.6555402 3.7089763 3.6565048 3.3927107 4.4582789 3.1530710 3.2569791 4.4886882 3.2781063 3.0999774 3.1899307 4.1491856 3.5090068 3.3249398 3.6110256 3.1710536 3.1219463 4.0613864 3.6100137 3.3313671 3.9970493 4.0880919 3.0820593 4.5246478 3.2631802 3.3634824 3.7847312 3.4345185 4.2112019 3.5331067 3.2444862 3.7855894 3.5205148 3.6640639 3.1635084 3.5841186 3.6446204 3.5432203 3.4841513 3.4387823 3.0890706 4.2515251 3.8462788 3.9701613 3.9632576 3.5894942 4.1500858 4.0324872 3.8298266 3.8688499 4.5975811 3.4244530 3.5082447 3.2605221 4.0711301 3.3141816 4.1690593 3.9063315 3.7889261 4.0827363 3.6703022 3.6214691 4.1142168 2.9353095 4.0712032 3.3877815 3.2738420 3.3049805 3.5218245 4.0380565 3.9648303 4.0389377 3.6476920 3.6895107 3.6119999 4.1623817 3.1877567 4.2428570 3.3784680 3.6673509 3.5109589 3.2158087 3.2423776 3.6482218 3.7941253 4.5171427 3.5359833 3.8363020 3.5169810 3.9608525 3.3275560 3.2582439 3.8494404 3.6930157 3.1822244 3.2283860 4.2825883 4.0992075 4.1820010 3.8333433 4.0329311 3.7450331 4.3452837 3.8578669 3.7427852 3.6758705 3.6938317 3.9172224 4.2202769 4.4144650 3.9343701 3.5205581 3.6234694 3.5313861 4.0057371 4.0567806 3.7585263 3.7759043 4.5392135 4.0336343 7.2691962 7.1569907 6.5551458 5.8399633 6.4917253 6.0615837 6.9206988 6.6303118 6.6109769 8.2256790 7.0422039 7.6081913 7.2782980 8.6602378 7.1362085 5.1060375 7.5938359 8.5267892 6.9456457 8.2504177 7.5756132 4.8148394 7.8003800 4.2125409 4.7664595 6.7772654 6.7189379 7.0951297 6.8364429 5.7060939 7.5339660 8.7812518 7.0209420 8.0587880 7.4222672 7.2882072 5.5622431 6.0249103 7.7484946 8.4329139 7.0294679 8.3283600 7.0423795 6.8985532 7.7993608 7.2311092 6.2188790 6.1998599 7.0229302 6.0763302 6.6025864 
EP00484_Ammonia_sp_Unknown_P015070_CAMPEP_0197080858_NCGR_PEP_ID_MMETSP1384-20130603_214340_1_TAXON_ID_29189_ORGANISM__Ammonia_sp.__LENGTH_545_DNA_ID_CAMNT_0042519749_DNA_START_41_DNA_END_1678_DNA_ORIENTATION_-                                             3.3129092 3.3863434 2.6148257 3.7941961 3.5930020 2.7635562 3.3774474 2.8536624 3.2421982 4.1018490 2.7562366 3.7878577 3.8599523 3.7451004 3.9647475 3.8685474 3.2793115 2.9762945 3.5319390 3.0877367 3.2689695 3.5631848 3.8220769 3.0662630 2.9596939 3.6127276 3.2942930 3.1885387 2.8620216 3.7569385 3.6575644 3.6342701 3.5501508 3.5106244 3.0922559 2.9912209 3.0859987 3.8523611 3.2508689 4.0522493 2.9869228 3.5038940 2.9227748 3.6326392 3.0771340 3.5716077 3.5275777 3.1274786 3.6868159 3.4841431 3.2378304 3.2928096 3.7726869 3.2801735 3.4525729 3.1955735 4.1214031 3.3729127 3.1745657 3.5558998 3.4452737 3.8400469 2.9643833 3.0039245 3.1320140 3.3909114 3.7954374 3.3299771 3.2352668 3.9532536 2.8078236 3.1267719 3.2085629 3.5913538 3.4725077 3.5437420 3.0758168 2.8990571 3.6285449 3.2794473 2.9882126 4.0099147 3.0789883 3.1734095 3.0541570 3.3458544 3.1403280 3.1371656 3.3522495 2.7811484 2.7329289 2.7188780 4.1014547 4.0246026 3.1843982 2.8427425 3.9476290 4.0560464 4.4295221 3.2633767 3.7867545 3.7347292 4.1291289 2.9429206 3.8334147 2.6790533 3.2182608 3.7722090 3.6801160 2.9130237 3.2430135 3.6320143 3.5673384 3.5067273 2.9495944 2.8832102 3.0928662 2.8839433 3.1027368 3.2082947 2.9530885 2.7616146 3.3345493 3.5966896 3.5801847 4.1784752 3.0990575 3.8783030 3.7051325 3.4798040 3.3705134 3.2782908 3.1997016 3.5573406 3.3880740 4.3192491 4.3409331 3.4629700 3.4776205 2.5423240 3.3200409 3.1899953 3.7144891 3.7346518 4.1946776 0.0000000 3.3550205 3.7313294 3.8557132 4.5414415 3.0411338 3.5817450 3.7890013 3.8797175 3.6645661 3.5707748 3.3243710 3.6449437 3.8437435 4.0782187 3.8151251 3.5270820 3.3842820 3.9552974 3.6791911 2.9513279 2.9689889 3.1365070 3.4698484 3.5069222 3.4754544 3.1340668 3.3048629 3.3561674 3.5863035 3.4917769 2.4993875 3.7556461 3.2208727 3.4585896 2.8885427 2.4871264 3.1902555 2.8422403 3.4762891 3.5424508 3.7556784 3.9243906 3.1577321 3.4747509 3.1473605 3.6830347 3.4355936 2.3952359 3.0057376 4.5058448 2.8641818 3.1707106 2.9090464 3.5659453 3.8453345 3.6599235 3.1253765 2.3853198 2.7533405 3.4781132 3.3114916 4.1022068 3.5067950 2.9970208 2.7125543 2.7445397 3.9606303 3.7519207 3.5428188 4.1673122 3.4866698 3.2580899 3.0723407 3.1477801 3.2508629 3.3419406 2.8971939 4.0453343 2.9131993 2.6961741 3.3811375 3.0771471 3.2135448 3.1006272 3.7648441 2.9401798 3.2781344 3.2248584 3.5316573 3.3874746 3.1157199 3.6551281 3.5121733 3.4812206 4.2497330 2.7265433 3.6947628 3.2196782 3.0323472 3.0367436 3.2067112 4.0572835 3.5691453 3.0011567 3.2956134 3.8712296 2.7683301 3.6713479 3.3823469 4.1082592 4.3624700 3.9433142 3.6602712 3.6847258 3.1491019 3.6565436 3.3839418 2.1652188 3.4710152 2.7262061 4.0110210 3.0744727 4.5613087 3.7650838 3.0874879 2.9027484 2.8149222 3.7195111 2.7485672 2.8802482 2.6741183 3.4107144 2.8266489 2.8295301 3.3889222 2.9315960 3.4579957 2.7936931 2.7342218 3.1568358 3.0979421 3.1601379 3.0058415 2.9839113 2.9417603 2.8774529 2.9691614 3.2519806 3.4574174 3.3771311 3.5296871 3.4196517 3.2925948 4.5035090 3.0750740 3.9098254 3.2770167 3.5452093 3.2888290 3.2982088 4.2420306 4.0320814 3.0310671 4.3711056 4.5914161 3.9317710 3.8062617 3.7780777 4.5305430 3.4768015 4.4702006 3.8570441 4.0623589 3.5696659 4.5510529 4.0262074 4.0976608 3.8894070 4.2113136 3.4564759 3.9711832 3.7398236 4.0351676 3.7507916 3.8957203 3.9494601 3.6173987 3.9593080 3.8813140 3.5272393 3.4936606 3.6813974 3.7536254 4.0482216 4.3854019 3.5193591 3.3294689 3.3100854 3.7250495 3.9932756 2.8762134 3.8265600 3.4382134 4.1557619 3.4544032 4.2335182 3.5225084 4.1238633 3.8155389 4.0259060 4.3326678 3.8286293 4.3881282 3.8180783 3.4023713 3.7451168 3.9106139 3.0530232 3.3711255 4.0211037 3.6731884 4.3253340 3.5968279 3.5624494 3.3873743 3.6721913 3.5600337 3.3796736 3.7999259 3.3915715 3.4072154 3.6001914 3.8179734 3.7545854 4.0394290 3.5711303 3.8242523 3.4047653 3.8241160 3.6591829 3.5561411 3.6507002 3.6882822 3.6766268 3.0839640 3.8824820 3.6437153 4.0939998 4.1807266 3.8751862 3.4788826 3.4186907 4.3803421 3.6599044 4.0173925 3.6621247 3.3053209 3.3755224 4.0799583 3.2219293 3.6773320 3.4673959 3.7620297 4.0262331 4.0472920 4.2027003 2.8294746 3.1012455 3.6960023 3.4058847 4.2422460 4.0040061 3.3036678 3.3309107 3.6440340 3.4712146 3.2848654 3.2066020 3.4235028 3.2994782 3.3712236 3.5544822 4.3741945 3.7589038 3.5338105 3.5315782 3.0792359 3.6334896 3.5957973 3.0051223 3.5986122 3.5890191 3.0377533 3.5719807 7.4061543 5.9157895 5.5400084 5.8555792 5.7967964 6.3973088 6.1232805 5.7361919 6.8422350 7.0413872 6.4651388 7.1437417 6.2815476 7.8182507 7.0441689 4.9334888 7.5048199 7.2105696 5.6365228 7.7315826 7.0770971 4.3238572 6.6398849 4.1256180 5.5148201 6.9429310 6.7804140 6.0746784 6.4895481 5.6856285 7.5382919 7.7966484 6.7179923 7.7831494 7.2550726 7.5096989 4.5909668 5.7500034 7.4585162 6.4682626 6.7454293 6.5407987 6.9860028 7.5696058 7.4208310 5.8965840 6.8648852 5.8850231 6.7221439 5.7010346 5.8497326 
EP00499_Haloplacidia_sp_CaronLabIsolate_P004089_CAMPEP_0196770020_NCGR_PEP_ID_MMETSP1104-20130614_877_1_TAXON_ID_33652_ORGANISM__Cafeteria_sp._Strain_Caron_Lab_Isolate__LENGTH_772_DNA_ID_CAMNT_0042140125_DNA_START_166_DNA_END_2482_DNA_ORIENTATION_        2.9362493 3.0062769 3.2640268 2.9999005 2.6794051 3.2574304 2.5101665 3.1675637 1.9114407 3.0059557 3.3402757 2.9877161 3.0918651 2.6354457 2.8620673 2.9568382 2.7959617 2.9712330 2.5768917 3.0122226 3.2433466 3.7251912 2.5276637 2.5323875 3.0704123 2.3797787 3.5854230 2.8571152 2.1650940 3.1257143 3.4239538 2.7384041 3.0492680 2.5330012 3.2408308 3.0682081 3.0002932 3.0993260 3.2174596 2.6443200 2.9439472 2.2773271 3.2260020 2.6832197 3.2137553 2.2049008 2.5322147 2.6820626 3.2302496 3.0763415 3.2514308 2.3585418 3.1903895 2.0490933 2.6484852 2.3682494 3.0729975 2.2132359 3.3193343 2.2842675 2.7388754 2.5306844 2.7279880 2.4724590 3.0508105 3.2950020 3.3771611 3.2219533 2.5622146 2.9673363 3.1318843 2.4995287 2.4550863 2.6804603 3.2876270 2.8669762 3.1570544 3.2471484 3.0954165 2.3412562 2.4273093 3.3381063 2.9201667 3.0164025 3.1500796 2.2132070 3.4297064 2.3651468 2.4883640 3.2803816 3.4740968 3.1754830 3.4114763 2.8640932 3.4847398 3.0908504 3.0757930 3.2833405 2.9965149 2.1578744 2.8620235 2.8169643 3.0495267 3.1883853 3.1744140 3.2083421 2.4318926 3.2005645 2.5166452 2.6138025 2.5531581 3.3319996 2.2884648 2.1332795 1.9754706 2.8205563 3.1149438 3.0586774 1.8928641 3.0760679 2.8718058 3.3900208 2.6296458 2.9141716 3.1930638 3.4678483 3.7482006 3.1786908 3.5118885 3.1570191 3.0147729 2.4494254 3.4475042 3.6765625 3.5011343 3.2950671 3.4631360 2.7680549 2.7672240 3.0152776 2.6463095 3.3121257 2.6837481 2.8570793 3.1467770 3.3550205 0.0000000 3.2843292 2.6930745 3.2591438 1.9923641 3.7859059 2.7561825 2.6030522 2.3387497 3.2199970 2.4101089 2.2468670 2.3821507 2.4747907 3.1062852 2.5026122 2.6179734 2.9820932 2.7244471 3.0249414 2.6577682 2.3201289 2.4247495 2.6628766 2.3609160 2.0711069 3.2650267 2.5711517 3.0491098 3.1676511 2.6822325 2.7704444 2.7660949 2.4458218 2.1578976 2.5287540 2.4582897 2.7733558 2.5694673 2.7761062 2.4317584 3.6363235 3.7028769 2.6516572 2.6280759 2.8250004 3.8428553 3.0318213 2.3363655 3.4304799 2.3702880 3.0679167 3.3521225 3.7378566 2.8252474 2.4857317 2.9149373 2.9161237 2.9117068 3.4580008 3.0495886 3.4923345 3.0994527 3.4104429 2.1437155 2.7323192 2.6038180 3.5185383 2.7452404 3.1119629 2.7724830 3.1184957 2.4970365 3.5003098 3.5156782 2.6227383 2.8962241 2.8288661 2.2980779 3.1862311 2.4283359 2.0535388 2.1038226 2.9123270 2.6612492 3.0780097 2.8691279 3.3023770 2.9798315 3.0804287 2.0495111 3.0606546 3.1469070 3.4160904 3.3860307 3.1105889 2.9620548 2.7713822 3.4422999 3.0169912 2.9784225 3.3852934 2.6528059 3.4421685 3.2547607 2.9863625 2.9078810 3.1467888 2.8895321 3.1005261 3.0635661 2.9633231 2.7264918 3.2740604 2.6542278 2.6834096 2.6307930 3.2017446 2.9924319 2.3884258 2.8575885 3.2956115 3.5440058 2.7849820 2.4475109 2.6899741 3.1205518 3.6963959 3.0165225 3.4204355 3.4589153 2.0825069 2.0674564 3.3204453 2.5472797 2.9781867 2.4061027 2.9589769 1.8925032 2.3516632 3.4679236 3.1415103 2.5622694 2.6912435 2.6619515 3.5034974 3.3906277 2.5954713 2.7428038 3.1382295 3.1541294 2.9321653 2.6846447 3.0763964 2.5583349 3.3190965 2.9168486 3.2692706 3.1416016 2.5862963 2.9065735 2.8826823 3.3016661 3.1663632 3.3181236 3.1768434 3.1796784 3.0781859 3.3829084 3.2319680 3.2921370 3.3734363 2.7553654 3.0790337 3.3366293 3.3975216 3.4433155 3.1390399 3.7086613 2.8692562 3.3393205 3.7759378 2.6388886 3.1507750 2.8308848 3.4984210 2.9954156 2.7096492 2.9369357 2.8762159 2.2282391 3.2731143 3.2200184 2.6205772 3.5638561 3.0842002 2.5204326 3.4715374 2.7353037 3.0842373 3.0592290 2.7737042 3.2168480 2.8094328 2.8977263 3.0571742 2.8969401 3.0790944 3.1297279 3.3687539 3.3112330 3.0141490 2.9828277 2.7478506 2.7590047 3.9479902 3.3251169 2.9080318 3.0938313 2.5370269 3.7687287 3.4520697 2.5690816 3.0515847 3.6378430 3.3208177 2.4417615 2.6380322 3.3989742 2.8291327 3.4647947 3.2901520 2.5057113 2.9182607 2.8269997 2.4607085 3.0963525 2.5230367 3.2715664 2.8749009 2.8913403 3.0913296 2.7402396 3.1729857 3.1225001 2.9184152 2.7133373 2.7336820 2.7280737 3.5104894 2.9107621 3.6932058 3.0227464 2.9934700 3.2487189 2.6949994 2.5835486 2.5342425 3.0700103 3.3047021 2.8743310 3.2166138 2.7143562 3.3620017 3.1227065 3.0764714 3.1202901 2.7801908 3.0120671 2.5025426 3.5314918 3.1785904 3.8119063 2.4278494 3.0155594 2.5369308 3.2110841 2.4831923 2.6619582 2.5804728 2.5716393 2.5923158 3.1517217 4.0120704 2.6738362 2.6253178 2.6460226 3.0511882 2.4668364 3.2872079 2.9264315 2.8222448 3.3950041 2.6521435 6.2997984 6.3093591 5.2141023 5.3250757 4.6818706 5.1042055 6.5901792 6.5110234 6.3225628 7.2714339 6.1978930 6.1030641 5.6867523 7.0361342 5.9106772 5.0680293 6.7627081 7.3372594 5.2353167 6.1661471 5.7429374 3.9112603 6.3407047 3.3480425 4.7791857 6.0478869 5.9183117 6.7160509 6.4498917 5.7768819 6.2516134 6.3377823 5.6734206 6.3869304 5.8567282 6.3885822 4.7171466 4.7760341 7.2784430 5.4089520 6.8229243 6.6632443 6.9337076 4.9810813 6.3752113 5.2124066 4.9268838 5.6331570 5.8585552 5.0440421 5.6036181 
EP00499_Haloplacidia_sp_CaronLabIsolate_P007831_CAMPEP_0196778488_NCGR_PEP_ID_MMETSP1104-20130614_5827_1_TAXON_ID_33652_ORGANISM__Cafeteria_sp._Strain_Caron_Lab_Isolate__LENGTH_457_DNA_ID_CAMNT_0042148657_DNA_START_1_DNA_END_1371_DNA_ORIENTATION_-        3.6009202 1.3189190 3.0926414 4.0745817 3.6443175 3.3991842 3.6177754 3.3144991 3.3664719 4.0267723 3.4187604 3.8947394 3.8819958 3.8073355 4.0220631 3.9759017 1.6043519 3.7158454 3.9834941 3.3339364 3.2198954 1.4664066 3.7761464 3.3808204 3.6758558 4.0143868 3.3028240 1.0977805 2.9862552 1.8599069 4.1125036 3.2470314 3.6077215 3.5452067 3.2557486 3.0248820 3.2746017 3.5656500 3.7549398 3.9692722 2.7347850 2.9469905 3.1497397 3.4849907 3.6748239 3.1265369 3.5702813 3.5633971 3.8616725 3.8246545 3.0769298 3.4346526 3.4960061 3.5398691 4.0205295 2.9629196 3.2502735 3.2709765 3.3497616 3.1245233 3.6570250 3.3232399 3.2617605 3.3572512 3.0934869 3.3634468 2.5086725 3.0643456 2.9084083 4.0404122 3.0137007 3.2192725 3.6552145 3.3946834 3.6202026 4.3221550 3.2605857 3.3852904 3.6435857 3.2714921 3.2576465 4.3883774 3.4538080 3.3701502 3.4064375 3.6752712 3.3796611 3.4116437 3.5309081 3.3689018 3.6740003 3.3293963 3.2728970 3.9159753 3.2201243 3.1024826 4.0700618 3.5844163 3.6603319 3.3706913 3.9225199 4.0238601 4.0964536 3.5340366 3.9017592 3.1854945 3.5836376 3.1498797 3.8635688 3.8411675 3.6887827 3.0737008 3.6158114 3.6220014 3.2295675 3.3568102 3.0919052 3.2723733 3.2046391 1.6188035 3.6775087 3.5440092 3.8565670 4.1148154 2.1515757 5.0064159 3.4732578 3.5718857 2.2097755 3.8033233 3.7485210 3.5991719 3.3136404 4.0291815 3.7278293 3.9029633 3.8870213 3.6738484 3.4548696 3.6685975 3.8817281 3.4488687 2.9949791 3.5906677 3.9322432 3.7313294 3.2843292 0.0000000 3.9029043 2.7472631 3.5100711 4.0904985 3.9758691 3.6509746 3.8243588 1.4613977 3.7023581 4.2931217 3.9083246 4.3753024 4.1782045 3.5331741 3.7943104 3.5415647 3.9484151 3.5937964 3.5346488 3.6129156 3.8233417 3.3766850 3.8204714 3.4210059 3.1035122 3.9253299 3.8044186 1.3926110 3.5151632 4.2486291 3.2104415 3.2443554 3.3818121 2.9793600 3.4191261 3.6359486 4.0063050 3.8682412 3.5763958 4.0743689 3.5432260 3.8947623 3.3464947 3.7318798 3.5897166 3.4203519 3.2141061 3.0898292 3.2685182 3.2220071 3.3564059 3.8194438 4.0241128 3.9994331 3.8446215 3.3779501 3.5837984 3.7855022 3.3219480 4.1234146 4.2276702 3.1813404 3.2578861 3.1218536 2.8746740 1.4013610 2.8340997 3.3887000 3.4945099 3.8090570 3.3459168 3.3944567 3.6938673 3.6552171 3.1568835 3.7859694 3.6094866 3.3165137 3.1579338 3.5343734 3.3818263 3.6315748 3.5445123 3.9563287 2.9501255 3.5967127 3.8018588 3.2906926 3.6594925 4.2027967 4.1724095 3.6155499 4.1949151 3.1257937 3.4718030 4.4589387 3.7873952 3.9767350 3.7930828 4.3638994 3.5246872 3.0761411 3.3978125 3.6787424 3.2814464 3.2018278 3.8410776 4.0410804 4.2299792 4.4251165 3.2313082 2.1405573 3.9680582 3.6437133 3.3660428 3.4277616 4.0812077 3.3740611 3.6524038 3.2666359 4.2616168 3.7719447 3.5162130 4.0067098 3.1900522 3.8713087 3.3751460 3.3881080 3.6387242 3.4568592 3.4369867 2.8781475 3.5884911 3.4637178 3.1036911 3.4563155 3.4043959 3.3909441 3.2016245 2.8051081 3.3529542 3.7597994 3.2809328 3.0977176 3.5770815 3.3339466 3.4950968 3.7567111 3.5822511 3.5149482 3.6541374 4.0463444 4.0470755 3.8988339 3.4526391 2.2599843 3.9543113 3.2737452 4.2865780 4.0297841 3.4797519 4.3971580 3.8947544 3.8135082 3.8269180 4.4487535 4.2882990 2.1254327 4.2309893 4.3302533 4.1537407 4.4248264 4.7135552 4.0848821 4.3916593 4.1305446 4.2076675 4.1822826 4.0678002 3.4755666 3.5485299 3.6161849 3.8416577 3.9265404 3.8621711 3.6281590 3.7512248 3.9066366 3.5227672 2.3230730 3.6292142 3.8051945 4.3674226 3.5891486 3.6897560 3.3533361 3.8116462 4.0173759 3.3500479 3.8822056 3.7601454 3.9200889 3.6454071 3.9077516 3.8799359 2.8858533 3.7725086 3.6828267 3.7181672 4.1019822 3.7130560 3.9073278 3.7359680 4.2568164 3.6983779 2.2239903 4.1979431 4.0831564 3.4747730 2.9586538 3.4408408 4.2013356 3.6169471 4.3745426 3.4277519 3.3954718 4.1944218 3.4176652 4.0676311 3.2358012 3.6106335 3.9249684 3.7255889 3.3019964 4.4833362 3.0556096 4.2684433 3.6212687 4.4190405 4.1185036 4.0059148 4.4412598 3.7749067 3.9438222 3.5895576 3.5911254 3.8794080 4.8263623 3.8738115 3.7885375 4.3746926 3.8782025 3.7615684 3.6965144 3.6939628 3.4540547 3.9689468 3.1644069 3.5421543 4.3737008 3.6244498 4.0150848 4.0856538 3.6202469 3.8898189 3.5572399 3.7556815 3.3171712 2.5705109 4.2374915 3.2925560 3.9682723 3.6817975 3.8754150 3.3328151 4.1559189 3.9169779 3.9242796 3.9089675 3.8627101 4.5062020 3.7386537 4.0410264 3.5457139 3.7369711 4.0575742 4.3108012 3.4349291 3.6218109 3.5368251 3.5925467 3.8304083 6.7040801 6.1070364 5.7370663 5.1727532 4.6908065 6.3679525 5.6012712 5.8497560 5.4869133 6.7886523 7.0536069 6.7565128 6.0467764 6.9948833 6.4426463 4.5844313 7.4609399 7.2527001 5.8231356 6.7829322 6.2748797 4.9360745 6.1376915 3.4124681 4.9689955 5.6760359 5.7615139 5.8165453 5.5372942 5.1833192 7.6627214 7.0934980 6.2411543 7.0330491 6.0989340 6.8089523 5.3353162 5.7407558 6.8160208 6.0807801 6.5185881 6.5299252 5.9597790 7.0324580 6.4535745 5.7049411 5.6370534 5.4662211 6.0364830 5.2298923 5.0668060 
EP00500_Bicosoecida_sp_ms1_P006121_CAMPEP_0203827030_NCGR_PEP_ID_MMETSP0115-20131106_57930_1_ASSEMBLY_ACC_CAM_ASM_000227_TAXON_ID_33651_ORGANISM__Bicosoecid_sp_Strain_ms1__LENGTH_395_DNA_ID_CAMNT_0050736085_DNA_START_1_DNA_END_1182_DNA_ORIENTATION_-      3.4075032 3.5931815 3.4970710 3.7089890 3.3619388 3.3198770 3.0598456 3.3026329 2.9626137 3.8318494 3.2961124 3.5598028 3.6389669 3.3595213 3.6095539 3.5144689 3.8424903 3.6386935 3.4399464 3.4788270 3.6382551 4.3249229 3.4334699 3.3134353 3.6557223 3.5751118 3.5404555 3.8089399 2.9428937 3.7987513 3.9822552 3.4660003 3.9749211 3.0229095 3.3967388 3.1358701 3.5872599 3.8089186 3.2042793 3.5715699 3.3400910 2.8472110 3.2584321 3.4118556 3.5778234 3.0457151 2.9364606 2.9678018 3.3008742 2.9350911 3.3197971 3.0154125 3.6426871 3.0634603 3.0964917 3.1393689 3.4411468 2.6777075 3.5651982 3.0166423 3.2204524 3.0473587 2.8848437 2.5014257 3.5654050 3.4458178 3.3779214 3.7917327 2.7481142 2.9141614 3.4910452 2.8280440 3.0043247 2.9280689 3.6092181 3.7725250 4.1763779 3.3474805 3.4822391 2.9855362 2.9395900 3.6802266 3.5465652 3.3447472 3.8415512 2.8006867 4.0192824 2.9151722 2.9468762 3.6997560 3.8214500 3.4875658 4.1120246 3.4826810 3.2333124 3.3605443 3.7664385 3.9481531 3.7263607 3.0376338 3.4169100 3.8083367 3.6948202 3.3305739 3.4886886 3.5995021 2.7121599 3.7867622 3.0464312 3.4756095 2.8527266 3.4148548 2.7475685 2.7647558 2.8129890 3.7767143 3.8554654 3.6020244 2.9537376 3.8466904 3.6286651 3.8291172 3.7470891 4.0474662 3.9315289 4.1107581 3.4685679 3.8103890 3.5643893 3.4213835 3.4782726 3.4318455 3.7816832 4.4020018 3.8156222 3.9494565 3.7431068 2.9538480 2.9899461 3.7463001 2.9186419 3.5427331 3.1188009 3.5177149 3.6854462 3.8557132 2.6930745 3.9029043 0.0000000 4.2312998 2.9128902 3.5879499 3.2263219 3.0962391 3.0516612 4.0585468 3.3665098 3.4738025 3.5864146 4.0959864 4.2065722 2.6760162 3.1020243 2.7875127 3.5960735 3.4264904 2.7202892 2.8611489 2.9752572 3.2382682 3.5607276 2.8742127 2.8773660 2.6713307 2.9370117 3.8103972 3.2952514 3.1840612 3.2570933 3.0463436 2.7370830 3.2354103 3.1750024 3.2355674 3.5268071 3.0092295 3.0311298 3.4008564 3.4804703 3.0547200 3.2373953 2.9283410 3.3300209 3.2420141 2.5410551 3.8385919 2.6412786 3.6309537 3.4508036 3.5749459 3.4160682 3.2303001 3.7026615 3.1405250 3.3553554 3.9622574 3.0788118 4.0839158 3.7690780 3.6221875 2.6546757 2.6648729 2.9991110 4.2038586 3.0304000 3.6734904 3.0540726 3.8925823 3.0079494 4.0240028 3.5717359 3.2118669 3.3898130 3.2697224 2.5960987 3.3995757 2.9734381 2.7451720 2.9278353 3.0565440 3.1032357 3.7372385 2.9034539 3.4693335 3.7871310 3.8350772 3.1316951 3.5356065 3.0827343 3.6113936 4.3061090 3.5167270 3.6417653 3.8114763 3.3949662 3.5014794 3.5859629 4.3204207 3.5977032 3.7391197 3.1772635 3.7290084 3.2369074 3.7069349 3.6211641 3.8136106 3.5880709 3.7642725 3.2985991 3.7566882 3.1813750 3.2974517 3.3927606 3.8599334 2.9044896 2.7189774 3.4310586 3.6063639 3.8641032 3.3896502 2.9140759 4.2529652 3.7102711 3.5352462 3.1774612 3.8210327 3.9512816 3.0875333 2.9200479 3.2064122 3.4500324 3.1949647 2.8355143 3.7468284 2.7190459 3.1273773 3.4206835 3.2411624 3.0175518 3.0598385 3.0754365 3.4443080 3.5555877 2.8484384 3.0205826 4.2836508 3.1680617 3.2742847 3.2292887 4.4918398 3.6625026 3.6763028 3.6272666 4.0156829 3.4843229 3.1979891 3.4077180 3.3432127 3.7926574 3.6534714 3.6272702 3.8360142 3.3384252 3.6216500 3.9914606 3.8264933 3.9992105 3.5256898 3.3769775 3.5781183 3.2950039 3.3442631 3.5870789 3.5791469 4.2087151 3.7556402 3.1575678 3.6340683 3.1182580 3.4007089 3.6297106 3.6937089 3.4072682 3.6645100 3.5421127 3.4583259 3.0171963 4.1013838 3.4034197 3.5091613 3.9904837 3.6128267 3.2201279 3.5651210 3.0990181 3.6105517 3.5779576 3.2241127 4.1125615 3.5960511 2.8128166 3.4353538 3.6362034 3.3588770 3.6050722 3.6298577 3.7010646 3.4865933 3.2904508 3.2318705 3.0524407 3.8438510 3.5264418 4.0271303 3.7918372 3.2604789 3.6544555 3.9023645 3.4441251 3.4615792 3.7041987 3.7124431 3.3109459 3.1209231 4.2648785 3.4554357 4.3366108 3.4579935 3.1283630 3.6134860 3.3163160 3.0845108 3.9919066 2.9437597 4.2610739 3.5393155 3.8583275 3.6414003 3.9527402 3.8446584 3.7168721 3.4653847 3.7306370 3.3217090 3.3297398 4.4324133 3.5276910 2.9766557 3.8294151 3.6719450 3.7297165 3.7005313 3.4031314 3.2759830 3.2312729 3.8153479 2.9916246 3.8806697 3.0196369 3.9207816 3.5856022 3.3816698 3.7981766 2.8617306 2.8848277 3.3596549 4.0303308 4.3298139 3.7890464 3.3255000 3.3433653 3.2018684 3.6555739 3.2616412 3.3354571 3.1784362 3.1128125 3.7080010 3.8696349 4.0416561 3.7005777 3.3152696 3.3013298 3.7478845 3.8825913 3.2822025 3.3329386 3.1983845 3.7233369 3.3528355 8.4471651 6.3082850 6.2864996 5.6163307 5.2179130 6.0812436 6.8531483 6.8150561 6.6776327 7.1250292 6.4540350 6.7704453 6.9061743 7.5146536 6.6362727 5.6243059 8.1391494 7.7945071 6.4200762 6.7122355 6.7143415 4.6057384 6.0472397 4.2724960 4.8093754 5.8243857 6.0290659 7.2000602 6.3661252 6.0690831 7.3790178 7.0587282 6.3170052 6.2000034 7.3669618 7.7355044 5.4259391 6.0126493 7.2580633 6.6015581 6.7482719 7.1589409 7.6932768 6.5738606 7.7875684 6.1834547 5.9349039 6.2246425 7.0590083 6.2267444 6.6224314 
EP00500_Bicosoecida_sp_ms1_P006166_CAMPEP_0203829290_NCGR_PEP_ID_MMETSP0115-20131106_63192_1_ASSEMBLY_ACC_CAM_ASM_000227_TAXON_ID_33651_ORGANISM__Bicosoecid_sp_Strain_ms1__LENGTH_420_DNA_ID_CAMNT_0050738353_DNA_START_1_DNA_END_1259_DNA_ORIENTATION_-      4.3192340 2.8007900 3.8258276 4.1457756 3.8700447 4.1183654 3.6803948 4.2450712 3.3770588 3.9191932 4.2254786 4.0655062 4.1332532 3.8793204 4.1265001 4.2413375 3.1359134 3.9999342 4.2129021 4.0092345 3.6395437 3.7670363 4.2554375 3.5789882 3.7916240 4.1706257 3.7672946 2.9568250 3.3404115 3.4461171 4.7598835 2.9609491 4.0947668 4.0735201 3.7617367 3.1405597 3.9106870 3.6487937 3.8721216 3.8844258 3.8018990 3.2097909 3.8538961 4.0852386 3.6529160 3.5917255 4.1107269 3.6617588 3.9022335 4.3504175 4.0594784 3.7335810 3.6565343 3.4592254 4.3096799 3.5380612 3.5792101 3.7393546 4.0025817 3.3785302 3.7011590 3.6180901 3.7989836 4.1282636 3.3924435 3.9052831 3.5147648 3.8583260 3.1761352 4.2158234 3.5782112 3.4609979 3.5031744 3.4294690 3.8362577 4.0793837 3.5752725 4.3204559 3.8880916 3.4922010 4.4338207 4.4308111 3.9257924 3.8142836 3.8790987 3.8995430 4.1600749 3.7289520 4.1490947 4.1230775 3.6727423 4.3432161 3.1923757 3.8587724 4.1388837 3.6176634 3.8152603 3.7826190 3.8491552 3.3936745 3.9966030 4.1506089 4.4606171 4.1521002 4.1398362 4.1199215 3.8256285 2.8802619 4.1586452 3.8050465 3.5444285 2.8093629 3.1713603 3.3895994 3.5493736 3.8370350 3.8746421 3.5765303 3.5814259 3.1324367 4.2318907 3.8674887 3.7687446 4.5868213 3.4821347 4.8952856 4.5724977 4.0975863 3.9065051 3.7149407 3.9643061 3.9480582 4.1646425 4.5252583 4.0543466 4.1555931 4.2444216 4.2208227 4.4576991 4.0538325 3.7592881 4.0979995 3.0828077 4.0162657 4.2418069 4.5414415 3.2591438 2.7472631 4.2312998 0.0000000 3.2063331 4.8952100 3.4954371 3.8259138 3.5989790 3.3305104 4.1654241 4.6641883 4.3013789 4.5126287 4.7832224 3.7049173 3.5069194 3.9470450 4.3419858 4.1028647 4.4010380 3.7347371 3.8976135 3.8846936 4.1388509 3.5760251 3.8132467 3.9826241 3.6981566 3.2444656 3.9815268 4.3234058 3.8394725 3.5874340 3.5297588 3.4895022 3.4884469 4.0208858 4.7219230 3.7144303 3.5071144 4.8196744 4.1592335 3.9368436 3.4605333 4.1702252 4.1159390 4.0813542 3.4645985 2.8753314 3.6317881 3.5074873 3.6430247 4.2629969 4.6552287 3.9624103 3.7506784 3.7459322 4.2392197 4.5603312 3.8358802 4.3276055 4.3068616 3.8541994 3.4697614 3.6579654 3.3517030 3.5450780 3.1427711 2.9444453 3.6890209 4.0392243 3.6971680 3.6980456 3.9703900 3.5814952 3.7707748 4.3566454 3.6628356 4.1351288 3.3648550 3.7857217 3.6036061 3.4745826 3.5427718 3.8639821 3.7453704 3.9528075 4.1339104 4.0186078 3.5136943 4.2586946 4.7346062 4.4434585 4.1827712 4.0073456 4.3861343 4.5251475 4.2608377 3.9156743 3.7736697 4.3185529 3.7924188 4.3386626 3.9313647 3.7318987 3.5405468 2.7526848 4.3765140 4.4724095 4.1324554 4.0925616 3.9594027 3.2124767 4.2009851 3.5996091 3.2127302 3.9980505 4.1315535 3.3237818 3.3835161 3.6893772 3.9982785 3.6954248 3.5394979 4.0130289 3.9619741 3.8253557 3.7457428 4.3104945 4.3140501 3.5886549 3.6471092 3.4567945 3.8763384 4.3024714 3.3353596 3.7709862 3.7767624 3.4087690 3.8684254 3.4215618 3.3616494 4.0111830 3.9459054 3.8945446 4.2416612 3.4993692 3.5757476 4.0999938 3.7413948 3.3970991 3.5615828 4.5012873 4.2752896 4.7933290 4.4954407 3.5650993 4.4895097 3.3240460 4.0799836 4.5019345 4.0696786 4.6493046 4.0724390 3.7673387 4.2283078 3.8493696 4.4201037 3.6599404 4.3420093 3.8698270 4.0442978 3.9270265 4.3147169 3.7837236 4.3126230 4.7503907 4.1211824 4.3253009 3.9673019 4.2598051 3.0894967 3.5070883 3.6646178 3.9287231 3.8389900 3.7212303 3.7885698 4.3796144 2.9141107 3.4134522 3.9543894 3.7793428 4.6945105 4.0850846 3.4364915 4.0808918 3.8786423 3.4643422 3.7717453 3.7817270 3.7597427 3.4275068 3.9209524 4.1886009 3.7098017 2.8731677 3.5453173 3.7378563 3.5540498 3.9448178 3.9020620 3.4010466 4.0030777 3.9027148 4.0255995 3.1653811 3.9424869 4.3063956 4.2942729 2.1403647 3.8392208 4.2829465 4.2872244 4.0551310 4.1087305 3.8384799 4.2543019 3.7229495 4.1180846 3.9199900 3.8199526 3.8170112 3.9888166 3.7810888 4.2066947 3.3972343 4.4391887 4.2335453 4.1894925 4.1712858 4.0820576 4.2440601 3.9981865 4.3641973 3.8448269 3.7701424 3.9173797 4.7517650 4.1873211 4.3206191 3.9376380 4.1681445 3.6912148 4.5008793 3.7314552 3.7452824 4.2160532 3.7625061 4.0919066 3.7832739 4.0753738 3.9086176 3.8985195 3.8105555 3.4166519 4.1094722 4.1022154 3.4926664 4.2477840 4.3941902 4.0051760 4.2500632 4.4912064 4.4140555 3.6829381 4.4198271 4.4076378 4.3278080 4.2365831 4.1336729 4.9842925 4.5332081 4.2096699 4.0686935 4.4383138 4.3375346 4.0526827 3.8074740 4.3029829 4.4909979 3.9910619 4.3067541 5.9810062 6.3634534 6.0235061 5.3055675 5.0160523 5.5513899 6.3818632 5.8211663 6.6786823 7.3949628 6.6268889 6.4003834 6.5033347 7.7267990 6.2714007 5.1028154 7.6680208 6.3169125 5.7704427 6.3011057 6.1193526 5.1838124 7.2077913 3.3756718 4.8791385 5.8892051 6.3214501 7.5040459 6.3961599 5.8608607 6.6367873 7.3182879 6.1777075 7.3669875 6.3341427 6.3778816 4.9672402 5.6041805 7.7046836 5.5919352 6.1126278 5.9025888 6.0596747 6.2958532 6.5706004 5.3370635 5.9298924 5.5063244 6.1614330 4.9558804 5.4691891 
EP00501_MAST-03F_sp_TOSAG23-6_P000050_GSMAST32.ASY1.ANO1.51.1_assembled_CDS                                                                                                                                                                                    3.1485436 2.8686331 3.1922334 2.7790248 2.7816593 3.1826584 2.2661622 2.9611064 1.9900876 3.1855427 2.9839609 2.7575481 3.1793287 2.6788013 2.9678294 2.8544877 2.8188634 3.7297177 2.8256212 3.1572696 3.5818719 3.4090848 2.9612538 2.0045468 3.1637651 2.7499969 3.4302184 2.9219104 1.5983567 3.3276638 3.7217382 2.1746102 3.1106643 2.3031462 3.1999296 2.8174547 3.2548029 3.1032447 2.8463957 2.5748928 3.1398636 2.4098083 3.3550343 2.9564513 3.4116069 2.3853269 2.6267863 2.4410758 3.1421899 2.8167412 2.9955060 1.9952701 3.4372348 1.7633428 2.4306172 2.2097730 2.8794071 1.8151039 3.5980838 2.2663585 2.4285328 2.4414849 2.2143531 1.9686885 3.0473380 3.4437303 3.3905335 3.3924233 2.5716732 2.6418952 2.7668626 2.1673891 2.4787970 2.7204604 3.4904110 2.8997758 3.2599138 3.2214837 2.9836745 2.3005940 2.0192866 2.9253519 3.3255556 2.6625425 3.5633347 1.9532199 3.3926615 2.2279141 2.3806183 3.3922328 3.1864655 2.8637632 3.4956258 2.9467403 2.9186344 2.7121576 2.9643080 2.9432795 3.1991005 2.2368421 2.6970492 3.0725555 2.9889281 3.0139096 2.9788083 2.9393346 2.1865746 3.6531530 2.3252099 2.4562561 2.3724447 3.2563757 2.3640012 1.8443693 1.8066696 3.2979118 3.3711182 3.1164099 1.8349870 3.0003574 2.9998314 3.4086867 2.8460814 3.2405605 3.6879848 3.6647977 3.1159981 2.9935594 3.4341825 2.7692728 2.4616730 2.5082175 3.3387750 3.3637002 3.7145697 3.5697790 3.6410955 2.6156121 2.3978178 3.0631415 2.1175443 2.9878235 2.6360042 2.6991898 3.4577066 3.0411338 1.9923641 3.5100711 2.9128902 3.2063331 0.0000000 2.9669006 2.1133709 2.3237812 2.1569841 3.0925838 2.7888479 2.4683814 3.0072829 2.4459457 3.2068207 2.5737480 2.5893251 3.0420442 2.9390624 3.3230251 2.8831940 2.3473224 2.4886808 2.5604856 2.4851853 1.8959072 3.2663683 2.7492692 2.1997195 3.1328607 3.5176022 2.8904214 2.2278419 1.9403131 2.2246825 2.7918876 2.0782382 3.1798326 2.7294904 2.5504448 1.9885432 4.0427245 3.5238478 2.5387461 2.7881354 3.3451699 3.2821007 2.6634411 2.2988147 3.6399814 2.1591253 2.9776278 3.2400539 2.6773531 2.8949237 2.8997786 3.2374124 2.8903751 3.0943969 3.0951386 2.6860442 2.9975482 2.8787225 3.3477697 1.6999015 2.5417473 2.8505832 3.7055933 2.5844186 3.3470943 2.6284160 3.3083953 2.2310430 3.8942760 3.3960875 2.6696623 3.3847668 2.7413690 1.9841985 2.9227441 2.3120561 1.9680350 2.1168567 3.1042450 2.7827745 3.1710839 2.4221987 3.4642891 2.4367678 3.3947744 0.6632903 3.7162703 2.7761118 3.4968584 3.9090710 3.6885094 2.7503925 2.3438064 3.4625623 3.3256646 2.6253403 3.2914850 2.4267190 3.0422042 2.5877239 3.0642340 2.9167446 3.5271329 3.6138178 3.3436380 3.4628012 2.9860560 2.8545900 3.6632705 2.6370005 2.7646288 2.2629878 3.2168881 2.7340251 1.8203160 2.5997413 3.2769557 3.2635241 2.7456583 2.1605750 2.7029517 3.2628245 3.0322818 3.0776779 3.3197234 3.1896512 1.8747347 1.9371317 3.0519970 2.0901813 2.9600203 2.2200287 3.1006181 1.6338810 2.2107459 3.2743845 3.0919028 2.0673936 2.2232661 2.1525193 3.3384191 3.5436585 2.8030056 2.2926646 3.0043885 3.0476972 2.3785213 2.2875730 3.4178476 2.6410100 3.1832782 2.6376717 3.7725970 2.6258628 2.6104167 3.1122795 2.7426406 2.8884388 3.1306442 3.3056145 3.0156207 2.9764303 2.6518986 3.2966599 3.4476645 3.1783271 3.4215941 2.4543023 2.8752330 3.1032925 2.9713603 2.9813250 3.0276112 3.4540547 2.5417222 2.4629006 3.5461803 2.1884347 2.7063202 2.6254072 3.4393280 2.6077690 2.6596928 2.8207963 2.5195854 2.1428163 3.3202492 2.4710465 2.3566910 3.1595436 3.6610744 2.2438762 3.8031360 2.4283758 2.9268427 3.0513074 2.5589044 3.2276622 2.8942757 2.5622720 2.9194497 2.3694967 3.3407671 2.6122749 2.4850633 3.0818734 2.9736887 2.5855386 2.4251996 2.2567718 3.5151829 2.7925015 3.0399095 2.8940384 2.5526967 3.7664336 3.6829503 2.4888768 2.9335611 3.5930610 2.7889836 2.6193973 2.4943401 3.2210479 2.3549938 3.5081747 3.4324697 2.5343820 2.7523397 2.9313237 2.6855962 3.5480792 2.2003023 3.2015482 2.8816361 3.0859321 3.1173671 3.0550224 2.9207462 3.7409020 2.4259328 2.9314941 2.7892424 2.8124570 3.4098155 2.9184119 3.7615235 3.4326576 2.8655302 2.8693073 3.1534275 1.8876152 2.9497573 2.8100814 3.4272492 2.7629405 2.9025919 2.9603303 3.0190990 2.9492570 2.6215158 3.0427070 2.4221143 2.5746001 2.3111354 3.7334114 3.0568802 3.4839095 2.2456230 2.6125685 2.4958015 3.4306710 2.4154874 2.3979806 2.4784370 2.4732121 2.5259182 3.2130113 3.6745204 2.9425945 2.4620157 2.5591209 2.7569605 2.8725598 3.4607147 2.8209645 2.5464900 3.6664895 2.8734446 6.3990633 6.3290860 4.6725389 5.5105437 4.7238344 5.6726076 5.9412062 5.3635205 5.8170987 6.8493527 5.5920918 6.1647452 6.0279225 6.8597972 6.3479785 4.3827529 6.9756928 6.8826883 5.5997321 6.1015442 6.8559896 4.0918363 6.6513304 3.9453848 4.6177315 6.7404851 6.7212590 5.9876169 6.6163822 5.5123910 6.7931317 7.1813432 5.5332073 6.0765340 6.2988623 6.6310060 5.0020032 5.4448721 7.4071479 5.6279520 6.7611318 6.1470151 6.3461979 5.8771842 7.0546248 5.7904385 5.0262514 4.9339139 6.3422277 4.2571909 4.8229347 
EP00510_Aplanochytrium_minuta_P006077_CAMPEP_0184010976_NCGR_PEP_ID_MMETSP0954-20121128_3553_1_TAXON_ID_627963_ORGANISM__Aplanochytrium_sp_Strain_PBS07__LENGTH_365_DNA_ID_CAMNT_0026290707_DNA_START_126_DNA_END_1223_DNA_ORIENTATION_                        3.8515080 3.1127772 3.2290353 3.5956357 3.5378201 3.3895010 3.3687676 3.3808413 3.0604886 3.8690348 3.4532423 3.7657125 3.7945691 3.5621099 3.4633649 3.4602342 3.6825826 3.6539108 3.8079981 3.7590768 3.9768741 3.6989412 3.9817441 3.4155179 3.6052517 3.7491992 3.9953560 3.3647015 3.0591183 3.6740361 3.8503945 3.1404950 3.9860524 3.3960733 4.0347786 3.9633452 3.9443768 4.0941006 3.2602571 3.5628459 3.5312679 2.9193578 3.8577627 3.4734998 4.0443478 3.3566221 3.3264103 3.3878870 3.4243036 3.4015395 3.8037907 3.2592177 4.1268455 3.0362361 3.0574184 3.4722639 3.6130875 3.0567107 3.7425154 3.5724499 3.0149629 3.5970313 3.0616160 2.9127107 3.7598275 4.1143481 3.6979951 4.0257928 3.9525715 3.4800720 3.5381577 3.1708969 3.5454742 3.5791167 3.6508789 4.0469325 3.7899033 3.6615509 3.5746050 2.9967598 3.1291163 3.9652408 3.6783308 3.5981374 3.7656591 3.0015520 3.5331474 2.8832829 3.3925632 3.5901386 3.8333319 3.0384816 4.2098766 3.5927925 3.6668085 3.0851543 3.6840456 3.8368901 4.1071908 3.1506651 3.6624364 3.5880234 3.7124259 3.5304022 3.5688722 3.3257442 3.3781644 4.7142725 3.7635742 3.4947590 3.1822324 4.0966885 3.2735440 3.1972606 2.8224302 4.3785181 3.8764652 3.7555332 2.9880189 3.4008190 3.8508816 4.1210310 3.6417972 3.8021648 4.3069881 3.9463268 3.8002394 3.8758234 4.0209791 3.5343231 3.6512361 3.3776152 3.5461063 4.1529252 4.0888418 3.5066014 3.7683553 3.6004041 3.2937698 3.6367805 3.1995754 3.4587849 3.6743298 3.5185805 3.9116255 3.5817450 3.7859059 4.0904985 3.5879499 4.8952100 2.9669006 0.0000000 3.4771818 3.1703011 3.3827470 3.9918696 3.5861238 3.5350778 3.5674135 4.2207012 4.3808408 3.0646744 3.3357060 3.7026132 3.4459444 3.5222631 3.3631934 3.1905250 3.7006900 3.4841568 3.7190347 3.1112062 3.6638277 2.8933878 3.0871512 3.5574075 4.0916398 3.2762450 3.6027475 3.2201814 2.9932441 3.2427619 3.1538903 3.9260723 3.7966150 3.7498400 3.3163862 3.9268502 3.6621880 3.3399901 3.8340341 3.7602432 3.6979138 3.5338571 3.1704660 4.1837087 3.0790947 3.6416801 3.7010959 3.3236922 3.8715851 3.7786755 3.8409760 3.5662504 3.9118177 3.4444292 3.6979499 3.7093416 3.6461070 3.8843385 3.1820071 3.0663635 4.0417820 3.7923493 3.7826332 3.8158314 3.4331541 4.2543385 3.5570004 4.1216500 3.8910003 3.5552210 3.5825368 3.6097123 2.7659018 3.2701500 3.0086687 2.8108778 3.1248748 4.1482648 3.8401957 3.4644902 3.1839366 4.0526647 3.6235158 3.7554826 3.1015257 4.0993132 3.2475931 3.5493405 4.4421541 3.9977887 4.1339678 3.5073068 3.9345296 3.1813231 3.4734330 3.5806320 3.4017261 3.6886734 3.8278935 3.9800590 3.3547791 3.9942749 4.0786370 4.0713563 4.1637983 3.8462534 3.3793061 4.1681781 3.9043458 3.5058180 3.4913384 3.8551164 2.8969681 2.7705372 3.5374275 3.7854909 3.8392267 3.6287960 2.9001759 3.3407707 3.7143145 3.5916446 3.7185940 3.5608433 3.7927821 3.0475303 2.9734976 3.5206816 3.0741474 3.4745085 3.3499267 3.3190922 2.8729461 2.9116703 3.7257920 3.4050898 2.7283374 3.0261383 3.1106815 3.4992406 3.7937510 3.0340149 3.2175531 3.9993174 3.9561350 3.3479148 3.3763227 4.3412721 3.6055886 3.8960298 3.2196114 4.2938979 3.5439206 3.3769457 3.5092587 3.7151943 3.7422419 3.9628653 3.8797126 3.9841204 3.2646979 3.8356379 3.8550148 3.4155970 3.8677618 4.0202266 3.3223105 4.2110578 3.7037110 3.9998033 3.8824408 3.6847929 3.9845165 3.2146811 3.2451673 3.7750045 3.6789139 3.5488036 3.4577873 4.1351904 3.5326728 3.6429768 3.7426806 3.2614586 3.3098025 3.9986994 3.8543064 3.3961304 3.8842014 4.0858444 3.2739330 3.9139640 3.3530764 4.6146140 3.7363446 3.3202753 4.0835511 3.9030681 3.4557115 3.8446541 3.3953310 3.7894812 3.2137145 3.5370086 4.1141183 3.5755780 3.4942510 3.4416339 3.1107522 3.9238214 3.6567343 3.6883221 3.6974691 3.8929716 4.1463927 4.4550502 3.8177857 4.0066250 4.1753428 3.7531209 3.8293658 3.4427958 3.5901552 3.4384985 4.2095709 4.1322069 3.4105427 3.5716742 3.7714165 3.4759308 3.7873009 3.1130996 3.7141720 3.8908828 3.9648700 4.3059257 3.8707871 3.6427376 3.9112733 3.4257925 4.1622571 3.6170415 3.5381654 4.1066189 3.5999072 4.3796241 3.4003309 3.4660236 3.5802458 3.5183265 3.3063406 3.2274752 3.9093961 3.9195145 3.4463737 4.2729764 3.3053664 3.7457384 3.5153837 4.0170230 3.9195648 3.1707628 3.4824389 3.6306719 3.8011000 4.0468179 4.0673739 3.2497595 3.3195622 3.2003798 3.9039948 3.2374674 3.0272195 3.1431473 3.1849056 3.3842642 3.5799799 4.3124664 3.5049089 3.2265084 3.2731524 3.2776302 4.2252922 3.9067417 3.1893781 3.3281887 4.0447739 3.5759102 6.2716832 5.8360980 5.5289716 5.3693074 5.2926365 5.8804184 6.1004962 6.3516949 6.8808957 6.7986202 7.1674167 5.8637475 5.9822411 7.4200990 6.0276952 5.1397256 6.5337888 5.9453779 5.9887084 5.7163484 5.7949309 4.4300333 6.4472610 4.5701607 4.3646096 5.9515757 6.5424806 7.0606848 5.8884834 5.5091634 6.4934452 8.1696826 7.0181414 7.4687914 6.6615170 6.8992663 4.9696990 6.2818331 6.7873517 5.9241609 6.7551876 6.8126754 5.7415360 6.6331273 6.6710381 5.9650352 6.8754234 5.9867617 6.6652793 5.9942664 6.0685913 
EP00513_Hondaea_fermentalgiana_P004680_GBG28154.1_Cyclin-dependent_kinase_C-1_Hondaea_fermentalgiana                                                                                                                                                           3.5927325 3.3708110 3.8390154 4.1814770 3.9214990 3.6624106 3.6088609 3.6504817 2.7364589 4.2260481 3.6311945 4.1125792 3.8932780 3.9836672 4.0888311 3.4481191 3.4921336 3.8391021 3.5794570 3.6508538 3.6962499 3.9413226 3.4889664 3.0400294 3.7435995 3.5241083 3.7035587 3.2976197 2.7959071 3.9403952 4.1540375 2.8030060 3.9383748 3.0205084 3.9140909 3.0127376 3.9761130 3.4821932 3.9451274 3.1732643 3.3046247 3.1039872 4.2371746 3.4548206 4.1713815 3.0140395 3.4270142 3.0881269 3.0574852 3.7562765 3.4680669 2.9426762 3.7486182 2.6960637 3.3854822 3.1743633 3.8621073 2.6134408 3.7732417 3.0534581 2.9314241 3.2528306 3.2245713 2.9891932 3.6834593 3.6291149 4.6919943 3.7851492 2.8942472 3.0222378 3.7238404 3.1033771 3.2540064 3.3594705 4.1224178 3.8833877 3.6377068 3.6274118 3.6665380 3.0896807 2.7187562 3.7376051 4.0401096 3.5406721 4.1854539 3.2626047 4.5485950 3.2309812 3.1099901 3.8624082 4.4753072 3.5702979 3.9045594 4.0044746 3.4677124 3.4813552 3.7436074 4.1014609 4.0341878 2.9571390 4.0940440 4.0054436 4.0815261 3.5518790 4.2911034 3.4173168 3.0648459 3.8970788 3.4590287 3.2349439 3.0735825 3.5808154 3.0249257 2.9806241 2.7593116 4.4094860 3.7438029 3.8083433 2.8415460 3.9299939 3.9010188 4.6141078 3.5669153 3.6252193 4.1100368 4.2094738 3.6971577 3.4400097 3.4306804 3.5443524 3.5892784 3.1309169 3.9507095 4.3638422 4.0189498 4.2762053 4.1096165 3.4203528 3.1650296 3.9016783 3.1030425 3.5584310 3.1608390 3.4180346 3.6726728 3.7890013 2.7561825 3.9758691 3.2263219 3.4954371 2.1133709 3.4771818 0.0000000 0.9794249 0.9696745 4.4576278 3.6835923 3.2762829 3.4158901 3.1780753 3.9249528 3.4538613 3.1615630 2.8441778 3.5152092 4.0126049 3.3122963 2.8720376 2.7999263 3.0649631 3.1516375 2.4526727 3.6322350 3.3798967 2.7630066 4.0767888 4.1294866 3.6308263 3.1282600 2.8320455 2.5908391 3.3871852 2.7829284 4.0447907 3.5903432 3.0020587 2.5904537 4.0181400 3.9245070 2.9432867 3.1593096 4.2131979 4.4127409 3.3870315 3.1034028 3.7890148 2.8306814 3.6441272 3.2931742 3.4162306 3.7212248 3.2248298 3.6634834 3.6750997 3.4778096 3.8405851 3.2439197 3.4865825 3.3115587 3.7579364 2.7585984 3.0463809 3.2229588 3.8597681 2.8485666 3.7973340 3.2890677 4.3474783 3.0209418 4.6033004 4.1800163 3.4958474 3.8711170 3.0669454 2.7920882 3.7832292 3.2361874 2.7855790 3.0935209 3.9034257 3.0611946 3.9321310 3.1344312 4.5133032 2.5301096 4.2290038 2.3548303 4.8959536 3.3307611 4.2165743 4.6371184 3.8300860 3.2410728 3.1525063 4.4759722 3.6469674 3.4122221 3.7753116 3.1154406 3.8601230 3.7094060 3.5053688 3.7477268 3.7016364 4.5644687 3.7224172 3.7685932 3.2346041 3.4685080 4.3906476 3.1878416 3.4264782 2.8739934 4.1644284 3.3021374 2.9732389 3.2682624 3.9201660 3.6867115 2.9595558 3.0608310 3.2736422 3.6264503 3.7092777 3.1423729 3.6400179 3.5950157 2.9708549 2.9258645 4.0387359 3.2512272 3.6654306 3.0038394 3.8018054 2.5637598 3.0401089 3.5294162 3.5555506 2.8557359 3.0178678 3.0880888 3.8985048 3.9997550 3.5048593 3.1836363 3.7089375 3.8795396 3.2183824 3.3931567 4.2159210 3.6046221 3.8818989 3.1852453 3.7184347 3.5080678 3.2769574 3.8097132 3.6257855 3.7486063 3.8138367 3.3536120 3.8973005 4.1138190 3.2333959 3.6029879 3.7249373 3.5939181 3.9894523 3.2331122 3.5586264 3.5974879 3.4078045 3.6845023 3.6563079 4.5498210 3.7420697 3.4931043 4.5486559 3.1416460 3.4557367 3.5799553 3.8315671 3.4328990 3.1384359 3.4184613 3.5565528 2.7356877 3.3746850 3.2218418 3.2526780 3.7758084 4.5382409 2.7150914 4.0491903 3.5856252 3.0977563 3.6150273 3.6321842 4.0389768 3.5829555 3.2649748 3.8507273 3.3035870 3.4698573 3.3221509 3.6551414 3.8892371 3.7476119 3.6026436 3.1265532 3.3349796 4.2572247 3.5665326 4.0037551 3.7096603 3.1541961 4.3211358 4.2453423 3.3642111 3.4235586 4.0111524 3.5745526 3.3967656 3.1365343 3.7531126 3.3048494 4.2808373 3.7012378 3.3740553 3.6845161 3.7660765 3.5215041 3.9687892 3.1505313 3.4276607 3.4591486 3.4655615 3.8095414 3.5480865 3.5681422 4.0533503 3.6660626 3.4718619 3.5098505 3.7752250 4.2251966 3.0838878 4.1015546 3.6171775 3.6848566 3.7098996 3.4793020 3.1210692 2.9668317 3.4744862 3.9123907 3.8432810 3.7026716 3.9590505 3.9138536 3.4626442 3.2583288 3.8548931 3.6546862 3.6018941 2.7050106 4.3610328 3.8962319 3.8668626 3.4281303 3.5089857 3.4690313 3.6398966 3.2885811 3.3574119 3.3406994 3.3490868 3.7633639 3.7676601 4.3051893 3.7075238 3.4192830 3.5464268 3.5512851 3.5031125 3.6893272 3.7077226 3.6511670 3.9115249 3.5819156 6.9425936 6.7343412 5.0800406 5.6604597 5.3711702 6.0701271 6.7835063 6.7994385 6.7088615 6.7688857 6.6918917 6.8734134 6.4614992 7.0654384 6.3878081 4.9958302 7.4634947 7.5542004 5.8991907 6.4810833 6.8234231 5.3453336 6.7219819 3.9687776 5.2946820 6.2108797 6.9595620 6.7083116 6.1755271 5.4149810 7.4670618 7.5804666 6.4576655 6.9764140 7.3279025 7.0106008 5.2500307 6.0753385 6.9915271 6.0397321 6.3809936 6.6909143 6.7253300 6.2102054 6.4880257 6.1705354 5.8520650 5.5515308 6.9391772 5.4695869 6.2655818 
EP00514_Thraustochytrium_sp_LLF1b_P004068_CAMPEP_0184516256_NCGR_PEP_ID_MMETSP0198_2-20121128_4934_1_TAXON_ID_1112570_ORGANISM__Thraustochytrium_sp._Strain_LLF1b__LENGTH_755_DNA_ID_CAMNT_0026906569_DNA_START_1_DNA_END_2268_DNA_ORIENTATION_-               3.2771553 3.2248026 3.7409417 4.0266284 3.7839204 3.6584020 3.4738227 3.6059446 2.4088504 4.2296342 3.6193511 4.1082286 4.1142283 3.8685700 4.1597032 3.5335216 3.2201701 3.9139652 3.4931815 3.6377063 3.7884739 3.6130483 3.4958920 3.3064611 3.7857143 3.4224540 3.9251186 3.2163811 2.7643725 3.8389571 3.8293808 2.9936057 3.9410596 3.1849458 3.6648662 3.3731848 3.8932368 3.2837900 3.7590105 3.2415081 3.4498468 3.0531490 3.7873197 3.4554487 4.1220916 3.0325717 3.1608162 3.0061502 2.9270060 3.4292173 3.3664882 2.8376111 3.7201724 2.6090701 3.0495445 2.9548427 3.7558861 2.3215316 3.5731787 3.0144820 3.1585272 3.1506612 3.3359032 3.0490009 3.4802822 3.5264680 4.1319149 3.7782861 2.7074016 3.0789012 3.5131833 3.0520935 3.1736547 3.1558888 3.7396597 3.9012415 3.4369079 3.6415845 3.9950170 3.1441426 3.1272791 3.8999532 3.9678142 3.3434318 4.0204283 3.1148838 4.3256429 3.2949410 3.0166932 3.9078333 4.4817713 3.4056994 3.7581502 4.0580029 3.3082037 3.2799371 3.7083825 4.0033983 3.7432588 2.7127837 4.1076815 4.0608325 4.2054539 3.4561365 4.1309412 3.4518862 2.9363366 3.5115103 3.5097865 3.0470044 2.9160032 3.3737509 3.2008082 2.9607977 2.5407537 4.1521059 3.6567185 3.7004997 2.7983385 3.6655159 3.5888947 4.3261239 3.7211551 3.6003645 3.6183149 4.2677883 3.8906670 3.4174701 3.5232202 3.5128065 3.5434661 3.1288152 3.7717447 4.0298173 4.1376569 3.6698432 3.6062863 3.4229432 3.0492092 3.7848258 3.1011145 3.5872119 3.0306592 3.1367257 3.5936912 3.8797175 2.6030522 3.6509746 3.0962391 3.8259138 2.3237812 3.1703011 0.9794249 0.0000000 0.8080711 3.8294596 3.1131170 3.1510725 3.1637694 3.1567527 4.2644868 3.3374042 3.2216180 2.7849943 3.5119669 3.9756749 3.2096978 2.8179114 2.8686235 2.9313718 2.8254282 2.3270581 3.4896992 3.3843804 2.9295509 3.7515117 3.9767602 3.4342121 3.1281142 2.9555675 2.6535620 3.3186666 2.7911126 3.8846178 3.3214950 3.0330155 2.5571848 3.9226738 3.8138891 2.9796417 2.9004350 3.7829898 4.1929269 3.6357016 3.1879576 3.4054198 3.0644149 3.3580270 3.2639495 3.3497343 3.3932181 3.4670512 3.7818417 3.5328177 3.5823659 3.5531634 3.1973874 3.5100937 3.0097769 3.7054673 2.5905754 3.3706934 3.0738013 3.5859240 2.8394112 3.5486303 3.2623421 4.0626322 3.2770405 4.1716440 4.2331112 3.4455819 3.5491348 3.4214632 2.8754650 3.6102616 3.1743270 2.8077327 2.9489050 3.6794310 2.8694656 4.1140563 3.2287876 4.1429896 2.4801753 4.1859831 2.3570702 4.7582422 3.5126178 3.9472547 3.8246695 3.7871336 3.2204811 3.0979929 4.2160489 3.6131418 3.3421666 3.5206361 2.9409276 3.5013434 3.4844059 3.5238530 3.4930287 3.7880305 4.1736938 3.8539370 4.0902076 3.0820196 3.5192761 3.9554467 3.3602720 3.8654951 3.3808736 4.0315532 3.3789530 2.9910562 3.1883907 3.7379471 3.8160951 3.0305018 2.9254241 3.1985297 3.4864627 3.6026982 3.2039992 3.4501078 3.3522916 2.9618772 2.8311846 4.1282348 2.9992476 3.6741301 2.8339760 3.7586244 2.4763658 2.8676501 3.6034840 3.6531100 3.1403760 2.8269079 3.0261108 3.7977996 3.7418378 3.2108835 2.9526535 3.6918052 3.8159819 3.1076664 3.4038465 4.2832752 3.6391971 4.1513008 3.2396704 3.4956601 3.6039571 3.0757948 4.0860654 3.1932316 3.7871495 3.7187692 3.2431441 3.2798188 3.9492245 3.3151071 3.8614267 3.4776663 3.7620103 3.6789248 3.2502260 3.3747493 3.8542854 3.0689623 3.7588791 3.6449439 3.9513231 3.5005263 3.2102325 4.5976870 2.9392359 3.5602486 3.4632115 3.7842703 3.5258633 3.0717048 3.1809955 3.2900576 2.4642593 3.1930502 3.1979632 3.1200891 3.7792030 4.1536820 2.5551538 4.0856680 3.5717801 3.3532392 3.4781088 3.5771829 4.0933494 3.6635555 3.3539395 3.8711753 3.2718940 3.4042862 3.4824104 3.5660300 3.8938296 3.4754811 3.4926241 3.2043862 3.2872004 3.7679781 3.7855747 3.8085679 3.5004331 3.4245191 3.9275462 4.0545705 3.3849384 3.0460121 3.7317873 3.4038460 3.2265898 3.1284323 3.5642901 3.2460810 4.2283930 3.4189590 3.4533053 3.2010337 4.0561254 3.4344960 3.9308628 3.0281112 3.3251970 3.6260808 3.3055125 3.5086436 3.2040614 3.3351439 4.0521719 3.5555634 3.0979490 3.4212841 3.4870790 3.9269955 3.2822362 4.3698043 3.5701403 3.6345027 3.8394815 3.1332688 3.2447823 3.0283625 3.6685844 3.6896823 3.5579273 3.3722200 3.7477577 3.7112736 3.3370303 3.3950389 3.8807821 3.7110006 3.3385965 2.8269152 4.1280852 3.8469046 3.7855479 3.3096577 3.5602623 3.4734389 3.6398318 3.1993940 3.3252003 3.2501057 3.2618474 3.8783860 3.6222212 4.5929437 3.5203825 3.0648189 3.2764377 3.4782341 3.4158307 3.4745010 3.5120340 3.5572070 3.6600933 3.4140582 6.4722318 6.8303910 5.0253802 6.1377844 4.8077260 5.8620247 6.6425526 6.3855814 6.1894666 6.8234798 6.7336088 6.3183308 6.0710112 6.4696088 6.3731558 4.6286009 7.2317973 7.6505296 5.9622935 5.5145286 6.5724045 5.0414768 6.7323175 4.3541744 5.2143738 6.0849458 6.6738036 6.5835432 5.3787730 5.7595775 6.7549983 7.6168146 6.1028556 7.1860413 7.1978954 6.8115952 4.8578674 5.8737511 7.1654578 5.5953437 6.4216020 6.4882513 7.3547569 5.8083575 6.2333850 5.5343914 5.7218742 5.9400986 6.3262177 5.1861575 5.7381969 
EP00515_Schizochytrium_aggregatum_P006147_CAMPEP_0202071536_NCGR_PEP_ID_MMETSP0964-20121228_1847_1_ASSEMBLY_ACC_CAM_ASM_000500_TAXON_ID_4773_ORGANISM__Schizochytrium_aggregatum_Strain_ATCC28209__LENGTH_1184_DNA_ID_CAMNT_0048638503_DNA_START_1_DNA_END_354 3.2003716 3.5947834 3.7571553 4.0939293 3.7167499 3.4213474 3.3686814 3.3464628 2.3308670 4.0791544 3.2781259 3.9599847 3.8096103 3.6283658 4.0329857 3.3254909 3.3577737 3.6341565 3.1336246 3.1694100 3.6455885 3.8517288 3.1231104 3.0571392 3.5068402 3.2260814 3.7029266 3.5712667 2.6357894 3.7773512 3.6804938 2.9829503 3.5834639 2.6280320 3.5444819 3.2795615 3.3234389 3.4236077 3.4182270 2.8620312 3.2503885 2.6893115 3.7903123 3.3438677 4.3483400 2.7032165 3.3426880 3.2002601 3.2882631 3.4054394 3.1697645 2.7187691 3.2530461 2.2269998 3.0494685 2.6212003 3.3619318 2.3915465 3.5023991 3.1361026 3.0278628 3.0107273 2.9567902 2.8093686 3.2504006 3.1635723 3.7991862 3.3465533 2.3769676 3.0763575 3.3409739 2.8557140 2.8362870 3.1912246 3.6055865 3.2107305 3.1844017 3.5027513 3.6379932 2.7113151 2.7851975 3.5968339 4.2725773 3.0520423 3.6222885 2.8901937 4.4257945 2.8662674 2.8900039 3.7887205 4.0125009 3.1562757 3.9944373 3.7538736 3.2417976 2.9878637 3.8180094 3.9095718 3.6896387 2.4080004 3.8661702 3.9237834 4.1161683 3.3291972 3.9155235 3.1218254 2.7782901 3.6114665 3.3712556 3.0374466 2.8965353 3.2990696 2.7684057 3.0047490 2.4673888 3.8767929 3.4361446 3.2702897 2.4529488 3.7187659 3.3133783 4.3136454 3.2936785 3.3400962 3.7344103 3.8979971 3.4787242 3.1071854 3.6573057 3.2358154 3.1966895 2.8274575 3.3341507 4.2174163 3.6573468 3.9901848 3.8433410 3.3736557 3.0636504 3.6927258 2.6846498 3.1499212 2.6478342 3.2215590 3.7358997 3.6645661 2.3387497 3.8243588 3.0516612 3.5989790 2.1569841 3.3827470 0.9696745 0.8080711 0.0000000 4.1959211 3.0460270 2.9133203 2.8555853 2.9298727 3.7045907 3.2189623 3.1690368 2.8476959 3.4613643 3.4276481 3.0600529 2.5595338 2.8342877 2.8690416 2.8828762 2.1843262 2.8835467 3.1766234 2.7680475 3.5224041 3.7024180 3.4639884 3.1583681 2.7228780 2.5309688 3.1452702 2.5510317 3.6996166 3.1041073 2.9466478 2.5369371 4.0677340 3.5299409 3.1346849 3.1071490 3.7502734 4.2628112 3.5980395 2.8857693 3.7635310 2.6152251 3.0560426 2.9725756 3.4117009 3.5481211 3.2218593 3.4694723 3.5940842 3.2278451 3.3729653 2.8417677 3.6705772 3.1486800 3.3664273 2.7190763 2.9178752 3.2561247 3.5962741 2.7385965 3.3113486 2.9886738 3.8587877 2.7495583 4.2066099 3.9312711 3.2120647 2.9627230 3.4631269 2.5339647 3.2791835 2.9199729 2.3795271 2.6534637 3.5240626 2.7597673 4.2132698 3.2451637 4.1288667 2.4131058 3.8623717 2.2441476 4.4974414 3.3562575 3.9684693 3.9476216 3.8492490 3.3851373 3.0158129 4.3134150 3.3118059 3.2884903 3.4728828 2.9705342 3.3297181 3.6464284 3.2800778 3.3068246 4.0645419 4.0365659 3.5410224 3.4764554 3.1457702 3.1585325 3.8525572 3.3286523 3.8425285 3.0433448 3.8190053 3.2467899 2.6523782 2.9723528 3.6860645 3.3630346 2.7448634 2.6954731 3.3810104 3.8070001 3.3734521 3.1212339 3.0162996 3.2668429 2.4675530 2.5837854 3.8353943 2.8063398 3.8060923 2.8669497 3.6950681 2.2744844 2.6644304 3.6327666 3.0472683 2.8151147 2.6926471 2.9048029 3.5468596 3.3226349 2.8262573 2.8486448 3.8792227 3.5137222 3.1888508 3.3553748 4.1157159 3.3694039 3.6610825 3.0605099 3.7956948 3.2088138 3.2699372 3.9487857 3.2382917 3.5359920 3.7036748 3.5955736 3.1919893 3.9871855 2.9329926 3.8729184 3.3418577 3.8023171 3.2145143 3.1128309 2.9960207 3.4463357 3.2036928 3.5999213 3.3038580 4.0869229 3.4811449 3.4430015 4.3534776 2.9470937 3.2810845 3.5624354 3.7645108 3.3785266 2.7970409 3.2085305 3.1687076 2.5536439 3.3069381 3.7043569 3.0852840 3.5604968 4.1099461 2.3228148 3.8939056 3.2331343 3.1549273 3.4251525 3.2684126 4.1030511 3.5898546 3.2777437 3.8042521 3.4172665 3.3455706 3.3754575 3.4741608 3.6687843 3.3399459 3.6309517 3.0412500 3.2981120 3.9789913 3.5317218 3.4336813 3.3376415 3.4093318 3.6956061 3.8924610 3.2032522 2.9236072 3.5152156 3.3183384 3.1907024 2.8325804 3.5417339 2.8786394 4.0789264 3.4619280 3.1527382 2.9125767 3.4742986 3.2632918 3.5310464 2.8697290 3.3999396 3.5442964 3.0646050 3.4685603 3.0046903 3.3311919 3.4566357 3.3391779 3.4007606 3.2914084 3.3321275 3.9070171 3.0151749 3.9360383 3.4953260 3.4292139 3.7329053 2.7722082 2.8819996 2.8999853 3.4545752 3.3911756 3.2627260 3.3149138 3.4687648 3.7618384 3.0429999 3.3215999 3.5903374 3.3892420 3.2780007 2.6045790 3.7264623 3.4158815 3.5984487 3.0146526 3.2523954 3.0939476 3.5606469 2.8288545 2.9266425 2.8677734 2.8977163 3.3231119 3.4220463 4.1679247 3.3675466 3.1550865 2.9804062 3.3645696 2.9866778 3.3383705 3.4152497 3.3542661 3.5366441 3.2575905 6.3045584 6.5716486 4.8068338 5.3354011 4.7780148 5.6911075 5.6269588 6.4396563 6.5280058 6.8619749 6.1908225 6.0508786 5.7377800 6.7746267 5.9718981 4.6441422 7.7297238 7.5827288 5.8571051 5.4475587 6.4771948 4.7240802 6.6597206 3.8232084 5.1258337 6.0184516 6.7657411 6.6164101 5.9401886 5.2916334 6.9378077 7.2491955 6.1496875 7.0721978 7.6953237 6.7387028 4.8067272 5.6640435 7.6273268 5.6870088 6.5686489 6.7985284 7.1012636 6.3009656 7.1198059 5.6999527 5.8776475 5.7589356 6.8673799 5.4649062 6.0358355 
EP00541_Cyclophora_tenuis_P002944_CAMPEP_0116547716_NCGR_PEP_ID_MMETSP0397-20121206_3933_1_TAXON_ID_216820_ORGANISM__Cyclophora_tenuis_Strain_ECT3854__LENGTH_501_DNA_ID_CAMNT_0004072281_DNA_START_1_DNA_END_1505_DNA_ORIENTATION_-                           3.1848283 1.6256676 2.9519909 4.2631713 3.8569647 3.4103811 3.7417462 3.3323085 3.1782134 4.1003631 3.3276398 4.0758723 4.1150421 3.8551857 4.3344758 4.2565785 1.7228620 3.7089489 3.9951500 3.6097539 3.3644685 1.7363325 3.8638015 3.5024053 3.4852056 4.1680865 3.3219253 1.2814903 2.8866419 1.5547835 3.6857620 3.2924576 3.8188621 3.3645573 3.4526562 3.0790643 2.9750398 3.9508754 3.6568864 4.3335525 2.7430522 2.9292981 3.1711429 3.6843797 3.7323535 2.9956111 3.6263626 3.5753282 3.8202823 3.9293150 3.1803182 3.8867670 3.8294732 3.3415567 4.0702338 3.1991428 3.3069582 3.5859250 3.2765563 3.1893680 4.0045219 3.8085425 3.0969402 3.3870972 3.4457562 3.2579217 2.3468620 2.9987108 2.7763794 4.0087173 3.3514266 3.5767250 3.6348744 3.7934603 3.2584698 4.2972281 3.1920708 3.4095184 3.8017115 3.1418763 3.6561642 4.1737032 3.5258253 3.1935098 3.6315726 3.4940918 3.5671095 3.4059235 3.2633889 3.6785830 3.7777736 3.2265654 3.5445277 4.3709395 3.3479553 3.0759534 4.2249768 3.9991986 4.0050254 3.2537464 4.1581447 4.1065807 4.4557851 3.4384775 4.0045956 3.3714632 3.8367038 3.4044272 4.0315850 3.8799003 3.5374234 3.2844615 3.9233182 3.1278338 3.3257421 3.2843035 3.3424762 3.1491000 3.2923296 1.2442700 3.5133478 3.8685168 4.0391787 4.1668383 2.5906487 4.9770943 3.8103546 3.6714884 2.2342690 4.0717987 3.8258894 4.0092894 3.2805354 4.1312000 3.7103939 4.1251368 4.3789057 3.7303908 3.6617192 3.8855396 3.7810834 3.4287676 2.7901344 3.6993291 4.2104561 3.5707748 3.2199970 1.4613977 4.0585468 3.3305104 3.0925838 3.9918696 4.4576278 3.8294596 4.1959211 0.0000000 3.1187788 3.6187727 3.5030282 4.4111499 4.4073631 3.5691298 3.3383957 3.6342240 3.7456204 3.6010490 3.5311863 3.4537191 4.0054145 3.6887385 3.3988444 3.2827969 3.3820961 3.8060943 3.5355967 0.5104237 3.4853580 4.0203192 3.2235941 3.1589345 3.4859005 2.8247470 3.4426280 3.2450799 3.6425160 3.9279219 3.8700555 4.2438070 3.4608372 4.1652190 3.5545163 3.9380972 3.8886180 3.9136664 3.2389591 3.5688436 3.7888099 2.9625585 3.0351237 3.9356961 3.8948354 4.3530772 4.0842332 3.6195832 3.9811635 4.0670913 4.3513102 4.2042473 4.2845880 3.1327432 3.6024933 3.2153796 3.2372617 1.7973771 3.2993781 3.2307683 3.6448608 3.5409962 3.4705191 3.5784923 3.8905499 3.8063829 2.8760306 3.5824359 3.6211190 3.1697161 3.1482621 3.3197058 3.6704196 3.8112707 4.0676933 3.7565114 3.1140299 3.7614712 3.6926888 3.7693513 3.7075024 3.8459472 3.9270309 3.5204852 3.8204887 3.6781374 3.8521229 4.1331951 3.7470159 3.8053665 3.9972943 4.6952186 3.4948993 3.3450060 4.0256459 3.9819578 3.2890124 3.5848674 3.8513283 4.0013857 4.2480322 4.5616956 3.1881306 1.7387587 4.0034791 3.9485915 3.8663236 3.2125988 4.2393668 3.3592209 3.5496098 3.3240013 4.3197069 3.9476688 3.4589157 4.0223684 2.9713370 4.0663042 3.3682825 3.3125542 3.6111666 3.5621402 3.4437369 2.9803050 3.4399777 3.7175670 3.1884840 3.0641662 3.4458503 3.5872561 3.4933263 2.8952819 3.5107876 3.9219944 3.6964809 3.4118352 3.2994583 3.4678201 4.1324554 3.8501813 3.5483320 3.6850759 3.9101349 4.1884685 4.0276972 3.7039535 3.4074969 2.5514221 3.7204333 3.6787910 4.4196276 4.2594623 3.3935840 4.6345478 4.3321672 3.8517758 4.1246400 3.9365852 4.5286948 1.6025470 4.1377743 4.2205449 4.3208540 4.3898703 4.4974189 4.5375758 4.1314525 4.1951117 4.4896891 3.7727503 3.5851629 3.4623587 3.5427406 3.4673309 3.7603149 4.3882986 4.1419356 3.4022906 3.8017810 3.8630758 3.1183164 2.3825554 4.2004863 3.4249460 4.7685630 3.7400018 3.5111196 3.5458401 4.0187975 3.9185530 3.4034302 4.1173822 3.9873137 3.9792980 4.0104634 4.1923422 4.0333641 3.2728132 3.6240307 3.8157870 4.1132402 4.1405293 3.5598744 3.9668163 3.7544982 4.5135613 3.6433925 2.0419742 4.1350370 3.6365639 3.8477779 3.4139745 3.6458746 4.3716429 3.7602215 4.4751891 3.3942444 3.6825004 4.1727927 3.2972191 3.9469052 3.3950375 3.2900863 3.6791310 4.0011691 3.3404570 4.9583775 2.9418394 4.3277791 4.0486209 4.3324671 4.1453223 3.7125689 4.3958074 3.7246282 4.1573063 3.9246458 3.6553088 3.7410484 4.6143956 3.6847118 3.9247002 4.2253449 4.2394845 4.2575677 3.6248660 3.5091775 3.8287742 4.5523200 3.1516911 3.4487088 4.3223580 3.9766734 3.9340789 3.5314498 4.1673133 3.6885823 3.7432152 3.6108432 3.3905201 2.3108564 4.3333317 3.2542455 4.1143606 3.8671303 4.1789855 3.3060711 4.2347096 4.0993827 4.1942639 4.1440939 4.0279932 4.5952392 4.0603658 4.3854486 3.5606626 3.5839349 3.7521874 4.2922746 3.3139229 3.5640379 3.9008880 3.6368157 3.7250379 7.3962261 6.0763306 5.4297234 5.3820610 4.7417354 5.9144697 6.0283947 6.0337969 6.3393842 7.2003502 6.5174665 6.1542329 5.9667904 7.2793876 5.9417638 4.1023186 7.1792331 6.7919171 5.6477735 6.2839354 6.5672635 4.5496747 6.7015291 3.4424279 4.8018290 5.2673218 6.1184093 4.9327868 5.9359588 5.7214109 6.3281698 6.8556103 5.9570322 7.4851514 6.2117343 6.0965010 5.7598650 6.4026122 8.6162399 6.3882859 6.3810558 5.7673128 6.9343105 6.0308241 6.2796418 5.3804301 5.0984879 5.8581557 6.5590481 5.1106199 5.3379937 
EP00569_Conticribra_weissflogii_P017485_CAMPEP_0171448830_NCGR_PEP_ID_MMETSP0881-20121228_39803_1_TAXON_ID_67004_ORGANISM__Thalassiosira_weissflogii_Strain_CCMP1336__LENGTH_654_DNA_ID_CAMNT_0011973263_DNA_START_762_DNA_END_2728_DNA_ORIENTATION_           2.6302299 3.5139910 3.2505718 3.7476877 3.3828445 2.8270723 3.0426823 2.6772604 2.1634739 3.6822883 2.8818927 3.6835194 3.4956774 3.6614889 3.5804368 3.2023124 3.3754338 3.3418796 3.2401920 3.2842602 3.5917646 3.8530620 3.3398012 2.5019321 3.5855445 3.2971375 3.4944781 2.9907717 2.3114991 3.4699449 3.2239350 2.7886355 3.5713810 2.6539463 3.6382212 3.3616154 3.5731010 3.5767141 3.0752877 3.4610560 3.1797130 2.4424918 3.1339371 2.8321683 3.5961488 3.1840828 3.2288497 2.5154335 3.5966633 2.8583255 3.0387590 2.5606224 3.6169698 2.2604814 2.6860729 2.2517713 3.2760205 2.5415250 3.3878992 2.4760584 2.9716778 2.6675572 2.2729550 2.7601170 3.0346731 3.6946484 4.1232363 3.4388348 2.9267569 3.0707816 3.7709513 2.6640277 2.6447021 3.1489957 3.4661297 3.5217093 4.0306810 3.1695428 3.2341321 2.6081685 2.6291871 4.0598501 3.5628636 3.0469916 3.4596993 2.4485444 3.9951610 2.4824840 2.5435400 3.2730443 3.7712910 2.8487306 4.3297825 3.6080645 3.3940511 2.7914191 3.5813208 3.5917585 3.6024346 2.3500190 3.5569788 3.1754382 3.9105515 3.0687853 3.3915069 2.8211021 2.5195534 3.4720965 2.6732556 3.0046561 2.4345257 4.0512676 2.9769926 2.6618788 2.6911133 3.3999831 3.4556323 3.4916905 2.5330195 3.4830904 3.5916830 3.4005992 3.2404751 2.8983782 3.5813222 3.7378293 4.0028875 3.2702877 3.1090718 3.6178224 3.1624935 2.8548355 3.3983549 3.2852932 4.0779122 4.0164539 4.2529290 3.1529456 2.7252035 3.6967756 2.7013525 3.3230662 3.1614607 3.8411267 3.1754240 3.3243710 2.4101089 3.7023581 3.3665098 4.1654241 2.7888479 3.5861238 3.6835923 3.1131170 3.0460270 3.1187788 0.0000000 1.2737509 0.9931872 2.7637405 3.4800761 3.0851559 3.1938742 2.9084285 3.3189319 3.2028087 2.7895370 2.6661906 2.7811531 2.6313716 2.5130519 2.1415112 3.6741792 2.9084109 2.9824524 3.5538113 3.4516199 3.1279334 3.0610088 2.3342719 2.3233244 2.9824038 2.4132567 3.2744389 1.2727114 3.0446065 3.0166543 3.5616761 3.3447268 2.6965177 3.0596918 2.9241445 3.6397078 3.0111462 2.5837651 4.7068182 2.6571950 3.2666444 3.2206956 2.8787034 1.0144512 2.7476437 3.7783590 3.2042234 2.9323196 3.0911042 3.4867940 3.4636930 3.1022256 3.4714630 2.1609839 2.6418889 3.6012831 3.7400016 3.1610758 4.2212252 2.9073528 3.8336194 2.6789909 3.7995328 3.5078117 2.6765978 3.2242375 3.1718827 2.2137871 3.0819119 2.6201428 2.1512815 2.6530031 3.1883114 2.9173165 3.7945095 3.0592770 3.8180816 3.1921989 3.5676861 2.7862492 3.8013981 3.3582932 3.9535745 4.0670268 3.7162548 2.7732052 2.8411102 3.4424153 3.2569172 3.1097143 3.6830881 3.1621061 2.9498767 2.8569002 3.0158108 2.9668433 3.7318759 3.0912038 3.5060474 3.3674837 3.1935077 3.1292259 3.5189547 3.0076547 3.1079423 2.9806750 3.5016316 3.0027165 2.5223958 3.2184917 3.3290342 4.2343802 3.5798019 2.6452789 2.9929824 3.0121432 3.2212013 3.0373455 3.6885800 3.3115929 2.3155208 2.3607211 3.5150399 2.5517402 3.0270150 2.4909548 3.3363180 2.1150018 2.2324959 3.3399971 3.4717862 2.6083431 2.5334505 2.8345226 3.0440412 3.2824669 2.6371936 2.7768212 3.2921058 3.3135373 2.8574479 2.5785519 3.5832054 3.0379422 3.2389386 2.8561768 3.7100581 2.7329633 2.4126308 3.1220426 3.0920309 3.3097927 3.4033516 3.5069036 3.6082993 3.0313141 3.8210622 3.7908467 3.4570533 3.7141021 3.7561229 3.0407350 3.7874178 3.4283685 3.8656967 3.2871533 3.1132997 4.1433039 2.8032432 3.3345007 3.6832874 3.2966627 2.9158514 2.9389558 4.0861222 3.0370740 3.2324385 3.5312351 2.8649561 2.8971436 3.3798977 2.8129619 3.7009799 3.4976882 3.5717658 3.2405701 4.0061306 2.6629084 3.6275991 3.0729673 2.6434891 3.3014660 3.4346139 2.8650637 3.4042371 2.9128521 3.4731492 3.4807468 3.3778075 3.4876960 3.2647075 3.0791954 3.1837138 2.6584287 3.6675836 2.8731527 3.3312941 3.2545437 3.2729561 3.3382329 4.1766244 2.8595292 3.3254551 3.5298233 3.6120444 3.0614427 3.2203930 3.7337188 3.3243840 3.6884246 3.4779669 3.2737267 3.0315692 3.1212061 3.0276804 3.4980861 2.6776050 3.3829152 3.1092887 2.9726766 2.9746480 3.1931349 3.2474498 3.6537119 3.0680047 2.9330007 3.1799557 3.0798077 3.5809966 3.0325782 3.7268242 3.8603966 3.1593535 3.3701216 3.1381860 2.2749448 3.1262271 3.1198325 3.6075052 2.6818098 3.3267246 3.4042538 3.5501741 3.3013579 3.2717742 3.3272169 2.6937286 2.7917699 2.7025475 3.4709584 3.4686451 3.6777262 2.8033003 3.3374929 3.1475893 3.3994374 2.9366081 3.1860739 2.9893936 3.0195229 2.8878700 3.4272110 3.5191502 3.1176726 3.1287331 3.0707241 3.4296887 2.9167697 3.3321055 3.3173795 2.9866361 3.4206193 2.8785457 6.9711305 6.6577298 6.3182997 5.5378758 5.2979221 6.3465629 7.2248496 6.3639872 7.5092594 7.4769045 6.8420293 7.2531180 6.7334590 8.1580019 7.1449661 5.1839057 7.0227346 7.4899910 5.2209118 6.3656554 6.4493985 4.2954163 6.7901772 3.7560391 4.0909975 6.2979409 7.2467657 6.0368893 6.3512173 5.6231272 5.8183230 6.9641916 6.7306965 6.6574718 6.6759756 6.9821992 5.6830696 5.6836672 8.0397510 6.2290735 6.8699670 6.8877343 7.3682394 6.2722492 6.4983025 5.6527072 6.2752346 6.1042337 5.8847452 5.1808660 5.8645506 
EP00588_Corethron_pennatum_P008161_CAMPEP_0194298500_NCGR_PEP_ID_MMETSP0169-20130528_60199_1_TAXON_ID_218684_ORGANISM__Corethron_pennatum_Strain_L29A3__LENGTH_468_DNA_ID_CAMNT_0039048495_DNA_START_204_DNA_END_1610_DNA_ORIENTATION_                         3.1870773 4.2203813 3.5766813 3.6606831 3.5108370 3.2032129 3.2031528 3.0437901 2.5194648 3.7942413 3.1100484 3.5888377 3.5358719 3.4924861 3.5936287 3.0686764 3.4506241 3.4818159 3.3033228 3.5106063 3.8803691 3.9806975 3.2947454 2.4445394 3.5660656 3.3059347 3.5222226 3.4083574 2.2775260 3.9837674 3.3806067 2.9557150 3.5621255 2.6459548 3.7708191 3.5895128 3.3920760 3.8240963 3.1076713 3.3586189 3.3322643 2.4876165 3.4105020 2.8318621 4.1958532 2.7779081 3.0910569 2.5777937 3.4449141 3.0233559 3.4608014 2.5431398 3.8564115 2.2883897 2.7731968 2.5997655 3.1820280 2.7507440 3.6786969 2.6144617 2.9551423 2.8577680 2.7521031 2.8020030 3.7893261 4.2151063 3.8179724 3.8190857 2.9003672 3.0161665 3.8876391 2.7112416 2.7023902 3.2688976 3.4351578 3.0996677 3.9990185 3.4796662 3.4651270 2.4771906 2.7014769 3.7986970 3.9134911 2.9918723 3.5288332 2.4861456 3.8722953 2.5475941 2.4431642 3.6276815 3.8108448 2.9878395 4.1026467 3.6104970 3.5314240 3.0126055 3.4720884 3.6624422 3.8438211 2.7215591 3.6176429 3.3629284 3.7725790 3.2562543 3.4151511 3.0381458 2.3998682 3.5882634 2.6645968 2.8103395 2.6457867 4.3171163 2.7401001 2.4403348 2.9124267 3.5604672 3.4867344 3.5744313 2.6560395 3.6101072 3.5338500 4.0492998 3.0794963 3.1090376 4.3119773 3.5715593 4.2604765 3.3822058 3.6264994 3.6479447 3.1945024 2.7073830 3.5894595 3.5338050 3.8727135 3.5724034 4.1983082 3.0609686 2.9090969 3.5727375 2.6779032 3.2149347 3.6710173 3.8398680 3.5622537 3.6449437 2.2468670 4.2931217 3.4738025 4.6641883 2.4683814 3.5350778 3.2762829 3.1510725 2.9133203 3.6187727 1.2737509 0.0000000 1.4781799 2.7142505 3.8418239 3.0339030 3.3069890 2.8782758 3.5955422 3.4489605 2.9981445 2.5583904 2.5296656 3.1417545 2.7943337 2.2043393 3.7894831 3.0382388 2.8819855 4.1412951 3.5861910 3.0492145 3.1468599 2.2723019 2.7608188 3.2740430 2.4277588 3.5972727 1.4853960 3.1604796 2.9272615 3.5961113 3.5310881 2.5290559 3.1132559 3.1054363 3.8067879 3.3674733 2.8125576 4.4763182 2.5820357 3.3329974 3.3026392 3.2145551 1.4249958 3.1490936 3.8681383 3.3108637 3.4017915 3.1885867 3.6407070 3.4721530 3.1904775 3.6189653 2.3407005 2.8090581 3.5899673 4.1895285 2.9953571 4.6148400 3.0420155 3.7938724 2.9552566 3.4528692 3.7995087 2.8668788 3.4505997 3.3771400 2.4352325 3.1093859 2.7339044 2.4230092 2.6905296 3.7191673 3.3320514 4.1557793 3.1562892 3.8248499 2.7250297 3.8467765 2.4422785 3.7028727 3.2856426 4.2366879 3.9309682 4.2238251 2.8933768 2.9439392 3.6955728 3.1733588 2.8783062 3.6110039 3.2010225 3.3650889 3.4159602 3.2431769 3.4398262 4.0119784 3.3480401 3.4644590 3.4486228 3.2958944 3.2973107 3.8719757 2.8260471 3.1760982 3.1933339 3.6920347 3.2947600 2.6257924 3.3016884 3.5469879 4.0294513 3.5778861 2.4627559 2.8017643 3.3362585 3.6054628 3.2448345 3.5558855 3.8849373 2.4941113 2.4540091 3.4385619 2.6846296 3.2723503 2.6521214 3.6137837 2.1788737 2.3290989 3.2903334 3.6594515 2.6567146 2.7760285 2.9108513 3.4943174 3.5180189 2.5236865 2.8400690 3.3928891 3.5912694 3.2611735 2.7741826 3.6576976 2.9507731 3.1830194 2.9679869 4.1923291 2.9304410 2.9102855 3.1393789 3.5364581 3.7669330 3.2338807 3.7235920 3.7345018 3.0342560 3.9355735 3.7331428 4.1389475 3.5896160 4.0155902 2.8850994 3.9804899 3.2368508 4.1142896 3.3449789 3.1424652 4.3233760 2.7175627 3.5630142 4.2261846 3.3662071 3.0877064 2.7928185 3.9000783 3.1582364 3.2970910 3.5013998 3.0555217 3.4259779 3.7437537 2.8127675 3.4457488 3.8566640 3.9087360 2.9925547 4.1463861 2.5639989 3.7865981 3.5511430 2.5804908 3.7582481 3.3744012 2.9178880 3.6750235 2.8898168 3.9644760 3.7531773 3.0749443 4.0439878 3.8159142 3.0002367 3.5533887 2.9051288 3.9067561 2.9148475 3.6805272 3.0443551 3.2674150 3.5772412 4.9905482 2.9206269 3.6133956 3.6483173 3.4174872 2.9233277 2.9055383 3.6539165 2.9840517 3.8455145 4.2318060 3.3697365 3.2713984 3.0816329 3.0628318 3.7402396 2.7336756 3.4077889 3.3001933 3.2578445 3.1303189 3.1486063 3.4806622 3.5286161 3.2314213 3.2490534 3.0347017 2.9202004 3.7251300 2.9886636 3.9776686 3.4997918 3.2917713 3.1988628 3.0327358 2.3596916 3.0536048 3.4304985 3.8777525 2.9240187 3.4463530 3.3674508 3.7059203 3.1385450 3.1598722 3.4577496 2.6424834 2.9451939 2.8209421 3.6689145 3.0654603 3.7543082 2.7156067 2.9255742 3.0359076 3.7494373 2.9800817 3.0670755 3.0674248 3.1476765 2.9558965 3.4541659 3.7832164 3.4187642 3.1358485 2.9657548 3.5420327 3.3329600 3.5532752 3.3377580 2.8283081 3.9063356 2.9983921 7.2541879 6.0485759 5.5153101 5.3427930 5.8075283 6.2211719 6.5547415 6.2963858 6.7487199 7.4346388 6.8180136 7.0349778 6.1790749 7.8113445 6.8776935 4.8633631 7.9595351 7.0441620 5.7452484 6.3917695 5.9581507 4.1798724 6.3286799 4.2915547 4.4216610 5.9585046 6.6193210 6.6277322 5.9347934 5.3061888 6.3095981 7.0729755 6.5627107 6.4976944 6.6125683 6.6186956 5.1230559 6.2965449 6.8033914 6.2244224 6.3669897 6.1320488 6.9348154 6.2221407 6.9381914 5.3912416 6.4641834 6.1472214 6.5563418 4.9917640 5.3709068 
EP00592_Proboscia_alata_P026152_CAMPEP_0194442580_NCGR_PEP_ID_MMETSP0176-20130528_126212_1_TAXON_ID_216777_ORGANISM__Proboscia_alata_Strain_PI-D3__LENGTH_502_DNA_ID_CAMNT_0039268699_DNA_START_454_DNA_END_1962_DNA_ORIENTATION_                              2.7876096 4.0545486 3.3407814 3.6865620 3.5337418 3.3051980 3.0478626 3.1028880 2.2329792 3.6156453 3.1580250 3.6050359 3.5232106 3.7268625 3.5844351 3.0507775 3.3501455 3.7176081 3.0204906 3.3293523 3.5361865 3.9064733 3.0857694 2.6525127 3.8077324 2.9652941 3.6928642 3.2367893 2.4527139 3.7541211 3.5683800 3.1250997 3.6209879 2.6620293 3.7599461 3.8197429 3.6161061 3.4708582 3.0030197 3.2562165 3.3373512 2.7773617 3.2147221 3.0597863 3.7664154 2.9006449 3.1747178 2.5868089 3.6090681 2.9193750 3.2678690 2.8229856 3.8162696 2.4027944 2.7222651 2.7517111 3.3345974 2.7915230 3.4191370 2.6737620 3.0831598 3.1451650 2.5197336 2.8530685 3.5829329 3.8261159 4.0668819 3.6572414 3.0107202 3.3516077 3.8403414 2.4996978 2.7900448 3.3637439 3.6380431 3.7808143 3.8252623 3.6738363 3.5712910 2.8828700 3.1327576 4.2773992 3.8828793 3.3994389 3.8228720 2.5633235 4.3175831 2.7634001 2.7548488 3.7050595 4.1534485 3.3629371 3.8760775 3.5157882 3.7286358 3.2780049 3.6844250 3.5531199 3.9280870 2.3537305 3.6308689 3.4606541 3.5990502 3.5819105 3.4160202 3.1869386 2.5399386 3.7475604 2.8123279 3.0553601 2.7413054 4.0601445 3.0854684 2.6057790 2.8699488 3.3397531 3.5564110 3.5633902 2.6782305 3.6716828 3.4195356 3.6039992 3.2206070 3.0158227 3.7449695 3.6099617 4.1988160 3.3313690 3.5728595 3.5745803 2.9667755 2.8670465 3.4599779 3.5583222 3.8533226 3.8610145 4.3303335 3.2141749 2.9659967 3.6947535 2.8595956 3.6621295 3.3810955 3.6407509 3.2914490 3.8437435 2.3821507 3.9083246 3.5864146 4.3013789 3.0072829 3.5674135 3.4158901 3.1637694 2.8555853 3.5030282 0.9931872 1.4781799 0.0000000 2.8093211 3.2829908 2.9746046 3.4225457 2.8244011 3.4437972 3.4470464 3.0278879 2.8593571 3.0585213 2.7890794 2.6153243 2.2193817 3.5905124 2.9169220 2.8525878 3.8724652 3.4519490 3.4090170 3.1905691 2.4873204 2.3631745 3.3499527 2.5454105 3.6480791 1.5483029 2.9409485 2.9781670 3.7122395 3.5261305 2.9948200 2.9599308 3.3188422 3.8366580 3.1712601 2.8136136 4.7475051 2.5823021 3.5583849 3.5605300 3.2906920 1.1505217 3.0977976 4.0850025 3.3687105 3.1070180 3.3036682 3.1719613 3.5737053 3.1931443 3.7158752 2.2933247 2.8371335 3.6852462 3.8739757 3.0983862 4.2515143 2.9491094 3.8112776 2.8519191 4.1791424 3.9053794 2.9950109 3.5963818 3.1301407 2.3443825 3.5069457 2.8337563 2.2525636 2.9987955 3.5855124 2.9456943 4.1785586 3.1533150 4.2047524 2.9760394 3.6975825 2.8998245 3.6273318 3.3012049 4.2669956 3.7551455 4.0025759 3.0501696 2.7339121 3.7875954 3.5182399 2.9639099 3.4091171 3.3810298 3.5544800 3.0173385 3.2557037 3.4637532 3.8491933 3.2017289 3.5281656 3.3609815 3.0070242 3.0946853 3.5125882 3.3213880 3.2899092 3.1102773 3.6059026 3.0955832 2.5129534 3.5577312 3.7442450 4.1658672 3.6139603 2.5739517 2.8294279 3.5053732 3.3935739 3.1938900 3.4651463 3.8209639 2.5916138 2.3130973 3.6192899 2.7037850 3.3475367 2.6227930 3.4623892 2.2586319 2.2232931 3.4254331 3.3883012 2.9075700 2.8781187 2.8874819 3.1725992 3.2914207 2.5026743 3.1797527 3.2278606 3.4627835 2.9688093 2.8658431 3.6740072 2.7676795 3.2911873 3.0634718 3.5900868 3.0777968 2.7780909 3.2463807 3.4593966 3.7031601 3.3879976 3.3344768 3.9942670 3.3852246 3.9391257 3.7426571 3.6160386 3.7147312 3.8730644 3.1414243 3.7008203 3.8863606 3.8199253 3.4899317 3.2832937 4.1690755 3.0628324 3.5300910 4.0509988 3.4238584 3.0452893 3.2376016 3.5841617 3.3747792 3.2176830 3.2922109 3.4816107 2.9797752 3.2873809 3.2471782 3.8528929 3.6500506 4.1916511 3.2581959 4.0744027 2.7952822 3.9965073 3.5229295 2.7470563 3.6325961 3.2481729 3.1687468 3.6492694 3.3360648 3.8235867 3.2632258 3.5963654 3.5085738 3.3296837 3.1700854 2.9272589 2.7648384 4.0168122 2.9863699 3.5449965 3.4023820 3.3579521 3.6461497 4.4431087 3.0608297 3.7281716 3.8471319 3.6872767 3.1526915 3.0913451 3.6888182 3.2668199 4.2752960 4.2835857 3.3145397 2.8317075 3.1519497 3.0921336 3.3715878 2.6743521 3.3509176 3.3058648 3.3351851 2.9392486 3.0283964 3.6299583 4.0155426 3.4400874 3.2207551 3.3169347 3.2450171 3.7306597 2.9445863 3.9011083 3.9551861 3.0701477 3.3824432 3.2282306 2.7232036 2.9114155 3.2643178 3.7676366 2.9923783 3.6455740 3.3535037 3.5810799 3.3205194 3.5523579 3.6503627 2.9138177 2.9909216 2.6160150 3.6176811 3.2682073 3.7574055 3.1288752 3.5811482 3.2722706 3.4891284 3.2233364 3.2752459 3.2973957 3.3207547 3.4047959 3.7853966 3.7202137 3.2465200 3.3830959 3.1815661 3.4928375 2.9448343 3.6771109 3.6207122 3.4715878 3.6889512 3.3582050 7.4592445 6.1377209 6.2945807 5.5845493 5.5801776 6.7550954 7.9875948 6.7007646 7.8501539 7.9081549 7.6608598 7.7851909 7.1942587 8.5469250 7.8011585 5.0369820 6.8594045 8.1020974 6.1162786 6.7945161 6.1966864 4.7696028 6.2738814 3.8739964 4.0505259 6.1106985 7.0044341 6.7105228 6.8187794 5.6617310 6.7631412 6.7139577 6.5930705 6.6530898 6.5773223 7.4098586 5.2740591 5.7062932 7.7187193 6.4471266 6.3666269 7.1911486 7.1265293 7.0003117 6.0463021 5.9832588 6.7196282 6.5495132 6.8957735 5.3598214 5.9858471 
EP00602_Paraphysomonas_sp_CaronLab_P003311_CAMPEP_0185020032_NCGR_PEP_ID_MMETSP1103-20130426_2623_1_TAXON_ID_36769_ORGANISM__Paraphysomonas_bandaiensis_Strain_Caron_Lab_Isolate__LENGTH_468_DNA_ID_CAMNT_0027550671_DNA_START_94_DNA_END_1500_DNA_ORIENTATION 3.8068136 4.1418550 4.5301272 3.8448752 3.8777653 4.1506737 3.5461571 4.0074475 2.8145239 4.1651296 4.0719363 4.1841625 4.4297384 4.0818227 4.1268032 3.7317141 3.8889941 4.1675700 3.3777487 4.2640135 4.6287934 4.3394297 3.5751808 2.9080554 4.3624778 3.3756557 4.6707168 3.6171953 2.6756244 4.2037170 4.9512602 2.9403464 3.6499799 3.1170732 4.3593697 4.0681721 4.7515967 3.8279573 3.8327594 3.5002047 3.7052258 3.1218127 4.2318727 3.8755950 4.6073641 3.1688754 3.5052131 3.4324044 3.7816508 3.3771534 3.8352966 2.9921922 4.3145884 3.0567896 3.0576917 3.2547494 3.6594041 3.0004792 4.5285780 3.0510418 3.3583219 3.0643705 3.1615391 2.9819507 4.2638349 4.1733602 4.4730764 4.4635807 3.4882686 3.6719653 3.9232276 2.9762301 2.9625298 3.1377685 3.8067674 3.4157827 4.0949641 3.9322484 3.5652970 3.0049872 3.4587247 4.1907128 4.6428792 3.6491333 4.2156832 2.9519523 4.2062168 2.9599076 3.2603688 3.9139756 4.9450693 4.0089734 4.8960064 4.1607342 3.5305050 3.9699897 4.1347993 4.3154693 4.3244373 3.0449794 4.1132020 3.9849009 4.3098272 4.2345005 4.3355747 3.8651041 2.9303446 4.0275512 3.6681901 3.6990977 3.4464587 4.4598679 3.0289822 3.2261328 2.8042498 4.3905856 4.1831813 4.0691010 2.7173839 3.9157744 4.1435488 4.4501529 4.0994737 3.9223710 4.0354621 4.0264998 4.2415987 3.6819543 4.0105868 3.6324410 3.4694400 3.5037743 4.1806720 4.9252006 4.4876418 4.4094102 4.7972903 3.2255906 2.9360832 4.2276458 2.9444943 3.7791637 3.4141671 3.6485703 3.9174957 4.0782187 2.4747907 4.3753024 4.0959864 4.5126287 2.4459457 4.2207012 3.1780753 3.1567527 2.9298727 4.4111499 2.7637405 2.7142505 2.8093211 0.0000000 2.7673394 3.6113043 3.1072034 3.0665863 3.7169620 4.2026474 3.2585387 2.6377030 2.9797329 2.9480202 2.9879761 2.5450908 4.1805207 3.7025228 3.0838050 4.2105927 4.2517317 3.7644673 3.0536457 2.8793699 3.1322671 3.7628684 3.0261906 4.0867111 3.1471677 3.1277899 2.9142153 4.5005858 4.1838303 3.4402501 3.4120638 3.9576772 4.5182757 3.6781024 3.1798875 4.6409214 2.5876322 3.3517283 4.0188299 3.6768643 3.3345109 3.4276749 4.4766712 3.8521049 3.6202907 3.9403555 3.4037373 4.0899405 3.5270607 3.9794214 2.8981037 3.4662939 3.7956852 4.4202821 3.4384153 4.5547146 3.3536085 4.5908012 2.9375134 4.5388975 4.3279851 3.0601764 3.6937375 3.4956195 2.9481481 4.0675395 3.1395516 2.9860885 2.8959257 3.9974776 3.1247721 4.7123351 3.3897916 4.5705732 2.9449866 4.2975107 2.9593508 5.0781193 3.6005244 4.6921728 4.0984817 4.5595892 3.0073992 1.9219544 4.5846098 4.3255394 3.8718233 4.5130896 3.2984466 4.1470302 3.5068340 3.6432966 3.7662144 4.2502855 3.9755256 2.7332199 2.9403629 2.7162255 3.5965921 3.8671824 3.2507513 3.5957452 3.1636236 3.6027610 3.6079771 2.7685227 3.5842371 4.1733323 4.1519440 3.4656940 3.0280674 3.1312280 4.1108986 3.4905473 3.9986626 4.1777237 4.2689579 2.7704649 2.5714587 4.3261672 3.2977190 4.3306747 3.1454543 4.1908846 2.8815218 3.0508210 4.2296433 4.2385027 2.8874981 3.0767904 2.9005692 4.2396022 3.7402926 2.9155407 2.8302955 3.4482454 3.8707133 3.7534900 3.4058143 3.5716942 3.2201827 3.5500088 3.4192207 4.0504889 3.6391833 3.2561554 3.8093055 3.6382152 4.3687301 3.9937845 3.9011374 3.9046686 3.9467966 3.7692844 3.8343246 4.1121420 3.7568601 4.5031457 3.4578618 4.0267573 3.7133537 4.0500194 3.9722377 3.8674925 4.2462414 3.5152857 3.8817136 4.8563627 3.3169967 3.1540079 3.1522979 3.9769026 3.7191217 3.6813718 3.4739668 3.4379418 3.3329342 4.0683845 3.7761834 3.6218187 3.7222949 4.7331993 3.1313305 4.6530249 3.6066814 3.6896996 4.0292787 3.6301321 4.0185823 3.4513164 3.8484402 3.5582743 3.0491837 3.8762766 3.6077282 3.4457235 3.8389874 3.8127005 3.3679774 3.4265969 3.3692622 4.5130918 4.2880347 4.1754537 3.9293316 3.3707748 4.2358482 4.0053177 3.4602417 3.8797637 4.3361071 3.9614886 3.4787282 3.3355234 3.8828748 3.3248481 4.5731026 4.3867456 3.7179335 3.5536877 3.8221574 3.7141393 3.9648108 2.6961732 3.8961673 3.1032334 3.6347422 3.5110110 3.2606853 3.9243937 4.3030834 3.4347566 3.6928147 3.5854278 3.8446997 4.0928983 3.8123372 4.8032207 3.7180072 3.8972330 3.7696097 3.4385101 3.2661623 3.6474643 3.6678146 4.6369293 3.2916724 4.1485058 3.2874544 4.4963535 3.3271879 3.6035812 4.1437507 3.0521197 3.3364773 2.8720732 4.4913573 3.8622745 4.5253447 3.0600076 3.7899532 3.3570348 4.7291331 3.3717400 3.3380058 3.3460968 3.2870534 3.3324902 4.2334137 4.3183567 3.8309501 3.4271948 3.2720329 3.6476064 3.3507333 4.0852349 3.7703642 3.4444294 4.5428704 3.6887318 6.8219666 6.2925804 5.8409970 6.0399399 5.6355697 6.8452016 7.1220324 6.7368160 8.1859718 7.5251953 8.6264956 7.2996248 7.2701646 7.4341952 6.6742183 5.2656566 7.7957860 8.6075446 6.2705858 6.5811439 6.4698315 4.6558203 7.2131473 4.1131965 5.4346066 7.0116120 7.0421005 6.7988537 7.0266827 5.5660779 6.9319430 6.8082793 6.9585019 7.0210114 7.7870007 6.6719374 6.0022434 6.6527587 8.5082673 7.3194375 7.0844885 7.1269773 7.5156430 6.7260870 7.3777756 5.5777533 5.7255354 6.5683013 7.2400803 5.4173359 6.2835832 
EP00606_Chrysophyceae_sp_TOSAG23-5_P001100_GSChrysophyteH2.ASY1.ANO1.1094.1_assembled_CDS                                                                                                                                                                      3.4515026 4.1994812 4.4274977 4.5691836 4.2615065 4.0236452 3.9337574 4.1822145 3.2822396 4.2405313 4.0925769 4.5832608 4.2181958 4.4282840 4.4439952 4.1069213 3.6938835 4.2070880 3.6235142 4.0644837 4.3071557 4.1368083 3.5183341 2.9656964 4.1124555 3.5911500 4.5009049 3.4770304 2.8133940 4.6601184 4.6717113 3.6144347 4.4748727 3.5654286 3.7278662 4.1514419 4.4070021 4.5545383 4.3702688 4.4420871 3.6974195 3.3383608 3.9470860 4.1531514 4.4449301 3.7334560 3.7408998 3.6635777 3.9915358 3.6575703 3.5987159 3.7470295 4.1125225 3.2951012 3.5905318 3.8319820 3.5321499 3.5902342 4.0910776 3.9791255 4.1472212 3.6109684 3.6610363 3.3903839 4.3546446 4.0071055 4.3695913 4.4170456 3.3835389 4.3767781 3.8214510 3.3468263 3.3589781 3.5092258 3.8467008 4.0643401 4.0298211 4.5714130 4.2562311 3.4896302 3.7899922 4.6462260 4.3967251 4.3855298 4.4783196 3.4982868 4.3210559 3.8421757 3.4047345 4.2139069 4.7588291 4.2880076 5.1404921 4.4870330 3.7696089 4.0099917 4.7823980 4.4533430 4.6378010 3.3574279 4.5189410 4.3372760 4.9199802 4.2104511 4.4913223 4.2936955 3.7924505 4.4322449 3.8274175 3.4745215 3.7253907 3.9855952 3.6350589 3.3585966 3.7293890 4.4503825 4.4837852 4.1493368 3.4067546 4.1337792 4.1182229 4.4710591 4.3319170 4.8370474 4.3415506 4.6252962 4.4028476 4.0536514 4.0837112 4.1298673 3.9427687 4.3059280 4.2469330 4.9588521 4.5719691 5.1360898 5.0545701 4.0022065 3.3878449 4.5801052 3.6066583 3.9840954 3.2406485 3.9253845 4.5314363 3.8151251 3.1062852 4.1782045 4.2065722 4.7832224 3.2068207 4.3808408 3.9249528 4.2644868 3.7045907 4.4073631 3.4800761 3.8418239 3.2829908 2.7673394 0.0000000 4.0536229 3.5845231 3.9152196 3.7863786 4.2803814 3.9882668 3.4429493 3.1496920 3.9624413 3.7497466 3.0699443 3.9953277 3.9933078 3.5757724 3.9046372 4.0821817 4.2136400 3.3173095 3.3550736 2.9144836 3.7698140 3.4560896 4.3905087 3.6569226 3.7676508 3.4498265 4.9660608 4.0445594 4.0514543 3.5854684 4.3254401 4.4797065 3.8506012 3.5175791 5.1310694 2.9169180 3.5849556 3.9302045 4.2201493 3.7915249 4.1043709 4.5000148 3.7741001 3.8889061 4.4209166 4.2173384 4.3658415 4.0729525 3.8651593 3.2020245 3.5111212 4.0832663 4.4176173 4.1543673 4.3860845 3.8973778 4.8063917 3.7278900 5.1219554 4.7148038 3.7901613 3.6591705 3.7747746 3.0974950 4.3217261 3.4778772 3.0183036 3.7135709 4.0147223 3.9039399 4.7864790 3.8463502 4.9773699 4.0862777 4.4108196 3.5187044 5.1764256 4.2571218 4.3332898 4.2437011 4.2886661 3.8257983 2.4062320 4.5337989 3.7837796 4.1538193 4.9313447 3.9780188 4.0867440 3.7731684 4.6428457 3.7583560 4.6135185 4.7685724 2.2710869 2.1303199 3.2734930 3.5864455 3.9618243 4.1543360 4.0403856 3.6548970 4.5621096 4.3746289 3.3569278 4.0597685 4.0802826 4.6549518 4.1115971 3.6602180 3.1272153 4.1210343 4.0968873 3.9575927 4.0099488 4.1230666 3.2107128 3.3485733 4.2699771 3.8320356 4.4328870 3.3318473 3.6292563 3.1621511 3.7835188 4.2567436 4.1570186 3.4792152 3.4162110 3.7211498 3.3832991 3.8455911 3.5322174 3.7324857 3.8692650 3.8026941 3.7037073 4.2491476 4.0657628 3.5522180 4.1321604 3.9869306 4.0203534 4.4320086 3.8566941 4.7356355 4.3991631 4.1728484 4.0719098 4.0550032 4.2355142 4.5986381 3.8959484 4.0868919 4.3265851 4.1749938 4.2628265 4.4903641 3.9008405 4.6220418 4.0885669 4.8005010 4.2065041 5.0812314 4.4521352 4.1687084 4.9085680 3.5418436 3.6423057 3.8422750 4.3429774 4.1735011 3.6064043 3.7916607 4.1711461 3.4624094 4.1051932 4.6731693 4.0105393 4.3135983 4.7986163 3.6179929 4.6307787 3.9845103 3.9462905 3.8147231 4.0382758 4.2315231 3.8810249 3.9015879 4.8936132 4.2293584 3.9332597 4.1833152 4.6026692 4.0305790 4.2944649 4.0953968 4.0154777 3.7767743 5.1938432 4.3547233 4.1116238 4.3041017 3.8082470 4.1427821 4.4775638 3.7865703 4.3225628 4.1361147 4.3183761 3.4678715 3.8093567 4.2508326 3.6181392 4.4722164 4.4277757 4.0177359 3.8811075 3.8632810 3.7368733 4.5711510 3.3515927 4.5249640 3.7674516 3.8916821 3.5665065 3.9167689 4.6792185 4.2785594 3.8090657 3.9934166 3.4859791 3.6094473 4.2870131 3.7509191 4.1411485 4.2438808 4.0602552 4.1646211 3.7346057 3.9489426 3.7080118 3.9199444 4.8333464 3.6421077 4.6526010 3.7139664 4.1916732 3.9736933 3.8756717 4.0367825 3.6958699 3.7697409 3.2742145 4.5894289 4.7808642 3.9221931 3.7426332 4.2727680 3.8886414 4.2956043 3.9479646 3.9275864 3.9098055 4.0068902 3.8346032 4.0279590 4.6590929 4.1094309 3.8443273 3.5221587 3.8255626 3.6691057 3.9389308 4.2671591 4.0780075 4.0878843 3.7540728 7.2850527 7.2437717 5.6540529 5.9544345 6.6928278 6.2184830 6.9769633 6.5836610 7.0441290 6.4301633 7.4495223 7.8921889 6.6535006 6.5048419 7.5345603 6.0584881 7.7633600 8.8979564 6.6579243 6.8937883 6.6330779 5.6434689 7.4631924 4.0872428 5.2717386 7.0986649 6.6837976 7.3570438 7.0849001 5.3949176 7.8070426 7.6696508 6.9606460 7.3453986 8.1019833 7.7426191 6.7239594 7.2980173 8.9999989 7.9510158 6.8477618 7.6116219 7.3897313 7.2857296 8.9786823 6.1688072 6.2852232 6.4423122 7.9437746 5.9949022 6.9382905 
EP00609_Ectocarpus_siliculosus_P009836_CBN73841.1_conserved_unknown_protein_Ectocarpus_siliculosus                                                                                                                                                             3.2700020 3.1455897 3.0924206 3.6208526 3.4375136 3.3779586 3.2824488 3.3040562 2.2545386 3.4988014 3.2647060 3.6507904 3.4569145 3.5142266 3.2495957 2.8073008 3.0756952 3.1434993 3.2838754 3.4499021 3.4311781 3.6156386 3.4890897 2.7966047 3.3355526 3.1231123 3.4639910 2.9472779 2.2392203 3.4504894 3.6689827 2.5855947 3.6937257 2.3739479 3.5512542 3.4365194 3.6315494 3.4466594 3.0506009 3.2965572 3.1352849 2.2832988 3.2032486 2.9783434 3.4989618 2.5657060 2.7200745 2.8740115 3.3850345 2.9905206 3.2551544 2.2021118 3.3765791 2.4206632 2.8868825 2.6612764 2.8539324 2.5833995 3.6650149 2.8853903 3.1969030 3.0093190 2.2899045 2.5433166 3.5587400 3.5703851 3.8198437 3.1916021 2.9356523 2.7551336 3.1496137 2.2447676 2.4563953 2.8332120 3.5188497 3.6778644 3.3647035 3.1503060 3.2397849 2.5879742 3.0219924 3.5147623 3.2615676 3.3605236 3.4751901 2.5044006 3.6911497 2.4486478 2.5064037 3.5436641 3.3631546 3.1768819 3.8683178 3.5510366 3.4227627 2.9779729 3.5704541 3.6547438 3.4779421 2.2982418 3.4082488 3.4809941 3.8315010 3.4166937 3.6756290 3.1979355 2.5301277 3.3139279 2.7582673 2.9697134 2.7311649 3.8262246 2.9024766 2.5050784 2.3927690 3.4635594 3.4590512 3.0256989 2.3494554 3.1811436 3.1230107 3.4655330 3.0092173 3.6804609 3.8872895 3.9896984 3.2363733 3.5076229 3.2924580 3.4576840 3.2837312 2.9566634 3.5767702 3.6678785 4.1432244 3.9674681 3.9299235 3.0744314 2.9319174 3.8922666 2.6033158 3.0762720 2.8388639 3.1684454 3.5455073 3.5270820 2.5026122 3.5331741 2.6760162 3.7049173 2.5737480 3.0646744 3.4538613 3.3374042 3.2189623 3.5691298 3.0851559 3.0339030 2.9746046 3.6113043 4.0536229 0.0000000 3.0436421 3.1402931 3.4521020 3.2369897 2.2765311 2.8688678 2.8972694 3.3595869 3.1611584 2.7104985 3.0213221 2.2590676 2.6786724 3.4864243 3.3206554 2.7965053 3.1145021 2.3985778 2.5972010 2.9457282 2.3050216 3.0762593 3.0029493 3.1100382 3.1533372 3.6711403 3.2811173 2.4143616 2.7715866 2.9805649 3.7776189 3.1730261 2.8253195 4.0328198 2.3538079 3.2817598 3.3880383 2.9811259 2.8867720 3.3269788 3.8225303 3.1171352 3.7183434 3.7450316 3.0283501 3.6952472 3.0028448 3.3513758 2.3795880 2.7742188 2.9755397 3.7025458 3.0370283 3.5411712 3.0204960 3.0880999 2.6120551 2.9478562 3.5480486 2.7669099 3.1195273 3.0328640 2.4058904 3.1274029 2.5505825 2.3151231 2.5537069 3.4734953 2.7251717 3.2009344 2.7168054 3.4039341 3.4141450 3.3965647 2.7736963 3.6106048 2.4695461 3.5683880 3.6479727 3.8557896 3.1636831 3.6032755 3.2749264 3.4099799 3.1858799 4.1690932 2.9763607 3.4442064 2.6249530 3.4517926 2.8977151 3.6369546 3.3739720 3.7186265 4.2782074 3.5602068 3.0298674 3.7865020 3.2636662 2.7194458 2.7322554 3.3068966 1.8493136 2.0547541 3.2941946 3.2976896 3.6641645 2.9784163 2.2691210 3.3325326 3.3813211 3.4112569 3.1751161 3.1630362 3.0980351 2.4478135 2.4622295 3.0330396 2.7626046 3.1841111 2.4820338 2.8826003 2.3400117 2.4250282 3.5048024 2.9512217 2.3083585 2.8960566 2.6257329 3.1532231 3.3006286 2.5334603 2.5291552 3.3751329 3.1374114 3.0388514 2.9573383 3.9321686 3.1286923 3.5494152 3.0068961 3.6617902 2.8458380 2.9558914 3.1681879 3.4362157 3.4661172 3.6437963 3.4260033 3.5137660 3.2169370 3.9714437 3.6757152 3.6501512 3.4861730 3.7530891 3.0188278 3.8029063 3.6527506 3.8757012 3.1865580 2.8179633 4.3486316 2.7279960 3.8828148 3.4053996 3.2782680 2.7469850 3.2362736 3.8698563 2.9274696 3.1458617 3.2680069 2.6669293 2.8693459 3.6241020 2.8545275 3.1946994 3.6519877 3.7693452 3.0183128 3.3322746 2.7100120 3.4713991 3.2752766 2.8955310 3.6306982 3.3497591 2.5767557 3.4500376 2.7653650 3.6028530 3.2646853 3.2445457 3.8073689 3.4429969 2.8935575 3.2640032 2.7568577 3.6193294 2.9837232 3.3947414 3.3081406 3.0360813 3.8250900 4.0528805 2.8941468 3.5037275 3.7616450 3.6396639 2.8907401 2.5757556 3.7825431 2.6025927 3.8250575 3.6892744 2.7596577 3.6014868 3.1678094 2.5795209 4.0207556 2.4576144 3.5396080 2.8095227 3.4175713 3.5291306 3.5845751 3.2624110 3.2270149 2.7711165 3.3065388 3.2563792 3.1972059 3.7321140 3.5131061 3.6640737 3.4568130 3.0855117 3.0889419 3.4023943 2.7582425 3.0826805 3.4005135 3.4974730 2.5225251 3.4515457 3.2796557 4.2384086 3.6540290 3.2529973 3.4478865 2.4493361 2.8379605 2.9691088 3.7921047 3.7758604 3.6618333 2.7851160 2.8742740 2.8268918 3.4195410 2.7843573 2.8058880 2.7044067 2.7115382 2.9759426 3.6441301 3.9331140 3.0443915 2.6883400 2.8100189 3.1646388 3.7532884 3.3798042 3.2185729 2.4901740 3.6227987 2.7723905 7.0958592 5.7958038 5.9483985 5.3243462 4.7553289 5.6048832 6.8855723 6.2410662 6.9420645 6.5654453 7.0697665 6.4328572 6.6848418 7.3368228 6.2405966 4.6980990 6.9123304 7.6401655 5.6101708 6.4863591 6.3828546 4.3217891 6.7701616 4.0221974 4.3626155 6.0441072 6.4521606 7.0496042 5.7408228 5.1795574 7.0778220 6.8377084 5.2636466 6.5676101 6.2819383 7.1254427 4.8704255 5.5178816 7.4014693 6.6209924 6.5543233 7.4058780 6.5744825 6.4037012 6.7751192 5.7390841 4.9110812 5.6426442 6.0316920 4.6228232 5.6696299 
EP00611_Tribonema_gayanum_P009190_TRINITY_DN1894_c0_g1_i1.p1_TRINITY_DN1894_c0_g1_TRINITY_DN1894_c0_g1_i1.p1_ORF_type_5prime_partial_len_781_score_135.44_TRINITY_DN1894_c0_g1_i1_3-2345                                                                       3.2474207 3.3233268 3.4935689 3.7330821 3.3314058 3.6170346 3.0274813 3.5819854 2.4739005 3.9122374 3.6032959 3.5736614 3.9559296 3.5473126 3.4945748 3.5510195 3.3669736 3.4419376 3.3382479 3.1579757 3.4910233 4.1581468 3.1218037 2.8737188 3.0888197 3.3553569 3.7981527 3.3466628 2.7190119 3.1397997 3.8152240 2.8598413 3.5694953 2.9986067 3.7583331 3.4232103 3.4751657 3.6659511 3.4125888 3.0878897 3.1954900 2.9278686 3.4015718 3.0524252 3.3710182 2.9842073 3.0509901 2.9507038 3.3337444 3.3204978 3.7277105 2.8430884 3.7284375 2.5765248 3.1796408 2.8527083 3.3338550 2.9660719 3.9120390 2.8483689 2.8298617 2.9347611 2.5025992 2.8942764 3.3690356 3.5238380 3.9602355 4.0286536 3.0034992 3.4461726 3.3135236 2.8099423 2.9160479 3.0171625 3.7554102 3.3139910 3.7497935 3.4196441 3.3342605 2.8732107 2.7207219 3.7690001 3.3920235 3.5729346 3.6065354 3.1046223 3.8370564 2.6886132 3.1526212 3.7980681 3.7798403 3.1395507 3.6652459 3.6501700 3.8001604 3.5732091 3.7938766 3.6983791 3.7663782 2.7263498 3.4863501 3.7910505 3.7824642 3.9748771 3.5144354 3.7287618 3.0617652 3.3858350 3.0833595 3.1061234 2.5280427 3.3506836 2.8670117 2.6102514 2.7468416 3.5494751 3.5682195 3.1112550 2.7800867 3.2066936 3.6179266 3.6937031 3.2589570 3.9178394 4.0890088 3.9739467 4.1106294 3.7040160 3.3485864 3.6111631 3.2039308 3.0711645 3.8474051 3.4292521 3.5654271 3.8593954 3.8076599 3.4429949 3.0937424 3.3630358 3.0736900 3.5082795 3.1766266 3.4800776 3.4172994 3.3842820 2.6179734 3.7943104 3.1020243 3.5069194 2.5893251 3.3357060 3.1615630 3.2216180 3.1690368 3.3383957 3.1938742 3.3069890 3.4225457 3.1072034 3.5845231 3.0436421 0.0000000 2.9014889 1.5286916 3.4802159 2.7985319 2.6873146 2.7758054 3.3466707 3.3163472 2.3606623 3.6109722 2.9333264 2.8852979 3.4080968 3.5775243 3.2257190 3.2559625 2.6394557 2.5348953 2.9209625 2.8723550 3.6353581 3.1900726 2.9651227 2.5449706 3.9594496 3.9033807 2.8657833 2.8702988 3.3945776 3.8578893 2.9969686 2.7512685 3.7660765 2.7724557 3.4581716 3.8794411 3.6371493 3.1635994 2.9323639 3.3987309 3.4829017 3.4030373 3.8300262 2.8729481 3.5813050 3.1265926 3.6424824 2.6410953 2.9089325 3.1144184 3.6573872 2.9238229 3.7921595 2.9817526 4.0198137 2.8830719 3.8747132 3.7571801 2.7755898 3.6900388 2.8761400 2.6624796 3.3498157 2.9423417 2.6395652 2.9612331 3.4513760 2.6869185 3.7464086 3.1881127 3.5109404 3.6364672 3.5857173 2.7286611 3.4105420 3.6320676 3.9152780 3.9786052 3.6522960 2.8892272 3.0942295 3.8677570 3.3532361 3.1230928 3.6703147 3.3633083 3.3083455 3.4549581 3.2475214 3.4709185 3.4979888 3.8040075 3.4225816 3.3022077 3.2398660 3.2900366 3.4519337 3.0108025 3.1365969 3.1084609 3.5000919 3.3453159 2.6117281 3.2248076 3.5088983 3.9012890 3.3716539 2.7605423 3.1294787 2.9806108 3.2715046 3.1626375 4.1105509 3.6675607 2.8587916 2.7306969 3.3936865 2.6910528 3.5399115 2.5787425 3.3772258 2.3302418 2.7001739 3.3212663 3.6107991 2.7570827 2.7941693 2.5967181 3.5441929 3.3649459 2.5431485 2.6221954 3.4230514 3.2305492 3.0361488 2.9967779 3.8113152 3.0638719 3.7594739 3.3276302 3.4662281 2.8893838 2.8804017 3.4950629 3.4892768 3.3575880 3.7390922 3.5695466 3.4871934 3.4900971 3.3927813 3.3901601 3.7888031 3.5442349 3.7552864 3.1270000 3.5981320 3.8192500 3.6500036 3.9425397 3.6074758 3.8069822 3.1820274 3.3632569 4.1959140 3.2102635 3.6148452 3.1489891 3.7947930 3.6109578 3.3839997 3.2160816 3.2090934 2.8154150 3.9038156 3.2624622 3.2000540 4.0887994 3.4000323 2.9111736 4.2215153 3.0453174 3.5562101 3.1629279 3.0421301 3.3503703 3.2135928 3.0658940 3.5226476 3.0823932 3.5511652 3.3201331 3.5583768 3.9097741 3.5264766 3.0777565 2.9802488 3.0128031 4.4083144 3.6954125 3.1756447 3.5456077 3.4037337 3.6742725 3.9005214 3.5864833 3.5620104 3.8138126 3.5327142 3.2493544 3.1235708 4.2441323 3.0680708 3.5320703 3.4490104 3.0694648 3.7618477 3.1885118 2.8772967 3.5306722 2.5174704 3.4698527 3.0028405 3.2389963 3.3233465 3.1665475 3.8246727 3.3570603 3.2553590 3.2617818 3.1699827 3.3119549 3.6965728 3.4905530 3.8405490 3.7848394 3.6115134 3.0978237 3.1992500 2.7564100 2.9245055 3.2857259 3.7227327 3.2966433 3.5259793 3.5025292 3.6254580 3.3944205 3.4838685 3.3441335 3.2286285 3.2028230 2.7507873 3.9568806 3.5792744 3.8542739 3.1349662 3.3704864 2.9637774 3.3971393 3.0677179 3.2531712 3.0819947 3.1358449 3.4776449 3.1720949 3.6548022 2.7509985 3.0662358 2.9652070 3.3448842 3.5521526 3.7207609 3.4918492 3.4276617 3.5408793 3.3168067 6.8787506 5.6314600 5.8500101 5.5208735 4.7653131 5.6569814 6.4412341 6.3380038 6.4674743 7.5832869 6.5870168 6.7093305 5.7822364 7.3892057 7.0995209 4.5631379 6.8148864 6.9581699 5.8676080 5.5744434 6.2549771 4.7220709 7.0517239 4.1617851 4.8038365 5.4632737 6.1251437 5.8417169 5.4615846 5.2881492 6.2324427 7.3999249 6.1877102 6.2660337 6.0852136 5.3656425 4.4014069 5.1117007 8.2678405 5.2409278 6.4852851 5.9197536 6.0176347 5.8166072 6.4671933 5.9962872 6.2910990 6.1297611 6.1934035 5.3751756 6.0433471 
EP00612_Vaucheria_litorea_P004366_CAMPEP_0171461502_NCGR_PEP_ID_MMETSP0945-20130129_5924_1_TAXON_ID_109269_ORGANISM__Vaucheria_litorea_Strain_CCMP2940__LENGTH_458_DNA_ID_CAMNT_0011987861_DNA_START_291_DNA_END_1664_DNA_ORIENTATION_                         3.3593238 3.3560012 3.3665409 3.5627484 3.4293106 3.6700662 3.0378139 3.7103156 2.5769573 3.6201401 3.6264870 3.7263594 3.3926410 3.3826018 3.5802340 3.2286540 2.9350185 3.9358828 4.0732469 3.8719424 3.6501652 3.6766771 3.9615613 3.2346854 3.7755496 4.0196962 3.6728266 2.9363529 2.8931974 3.0217666 3.9161255 2.8149417 4.0151017 3.0614511 3.6370977 3.3268282 3.7438565 3.6545716 3.7706177 3.7323078 3.8452422 2.8596796 3.5596917 3.0215649 3.2695968 2.8674947 3.0789057 2.9351386 3.2649821 3.0889136 3.3259503 2.9222819 3.5778274 2.6671282 3.1039065 2.9911791 3.5828363 2.7099353 3.5100960 3.0414812 3.0621082 3.3012608 2.6306088 2.7842850 3.7134402 3.4557010 4.2902639 3.5913220 2.9989482 2.9209798 3.6859220 3.0505372 3.0510092 3.0623777 3.4388205 3.4726709 3.5627343 3.2996232 3.2859332 3.4154125 3.0299981 3.6765545 3.3720217 3.3453910 3.9371597 3.1817669 4.0261207 3.0872769 2.8589826 3.5565856 3.6979431 3.5084908 3.9697177 3.5078423 3.2466865 3.4559954 3.6043033 3.6157190 3.6978897 2.7925260 3.5385866 3.3852134 3.6926982 3.5965007 3.4583833 3.6288432 2.7968357 3.5037901 3.2857391 3.2039710 2.8612405 3.2000708 2.9460825 2.8766621 2.9279530 3.7559217 3.6159436 3.5333184 2.7880601 3.2376596 3.4304627 3.6611966 3.5684763 3.5086859 3.7300629 3.7749488 4.3071955 3.5959414 3.7535893 3.5952616 3.4005317 3.3389110 3.6382213 3.6275347 4.0000747 3.5389447 3.8047429 3.5222682 2.7521430 3.8647695 3.0157393 3.3361325 3.0923845 3.7760232 3.5216583 3.9552974 2.9820932 3.5415647 2.7875127 3.9470450 3.0420442 3.7026132 2.8441778 2.7849943 2.8476959 3.6342240 2.9084285 2.8782758 2.8244011 3.0665863 3.9152196 3.1402931 2.9014889 0.0000000 3.1221574 3.8688533 3.2143387 2.4779036 2.6082642 3.0482112 2.9697201 2.6065169 3.1658039 3.1420558 2.8789030 3.6559689 3.9128906 3.0477799 3.0243246 2.8533426 2.6540188 3.0056795 3.0353519 3.8818379 3.2835864 2.2255633 2.5535035 3.7104009 3.7620912 2.7590453 2.9175803 3.0879205 3.4995584 3.3403556 3.0085299 3.8710017 3.1901376 3.2310744 3.3070141 3.8739097 3.0799231 2.9125027 3.5708443 3.2051279 3.0461505 3.6581450 3.1990259 3.4524818 3.5479999 3.4346544 2.7751770 2.9032680 3.2835352 3.9362608 3.0424305 3.7931978 2.9152369 3.7820608 2.9007191 3.7814038 3.9003819 2.9478185 3.5197314 3.3538014 2.8817893 3.5095558 2.9265502 2.7920011 2.9590516 3.4861638 2.3897723 4.1262387 3.0395973 3.8842045 3.2264790 3.8173953 3.2515363 4.0389931 3.2220048 3.6822234 3.7585364 3.8602003 2.9909181 2.6915888 3.5366264 3.6827602 3.2568781 3.9960244 2.9980081 3.7749071 3.0450891 3.4286192 3.4990701 3.2698376 3.5635967 3.6320261 3.4159118 3.2372913 3.2055526 3.4384493 3.0081521 3.2140521 3.2042119 3.8154503 3.2544164 2.9940890 3.6155599 3.9164223 4.0244995 3.6673183 2.9364370 3.3654148 3.0042529 3.1536655 3.3581222 4.1103017 4.1152183 2.7556991 2.7407863 3.7600823 3.2389426 3.5128520 3.1036475 3.5180850 2.9530359 3.0588092 3.6376578 3.4956470 3.2809043 2.9852815 2.6698483 3.7346265 3.5527279 3.1215323 3.2237450 3.5439854 3.6568300 2.8632723 2.9964498 3.8768590 3.5292867 3.7133811 3.1939589 3.4507593 3.5000299 2.8750421 3.3690220 3.3635400 3.3418246 3.9055110 3.7321211 3.4606450 3.6295641 3.1722579 3.8390481 3.5461449 4.0864651 3.8066857 3.1157942 3.7932022 3.6172145 3.2738236 3.3595728 3.7693016 4.3209431 3.1747243 3.5535116 3.6428203 3.4617421 3.3264843 3.3156071 4.2352238 3.1409149 3.8432641 3.8705250 3.3891053 3.0202398 3.3293014 2.8424680 3.4558128 4.2141394 4.0443184 2.8923530 3.8372263 3.1839508 3.4760871 3.3019640 3.2930705 3.1771987 3.6136044 3.2880131 3.4990581 3.0346625 3.1963532 3.6907642 3.3283383 3.8646652 3.8363902 2.9713695 3.1664327 3.1719082 3.9282432 3.5053369 3.2370869 4.3675105 3.3000408 3.7218361 3.7789378 3.5050871 4.1227186 3.8284597 3.9550605 3.3955636 3.5187891 4.6609208 3.6459423 4.0200160 3.5865382 3.3890065 4.0051155 3.6349011 3.2705228 4.4021044 2.9505314 4.1657212 3.3857721 3.7633114 3.4381010 3.4759987 4.2243571 3.4443929 3.6525015 3.6372718 3.4288712 3.3467736 4.6390637 3.3777010 3.7259805 3.8589463 3.5489094 3.4134755 3.5221640 3.3542620 3.4493615 3.4071570 4.2578960 3.4938310 4.2704895 3.2725788 4.4332378 3.5325846 3.2940036 3.7114810 3.2730177 3.1448012 2.8408891 3.9985545 4.2503876 3.7224787 3.3317531 3.5702222 3.3755523 3.5997035 3.4013552 3.3898177 3.3079223 3.3597416 3.6126662 4.2800496 3.7356509 3.5753055 3.3854243 3.5980956 3.7146261 3.9071206 3.7057661 3.9116076 3.6859147 3.7843425 3.6658236 7.0506571 5.7472158 5.4812633 5.8284245 5.8009942 6.9094576 6.2841375 5.4950637 6.3100534 6.9303442 7.3993557 6.5902535 6.2978546 7.5821922 6.5694518 5.0892215 6.1197052 7.2506986 5.3121493 6.7476389 5.9357663 4.6857825 5.6112725 3.9998197 5.0514817 6.1042578 6.7165293 6.5632380 6.2580767 5.1786119 6.5312104 7.9691305 5.6605328 6.5903125 6.3130610 5.7144737 4.7379850 5.9933352 6.8706434 5.8344053 5.9032895 6.0146555 6.9820159 5.5960190 6.2049931 5.1547521 5.8214343 5.1537728 6.0511606 5.2755854 5.9883522 
EP00612_Vaucheria_litorea_P004711_CAMPEP_0171470010_NCGR_PEP_ID_MMETSP0945-20130129_11667_1_TAXON_ID_109269_ORGANISM__Vaucheria_litorea_Strain_CCMP2940__LENGTH_640_DNA_ID_CAMNT_0011999347_DNA_START_1_DNA_END_1922_DNA_ORIENTATION_                          3.1003870 3.3592814 3.6173266 3.6987037 3.4400487 3.6862057 3.1295642 3.4560940 2.9268584 3.8773608 3.4695639 3.7461271 3.6860464 3.5062732 3.5066827 3.6135838 3.3521528 3.4949544 3.4065921 3.4863338 3.7418907 4.1875308 3.1706318 2.8742919 3.3076442 3.2126415 4.1741336 3.6887110 2.7609575 3.6030998 4.2033895 3.2153238 4.0588611 3.2373079 3.6660476 3.6013684 3.5854469 3.7610226 3.4077835 3.6097931 3.5537327 3.2063315 3.4209336 3.2341590 3.8033208 3.2452285 3.1018117 2.9645011 3.7334560 3.3029787 3.3424512 2.9147902 3.8670257 2.7404708 3.3346084 2.8976549 3.6381910 2.8399175 3.8166410 2.9389997 3.1638988 3.3651887 3.1170039 3.2751747 3.9185917 3.7457643 3.9235796 4.3650543 3.2227233 3.5936965 3.9343780 3.0763293 3.1046229 3.0981938 4.0813990 3.6265310 3.6967135 3.6388116 3.7093246 3.1235627 3.0812381 4.4183065 3.7510499 3.6280784 3.7972890 3.0640139 4.0804419 3.0744936 2.9114400 3.7033093 3.6771575 3.3614503 3.7915904 3.5492438 3.9533513 3.4349021 3.8353438 3.6893945 3.7181289 3.1271441 3.7828882 3.5458288 3.7446767 3.6500332 3.6175662 3.7601943 3.0578256 3.6912544 3.1423442 3.4373217 3.0748396 3.8603040 3.5263803 3.3076262 3.0012855 4.0822010 3.5687530 3.1037924 2.9243736 3.7094500 3.4228202 3.8229075 3.7117708 3.9325454 3.5403735 4.0596369 3.8396524 3.6406729 3.4108234 3.6373074 3.6457735 3.0785311 3.6868446 3.6564618 4.3722116 3.8275035 3.9794781 3.5630835 3.2959902 3.7950790 3.4013950 4.0486189 3.2561963 3.2289905 3.3599026 3.6791911 2.7244471 3.9484151 3.5960735 4.3419858 2.9390624 3.4459444 3.5152092 3.5119669 3.4613643 3.7456204 3.3189319 3.5955422 3.4437972 3.7169620 3.7863786 3.4521020 1.5286916 3.1221574 0.0000000 3.6751664 3.0075247 2.7922280 3.1286427 3.3290888 3.3429109 2.8472217 3.8479376 2.9106584 3.2134555 3.6876494 3.7295899 3.2468895 3.3274267 3.0371378 2.7188030 3.0201505 3.1729631 3.9265243 3.4847628 2.9666584 3.0237345 3.9095463 3.7848712 3.3999654 2.9492425 3.3100478 3.8452516 3.3456606 3.0159329 4.1429686 3.1935576 3.7698556 3.9008416 3.6150772 3.3643832 3.1743160 3.6757128 3.4818836 3.4359684 3.6884280 3.1201651 4.2345749 3.5193031 4.0515351 3.1564085 3.0532258 3.4098744 4.1908452 3.4336478 3.7740204 3.1912598 4.6424869 3.0935700 4.6726571 4.0656066 3.2805158 3.9264515 3.1861830 3.0049001 3.5031029 3.3788445 3.0526953 2.9952006 3.3096531 2.8500608 3.6551394 3.5175503 4.0377440 3.7906021 3.6673752 2.8367937 3.7038669 3.7043510 4.0704110 4.1620251 3.8364279 3.6236173 3.1500624 4.2844741 3.2133882 3.2592028 3.8487283 3.3236416 3.5500083 3.2765026 3.6750767 3.4833845 3.5304784 3.7803801 3.7493540 3.3236949 3.1221023 3.0608215 3.6898549 3.1220335 3.4272867 3.7286418 4.1015600 3.3125042 2.8446373 3.5050974 3.8672004 4.4748543 3.4534182 3.0819181 2.9393588 3.0449055 3.6144575 3.1804457 3.6079083 3.6687596 3.0555701 2.8513653 3.4706026 3.2610875 3.5855274 3.1595251 3.5871143 2.5624614 3.1416940 3.4438739 3.6666184 3.3267468 2.8196672 3.0275510 3.7073806 3.5354995 3.0474016 2.9759046 3.6169477 3.6262765 3.3524114 3.1178475 3.8421063 3.1585584 4.0085489 3.5414180 3.7181112 3.0081849 3.0388804 3.6593903 3.8019145 3.3384843 3.5553431 3.6251412 3.8423194 3.8137606 3.4930140 3.6128924 3.7794986 3.4635236 3.3302424 3.3512746 3.2544348 3.8165590 3.4394390 3.8411340 3.4707853 3.8925247 3.4666101 3.1643531 4.5336771 3.3950312 3.6636378 3.3703426 3.8766798 3.7580312 3.7115140 3.4238925 3.4230423 2.7743723 3.6893992 3.1364969 3.3414940 4.4100729 3.8184079 3.0523525 4.1623053 3.3007428 3.6237421 3.3932695 3.2120744 3.5154506 3.2441168 3.3503959 3.6861922 3.5479248 3.9668936 3.1092330 3.6888564 3.8867659 3.4646791 3.5036546 3.0488706 3.2806874 4.3818471 4.0782951 3.2634532 3.4335881 3.6429073 3.8596569 3.7835834 3.4628711 3.4907639 4.0139104 3.3311734 3.6567902 3.2848113 4.0114957 3.3319086 3.8765711 3.8798796 3.5709391 3.4960515 3.5956216 3.2732160 3.5133592 3.1015289 3.3446875 3.2772314 3.6862452 3.2712671 3.1594111 3.4900601 3.6091685 3.4698019 3.0246121 3.4104517 3.5297382 3.3328677 3.3601013 4.3350478 3.6616405 3.3756112 3.4898018 3.0132448 2.9924304 2.7672629 3.2380513 4.0320467 3.6121564 3.4464757 3.9486397 3.8694247 3.3853836 3.1895585 3.7391388 3.2478278 3.5601763 3.0284872 4.1785616 3.5433745 3.8221848 3.3361042 3.4547833 3.2753152 3.5651318 3.1926753 3.3146734 3.2499060 3.2519217 3.5448220 3.5394027 4.3121227 3.1004657 3.0742305 3.0974773 3.7295602 3.4045257 3.9631750 3.5183306 3.3645055 4.1017306 3.0695129 7.0071878 6.0578087 5.3800669 6.1133866 5.3528186 5.8092232 6.3200394 6.4405526 6.3390292 7.8223657 6.9989078 6.9719759 6.0439999 7.0232610 6.7719340 4.3050253 6.3381927 6.9801186 5.4706452 5.3991395 6.8167653 4.6402623 7.3363145 4.1689636 4.2636755 5.5849002 6.3271205 5.8289550 6.3134196 5.6117974 6.0835216 7.5550089 6.6203693 6.7990913 6.2613567 5.4428848 5.0681292 5.0189067 7.9337098 5.5145738 7.3317308 5.7547715 6.6875306 5.8639216 6.2106225 5.8105115 6.3824811 5.6779628 6.2149042 5.2207615 5.6546457 
EP00616_Rhizochromulina_sp_CCMP1243_P006486_CAMPEP_0118966492_NCGR_PEP_ID_MMETSP1173-20130426_3956_1_TAXON_ID_1034831_ORGANISM__Rhizochromulina_marina_cf_Strain_CCMP1243__LENGTH_448_DNA_ID_CAMNT_0006915283_DNA_START_1_DNA_END_1343_DNA_ORIENTATION_        2.7849448 3.3382645 2.4592670 3.8596212 3.7799546 2.7033012 3.4340124 2.6462398 3.4313184 4.0542818 2.6773948 3.9640551 4.2916293 4.0634373 3.8217167 4.1452123 3.8969233 2.6687576 3.8058103 2.3350558 2.8692189 3.8555795 3.9582162 3.3032983 2.5643106 3.8779412 2.9965379 3.0072043 2.8568739 3.5342085 3.3124376 3.1433094 3.7985095 3.6409985 3.4227088 3.1136991 2.5797293 3.9902277 3.9754237 3.5997515 2.4298120 3.0468613 3.1067446 3.9293707 2.7720432 3.8253676 3.5420755 3.8693770 3.8998708 3.4558841 2.7467030 3.7507474 3.8912793 3.3038986 3.3268803 2.9170028 3.5812467 3.5307672 2.9809936 3.2901543 3.6098711 3.6490646 3.2284022 3.1341646 3.0443829 3.0262816 3.5814165 3.2327338 3.2383753 3.7426565 2.4930383 3.4552282 3.3903824 3.7394011 3.1605715 4.0178343 2.8509264 2.8706537 4.0232143 3.0023593 3.4008623 4.4651987 2.9907049 3.5004525 2.9832382 3.8103831 3.1994853 3.0917286 3.1391354 2.7115949 2.4455837 2.6913912 3.9014838 3.9300897 3.6505668 2.5634498 3.9013222 4.3097976 4.5176684 3.5107507 3.9591306 4.1014754 4.0190558 2.8660344 3.7153744 2.6659028 3.5541090 3.9971237 3.5867104 3.9619495 3.6875204 3.5718166 3.4494523 3.5022335 3.1209089 2.8163888 3.1026948 2.8924397 3.0795473 3.5670636 2.8988037 2.9863804 3.4151305 3.9511129 3.8669477 4.2676199 3.5257883 4.0501139 3.7191887 3.6184876 3.7929208 3.3992507 2.9845347 3.8317802 3.1651637 3.9305962 4.2858331 3.7163351 3.6835723 2.9173225 3.1831664 2.8012015 3.4654923 3.7151845 4.4052874 2.9513279 3.0249414 3.5937964 3.4264904 4.1028647 3.3230251 3.5222631 4.0126049 3.9756749 3.4276481 3.6010490 3.2028087 3.4489605 3.4470464 4.2026474 4.2803814 3.2369897 3.4802159 3.8688533 3.6751664 0.0000000 3.4277384 3.8111288 3.9759023 3.5126998 3.3259577 3.2665047 3.1041619 3.2901371 3.7294311 3.5321907 1.9628944 3.7349433 4.2304954 3.2765357 3.2886791 2.3788622 3.5936171 1.8203508 3.7946323 4.0109725 3.8607974 3.7580795 2.9401404 3.8033064 3.7013389 3.5976333 3.0527967 2.4503458 3.3011473 4.2708315 3.1589304 2.6509132 2.9777772 3.9131479 3.5099604 3.4505920 3.0589321 2.3641897 2.7758450 3.9600481 3.3071625 4.0984947 3.6925666 2.7235818 3.1740603 2.8740532 3.5183068 3.9201831 3.3830704 3.5148117 3.6459340 2.5587093 3.1610939 3.2834791 2.8453335 3.6164536 2.5909792 3.5687876 3.5097929 2.6977781 3.2629004 3.1823614 3.2382894 3.1734581 3.5475666 1.6642378 3.3300557 2.9677344 3.3744089 2.7264943 3.4228240 2.4253991 3.7319279 2.6529348 3.6283820 3.0714907 3.6346492 3.8971542 2.6485484 3.0345648 3.8526803 3.7881340 3.8675776 2.5338044 3.5005612 3.5421567 2.0916316 3.5986856 2.7492480 4.5533842 4.6861549 4.2802830 3.4100252 3.7031581 3.8443863 3.6028547 3.2709075 2.8435138 3.8448622 3.1479836 3.6881739 3.0788793 4.3875486 3.8347234 3.0138211 3.6902031 2.7708342 4.3634654 2.6240583 3.0758158 2.1520995 3.3896902 3.3461978 2.4134792 3.7383326 2.7982727 3.4506027 2.2936905 3.3972859 3.3262712 2.8071029 3.1355091 3.2446537 3.4851421 3.3645397 2.9195192 2.9067528 3.2510391 3.2878251 3.7540123 3.4384415 3.1069468 3.9074192 4.3854372 3.5271627 3.9453731 3.6184324 4.1902699 3.3866853 3.2485255 3.7973313 4.3947532 2.4563154 4.0034205 4.0016099 3.7789232 3.8077098 3.5873958 4.5361261 3.4501616 4.3916388 4.2421264 3.9056838 3.9849293 4.4433334 3.9461391 4.1067727 4.0449361 4.6145996 3.7743226 3.4963712 3.7286422 3.7289481 3.8612657 3.5474504 3.9924156 3.8693915 3.9083916 3.6504036 3.9196105 3.5573651 3.8146194 3.9492507 3.7494582 3.5621524 3.2313834 3.6041082 2.7696505 3.7584144 3.8290136 2.8489701 3.8184273 3.0046224 4.0357700 3.5739537 4.2550007 3.5313112 3.3577810 3.4627461 3.8380562 3.9513386 4.1481983 3.8270007 3.6175871 3.5164425 4.4188559 3.9395696 3.1672095 3.5382199 4.0253006 3.2303473 3.8638267 3.7901465 4.0172968 3.0763953 4.0678903 3.5635939 3.3391497 4.1009822 3.1453551 2.9460280 3.2311179 3.5456095 3.6240585 3.4349837 3.6871597 3.9247490 3.0302444 4.2060332 3.5983116 3.3583023 3.6868995 3.5322134 4.1837229 2.5574429 3.7004212 4.1470278 3.6502162 3.4134249 4.0786449 3.6530740 3.1308097 4.1194106 3.8149360 3.5007095 3.5757221 3.7060941 3.0289337 4.2216590 3.2529084 3.5631545 4.1053248 3.3927782 4.5647349 3.5451225 3.9553007 2.9331622 3.5029465 3.8143754 3.3930701 4.3368321 4.2398289 3.1491804 3.3656383 3.8107264 3.4029106 2.8658190 3.4889259 3.4194593 3.4818225 3.5284914 3.6781436 4.4425526 4.0716871 4.1835055 3.6268979 3.4987038 3.9001571 4.0194163 2.9552864 3.6139416 3.6468357 2.7075147 3.6898299 7.3545669 6.2477873 6.2284706 5.4782667 5.2690066 7.2083527 6.5126852 6.9178878 6.4075336 8.2796966 6.7132938 7.0826712 6.3874958 8.9022775 6.7412611 5.0670638 7.7719808 8.2271365 6.4672722 7.1391763 5.6311827 4.5752924 6.5408596 3.5440803 5.3044662 6.6431633 6.9239837 6.3591085 6.5180302 6.2284969 6.9154866 7.5117563 6.4202417 7.1938046 7.2246144 6.0274267 5.4024202 6.0535648 8.9999984 6.2592201 7.0958781 6.5076310 8.2289641 6.7802231 6.9317208 5.4431828 7.0442061 6.5526111 6.3042949 6.4054890 6.8917254 
EP00616_Rhizochromulina_sp_CCMP1243_P008961_CAMPEP_0118962686_NCGR_PEP_ID_MMETSP1173-20130426_927_1_TAXON_ID_1034831_ORGANISM__Rhizochromulina_marina_cf_Strain_CCMP1243__LENGTH_742_DNA_ID_CAMNT_0006910975_DNA_START_39_DNA_END_2268_DNA_ORIENTATION_        3.0044471 3.3129411 3.2837718 3.4518187 3.2515566 3.2914741 3.0230772 2.9992266 2.6118797 3.4410793 2.9115976 3.4052646 3.5276051 3.2200447 3.3353780 3.0590066 3.2350350 3.1156054 2.9535295 2.9805419 3.4446752 3.1619969 3.0526519 2.7960703 3.3215430 2.8220657 3.6497440 3.1952742 2.2905410 3.1085104 3.6206053 3.0166227 3.5743523 2.9387240 3.4885357 3.3691097 3.2989698 3.7099225 3.2392346 3.4064006 3.0989844 2.6430549 3.3551187 2.8442286 3.5164150 2.8205293 2.6645108 2.6168075 3.3904832 3.3341270 3.1798838 2.7718530 3.2134908 2.5170595 2.9319112 2.9030551 3.4469245 2.6365561 3.2236051 2.7237498 3.0085635 2.9113994 2.8238449 2.5726855 3.7400622 3.2870462 3.2942037 3.6875394 2.6687538 3.0546262 2.9016257 2.6090410 2.4039586 3.0205294 3.4129774 3.6450959 3.3233282 3.1234016 3.5565427 2.7636062 2.9045040 3.5940139 3.1403843 3.0499683 3.6396500 2.6873812 3.7424393 2.4221553 2.6223189 3.3912619 3.6224789 3.1407693 4.4209876 3.4339079 3.4132895 3.0135684 3.6932518 3.4253386 3.7412852 2.7259353 3.3680086 3.5866293 3.6202005 3.2826543 3.5384425 3.2550607 2.7648776 3.8046607 2.9599003 3.2235075 2.9128753 3.4838209 2.9895636 2.9111227 2.6481495 3.2936390 3.3451805 3.1551635 2.4446656 3.5439288 2.9718824 3.7182590 3.2785131 3.5132215 3.3498851 4.2884622 3.1128439 3.4662549 3.1885661 3.7029041 3.5087207 3.2637037 3.6604962 3.3753586 4.1325135 3.8738158 3.4930663 3.0520553 2.7804676 3.4305257 2.7649069 3.5335306 2.7056557 3.6531928 3.3384718 2.9689889 2.6577682 3.5346488 2.7202892 4.4010380 2.8831940 3.3631934 3.3122963 3.2096978 3.0600529 3.5311863 2.7895370 2.9981445 3.0278879 3.2585387 3.9882668 2.2765311 2.7985319 3.2143387 3.0075247 3.4277384 0.0000000 2.6560778 2.9005826 2.9990019 3.2800026 2.9114143 3.0379192 2.6155206 3.0062249 3.5560284 3.0678788 2.8348902 2.9387983 2.9515375 2.4700680 3.2885714 2.5410618 3.2373884 3.0902404 3.0635350 2.7893888 3.5067562 3.3362806 2.7235827 2.9510199 2.8029501 3.9501552 2.9923012 2.9799835 4.0723814 2.7329415 3.3297849 3.1653636 3.7136587 3.1883511 3.2243006 3.4626262 3.2384443 3.6987198 3.4749351 3.3844106 3.6225010 2.9612526 3.0705729 2.6371660 2.6462271 3.1544588 3.4255759 2.9184512 3.6106896 3.1071774 3.8099898 2.7543978 3.3052053 3.4224740 3.1546726 3.1564730 3.1755037 2.4866907 3.0546671 2.8604892 2.4407481 2.6197672 3.3885671 2.8997905 3.4482392 2.7970785 3.5337152 3.6054900 3.3419070 3.1582077 3.7488217 2.3224255 3.7615822 3.6214905 3.5243247 3.0612763 3.1815320 3.3819269 3.3619486 3.2648064 3.7926634 3.2385430 3.0804506 3.3611332 3.3213180 2.8879867 3.8209010 3.7472962 3.3583098 3.5035640 2.9778501 3.1423381 3.6302399 2.9834841 3.2256093 2.9757719 3.2927252 2.5596360 2.3798084 3.3210795 3.4194805 3.2939947 3.1845826 2.3311948 3.5287972 3.3450121 3.2860171 3.2096103 3.1205048 3.5637674 2.7341002 2.3706457 3.4077392 2.7188267 3.5647475 2.9418711 3.2738124 2.3082503 2.6860130 3.4827793 3.3438238 2.5826737 2.6672273 2.5337074 3.5699086 3.2405166 2.7175450 3.0034686 3.3797750 3.0922094 3.2784277 3.1675417 4.1584687 2.9180409 3.6427402 3.2639686 3.2596419 2.9754806 3.1887499 3.5187187 3.4349612 3.4070995 3.4217377 3.2994813 3.7221991 3.2938468 3.8408102 3.5361569 3.2577980 3.3589182 3.5190109 3.1977287 3.5178401 3.3768153 3.5462906 3.4637209 2.8939875 3.9966169 2.9170945 3.4129578 3.7086348 3.3238383 2.9834518 3.1380815 3.8862996 3.1129501 3.5633797 3.5443819 2.8541813 2.9273015 3.2783269 3.2519127 3.1864503 3.6277799 3.9475615 3.0071720 3.4163561 2.7393287 3.6742778 3.1950865 3.0180887 3.7388825 3.7889565 2.7357920 3.5566996 3.1911561 3.5384826 3.5394725 3.3694853 4.4195503 3.6810530 3.0243844 3.4152552 2.8871116 3.3564905 3.1639497 3.3542585 3.1798156 3.1617828 3.3376219 3.8633803 2.8186618 3.3310375 3.4068332 3.3099716 2.9676470 2.6638169 3.5269413 2.6460767 3.9070596 3.4942587 2.8093578 3.8808951 2.9522477 2.7048912 3.6729542 2.5157219 3.6320246 3.0716902 2.8664449 3.3267232 2.7099200 3.5912547 2.9354281 3.0643344 3.3825030 2.8780423 3.0850666 3.8077013 3.3542202 3.2751093 3.6172348 3.4353921 3.4336958 2.9043264 2.9563323 2.9233525 3.1913829 3.4448456 2.7980291 3.4560390 3.1037034 3.6800369 3.8395208 3.3451285 3.6945558 2.6752440 2.9006838 2.8586911 3.9587885 3.5579541 3.5720598 2.7166146 2.5925485 2.9045817 3.3902000 2.6485833 2.7982198 2.7188318 2.7230535 3.2882312 3.5711226 3.5270974 3.0178214 2.3937775 2.3915929 3.2089543 3.1999987 3.1785275 2.9285518 2.5192316 3.3879457 2.5643024 7.7114697 5.4183729 6.0569265 4.8329771 4.6622637 6.2824060 6.5521189 6.5902126 6.6176226 6.8565868 6.4503093 5.4844271 6.2712736 7.0764588 5.2084883 3.8648756 7.0049279 8.1824448 5.7938354 6.1589801 5.8072543 4.4119251 6.3433458 4.2413611 4.4819530 5.6752831 5.8895907 6.2547230 5.5005960 5.4800293 7.4584181 6.3123235 5.4823174 6.9288956 6.4158669 6.9008165 5.0905269 5.4875686 7.3967764 6.6304565 5.9251223 7.6205555 7.0514460 7.1554165 6.7724776 5.6039437 5.4050041 5.9608865 7.4310626 5.3135067 5.7349872 
EP00617_Octactis_speculum_P020583_CAMPEP_0185752626_NCGR_PEP_ID_MMETSP1174-20130828_11420_1_TAXON_ID_35687_ORGANISM__Dictyocha_speculum_Strain_CCMP1381__LENGTH_613_DNA_ID_CAMNT_0028430161_DNA_START_1_DNA_END_1840_DNA_ORIENTATION_                          3.3427149 3.0553122 3.0210819 3.5212424 3.2187738 2.9805460 2.7375345 2.8494156 2.2643700 3.4906029 2.8618488 3.2399389 3.5166799 3.3437128 3.3629187 2.8936691 3.0373098 3.4262455 3.2415047 3.3428543 3.3346515 3.6195531 3.1730087 2.5504970 3.4343599 3.3090988 3.3189844 2.9288978 2.3567424 3.3752616 3.6507924 2.3013733 3.2727055 2.4470533 3.1101122 3.3161228 3.8161991 3.5003233 3.2634811 2.9260487 3.2711428 2.2024522 3.3529242 2.9738748 3.4114911 2.5979055 2.5712879 2.8516980 3.0209763 2.4979958 3.3254968 2.4942169 3.4007197 2.2316240 2.7365265 2.5822177 3.6555181 2.4614271 3.3114294 2.4681960 2.6711875 2.6121654 2.2156145 2.2120772 2.9234859 3.2738265 4.0228883 3.4193959 2.8442095 2.9184864 3.4242470 2.6270321 2.4917730 2.6164175 3.4308798 3.3651893 3.1484909 3.0239265 2.9436418 2.6954702 2.5585251 3.4465625 3.2766859 2.8459471 3.4942291 2.5321949 3.6266605 2.3875125 2.8568140 3.2378355 3.2306923 2.8002355 3.7431871 3.1307659 2.9893286 2.8762994 3.3130460 3.2961680 3.6277096 2.4779067 3.1791353 3.0648424 3.4609344 2.9176821 3.1623609 2.8620053 2.4037813 3.5085135 2.7322056 2.8974246 2.4085853 3.6890832 2.5785496 2.2936458 2.0204033 3.1415031 3.3884513 3.6255811 2.2244884 3.0339236 3.3639803 3.3227841 2.7784371 3.0277080 3.7587731 3.7400475 3.6651039 3.2902736 3.4704418 3.1243989 2.7706966 2.8763471 3.7638768 3.3855697 3.8323958 3.5606894 3.4951902 2.7961210 2.6342155 3.6605125 2.4096632 3.0880123 2.7644357 3.5378382 2.9723082 3.1365070 2.3201289 3.6129156 2.8611489 3.7347371 2.3473224 3.1905250 2.8720376 2.8179114 2.5595338 3.4537191 2.6661906 2.5583904 2.8593571 2.6377030 3.4429493 2.8688678 2.6873146 2.4779036 2.7922280 3.8111288 2.6560778 0.0000000 1.3581332 2.8326556 2.9595308 1.8416931 3.1531009 2.9018237 2.8766760 3.4387821 3.5089212 3.0334221 2.9055477 2.2216313 2.2800903 3.0789915 2.3206034 3.5860501 2.8153644 2.6160589 2.3399708 4.1618613 3.6711937 2.4188973 2.5956416 2.9458891 3.7899027 2.8963300 2.8658208 4.3364346 2.4913150 2.8152860 3.0185092 3.4964579 2.9594416 2.6684457 3.4837998 3.4516577 3.2737914 3.2090528 3.0728047 3.4329185 3.2324590 3.0714262 2.1013156 2.5524610 3.4088989 3.8525809 2.9025379 3.5669366 2.9417038 3.4559892 2.3158295 3.6299639 3.6783652 2.6505503 3.1012489 3.0407327 2.1251862 3.0818878 2.4989080 2.1884700 2.4312343 3.4369982 2.6938488 3.5276081 2.7544669 3.3885534 3.0545742 3.5725453 2.2313700 4.1148117 2.8367228 3.8393221 3.5813151 3.6027177 2.9470225 2.8471714 3.6677184 3.3153190 2.6754808 3.8012341 2.5179038 3.1012588 2.9145953 3.0155112 2.9202337 3.5135540 3.5682125 3.1062116 3.4097731 2.5879987 3.0128984 3.5754071 2.7664908 2.9492298 2.4627230 3.6155982 3.2957142 2.2272260 3.1435859 3.0605888 3.8346577 3.1209594 2.2905757 2.7327149 2.7788883 2.8958953 3.0861088 3.7663923 3.8067724 2.2397115 1.9938113 3.1655293 2.3403134 3.2600795 2.4390160 3.4285218 1.8965423 2.2025353 3.3183105 3.0736392 1.9624151 2.6530070 2.6210582 3.2730254 3.7401340 2.4260035 2.4565249 3.1213715 3.3485096 2.5764863 2.8113705 3.8857808 2.8327681 3.1912840 2.7384456 3.4276704 2.8552793 2.7214458 3.0280256 3.3823227 3.5464281 3.6666452 3.1415061 3.2922054 2.9987170 3.1260167 3.3466533 3.4869133 3.3699076 3.5823891 2.5954862 3.0345181 3.3788080 3.1082720 3.3838526 3.0395844 3.9862689 2.9639227 3.2333517 4.2068425 2.9696120 2.8849871 3.0153688 3.9885540 3.2208077 3.1565999 3.3292879 2.6885201 2.4538269 3.7283217 2.8207809 2.9482630 3.5510118 3.7833789 2.8076523 3.7196023 2.6444487 3.5836629 3.3319944 2.6273609 3.3647255 3.5868055 2.8012427 2.7223326 2.4910380 3.4862187 3.0346873 2.9944438 3.6379215 3.7597956 3.1201248 2.9339999 2.6460700 3.7019829 3.4538544 3.4122321 3.2485134 3.4947111 3.3530345 3.5915727 2.8655862 3.1989191 3.5281464 3.1378417 3.1388552 2.6616427 3.5836402 2.7216669 3.6842421 3.4967896 3.2746188 3.0183089 3.2437002 2.8788856 3.4605187 2.4523822 3.6227156 2.8442832 3.4862695 3.2887939 3.1695265 3.2549318 3.7055990 3.0337615 3.1948325 3.3938444 3.0961621 3.7501187 2.8707236 3.4527476 3.5758840 3.3308644 3.0417187 3.0044935 2.4699740 2.8383718 3.0125873 3.3395209 2.8220677 3.2002645 3.2126771 3.2186640 3.1004645 2.8532583 3.2775916 2.7579915 2.8892992 2.4808318 4.0757206 3.8371408 3.5800424 2.8765222 3.2401747 2.9310236 3.3246969 2.7848749 2.8219870 2.7253730 2.7387260 3.0430234 3.3567171 3.8120310 3.1685039 2.7985810 2.8728973 3.1703222 3.4101645 3.1623294 3.4256393 2.8205951 3.5407192 2.9922107 6.5972484 6.0463533 5.5313692 5.6013211 4.6844045 6.4361688 6.3505334 6.4131686 6.3154098 8.1027229 6.5537330 5.6999606 6.4616190 7.4056141 5.7711825 4.8106917 7.4605740 6.9608606 5.7988952 5.8072726 6.4248462 4.7343727 5.8881702 3.8576334 4.9365823 7.2370007 7.1297504 6.5589368 6.2690589 5.6713552 6.5983979 7.3462247 6.1330808 6.8883716 7.1628799 6.4645339 4.8293265 5.3657698 7.0572207 6.3140800 5.9713564 6.3481544 6.2971774 6.3054955 6.8279288 5.4942792 6.1655714 5.4845181 6.2625445 5.1917712 5.5999361 
EP00621_Florenciella_sp_RCC1693_P013365_CAMPEP_0182523344_NCGR_PEP_ID_MMETSP1323-20130603_986_1_TAXON_ID_236787_ORGANISM__Florenciella_parvula_Strain_RCC1693__LENGTH_682_DNA_ID_CAMNT_0024731695_DNA_START_1_DNA_END_2045_DNA_ORIENTATION_-                   3.2630907 3.1198882 3.5321217 3.8581255 3.5316789 3.2540390 3.2652199 3.2222857 2.5097232 3.7056474 3.2196207 3.8351909 4.1010488 3.7233093 3.8363856 3.3273290 3.2108287 3.5954070 3.2433837 3.4022426 3.5689471 3.3233626 3.1454764 2.5389533 3.3703791 3.2731344 3.6864250 3.3396080 2.1576137 3.6749602 3.8089435 2.9680439 3.8060128 2.7242715 3.4300038 3.2382708 3.7312213 3.8881205 3.6426813 3.9663254 3.5275343 2.6900560 3.6433020 2.9811860 3.6598588 2.7352944 3.1768359 3.1771119 3.2415962 2.8700886 3.2035365 2.7313346 4.0054266 2.4322557 3.4362822 2.8892269 3.3621048 2.5013237 3.4273227 2.8499787 3.2966405 2.8656969 2.8930520 2.8188334 3.2637019 3.4037793 4.5305761 3.6770270 2.7490099 3.4901905 3.0586418 2.8469054 2.5156450 2.7864379 3.5024238 3.4851673 3.4702805 3.0530118 3.7990485 2.9074105 2.9108514 3.4850321 3.5915626 3.4127422 3.6909492 2.7324401 3.6748996 3.1264773 2.7754768 3.6596660 3.4568974 3.2152082 4.2299167 3.8549981 3.6181399 3.4988563 3.8119923 3.9437465 3.8072522 2.6480615 3.6859900 3.7560202 4.0277228 3.2971338 3.7913626 3.3213831 2.8109391 3.7342554 3.1822574 3.1888183 2.6603380 3.3533444 2.8520444 2.8405332 2.5992248 3.4196851 3.8430148 3.3502026 2.5118547 3.3751961 3.2587272 3.9694741 3.2840220 3.6205657 3.8934237 3.9627791 3.6723340 3.6061050 3.6486706 3.3293842 2.8778551 3.4818325 3.6448495 3.5656985 4.0021392 3.5500072 3.5088119 3.2530064 2.7963498 3.8520047 2.9016471 3.4823448 3.1881222 3.4465101 3.5996247 3.4698484 2.4247495 3.8233417 2.9752572 3.8976135 2.4886808 3.7006900 2.7999263 2.8686235 2.8342877 4.0054145 2.7811531 2.5296656 3.0585213 2.9797329 3.1496920 2.8972694 2.7758054 2.6082642 3.1286427 3.9759023 2.9005826 1.3581332 0.0000000 2.7784504 2.5986564 1.8580865 3.2932363 3.1456375 2.8607932 3.5787839 3.4775451 3.4128733 3.3379604 2.8562210 2.6084439 3.2287713 2.7041001 3.7154287 2.9298134 2.7683090 2.7663661 3.9715222 3.7130938 2.8073964 2.9322280 3.7031066 4.5363284 3.4583413 2.7199591 4.1458912 2.4847585 3.1440947 3.3771214 3.2568756 3.0197243 2.9700699 3.9122880 3.1823526 3.4444341 3.7912288 3.2983976 3.4758567 2.8670881 3.2560438 2.4818438 2.8892043 3.4186028 3.7283792 3.0156899 3.9363043 3.1452162 3.6440496 2.9149848 3.8229793 3.7126089 2.8429807 3.4607916 3.1136089 2.6946861 3.4148369 2.9821668 2.4596153 2.7274453 3.4094617 2.9297116 4.2527653 3.0355002 3.3609181 3.4180228 3.4968690 2.3749270 4.1778295 3.2971592 3.4215087 3.6025940 3.5324699 3.1920545 2.6660998 3.7146250 3.3639030 3.0483723 3.8357468 2.9178183 3.4366799 3.2468878 3.2740110 2.9988575 3.7234935 3.7437855 3.1623686 3.4294101 3.0682627 3.3322106 3.6708584 2.7762627 3.2602081 3.1249810 3.9280721 3.7961201 2.4291489 3.2617360 3.3722529 4.0754786 3.0797112 2.3814088 3.1969948 3.4136869 3.3149280 3.2626811 3.4747029 3.9178381 2.5116615 2.6039560 3.6835795 2.8190948 3.5706030 2.4341980 3.2313026 2.3665140 2.7207678 3.6996471 3.4831213 2.5312941 2.5911527 3.0165356 3.6340988 3.6479510 2.7580669 2.7956590 3.6484485 3.1681851 2.6928465 3.4705227 3.8884820 3.3809618 3.7115642 3.1931002 3.8882703 3.4075985 2.9426533 3.5275887 3.4645067 3.4981362 3.7049952 3.2189567 3.3607698 3.5091361 3.2855924 3.6731447 3.6626923 3.7026461 3.2612388 3.0496353 2.9137593 3.7445861 3.4335921 3.8214856 3.3086201 3.9480135 2.9939445 3.1426119 4.2022172 3.0861881 3.1696530 3.1395198 4.2113383 3.1707008 3.3702210 3.3591566 3.0905812 2.7000094 3.6726755 3.2334202 2.9384063 3.7608636 3.9635045 2.6542686 4.1283506 2.9230397 3.4585129 3.3045036 3.0319002 3.9443370 3.0828015 2.9937512 3.4728410 3.2708756 3.9782065 3.4269420 3.4745029 3.8122159 3.8477165 3.3323997 3.0344979 2.9410410 4.0760310 3.8938820 3.1962399 3.7660118 3.2431516 3.6668488 4.1819328 3.0429951 3.4697550 3.7066676 3.5839017 2.9122850 2.9962786 4.0500484 2.9429130 3.8697347 3.5428354 3.1471452 3.5253538 3.5360575 3.0901768 3.9730064 2.5650750 3.7476599 2.9829072 3.5566634 3.5721470 3.2695029 3.7201615 3.5813345 3.1015044 3.3459732 3.2920879 3.0539861 4.2732818 3.1347086 3.7722480 3.8070356 3.7454750 3.3146338 3.1278180 2.8909654 3.1368284 3.1633119 3.8043220 3.0465084 3.7715484 3.0098894 3.6853332 3.5177141 3.5974523 3.7124657 2.8421431 3.0220715 2.6151996 3.8807576 4.0438869 3.7699391 2.8333309 3.1674345 2.7659671 3.6287960 2.7920052 2.8551666 2.8052641 2.8698269 2.9934760 3.2707302 3.9997003 2.9582838 2.9710014 2.6885014 3.2013252 3.5567041 3.3564371 3.0947181 3.0090806 3.7255388 2.9479353 6.6682310 6.9727515 5.7972159 5.4897639 5.1184270 6.4431992 6.5722533 6.9332435 6.8632326 7.0872108 7.0295002 6.3551187 6.6591104 7.2374869 6.0622877 4.9823180 8.3938726 7.9054098 6.1172177 6.7824315 6.5798437 4.4347231 7.4263086 3.7931534 4.9378396 6.4435761 6.4878271 6.5702093 5.9772195 5.7118390 8.1671474 7.9889615 5.5657660 7.4241587 6.7840463 7.6291642 5.3437671 4.9244999 7.6964477 6.8228243 7.2395589 7.0705391 6.8382222 6.1180838 7.7008431 6.1647297 5.6886329 5.7465509 7.5089006 4.9084041 5.7504251 
EP00629_Pelagomonadales_sp_RCC1024_P017033_CAMPEP_0119270450_NCGR_PEP_ID_MMETSP1329-20130426_7442_1_TAXON_ID_114041_ORGANISM__Genus_nov._species_nov._Strain_RCC1024__LENGTH_585_DNA_ID_CAMNT_0007270471_DNA_START_1_DNA_END_1754_DNA_ORIENTATION_-            3.4745621 3.3607943 3.4728027 3.3718717 3.2185833 3.6833577 2.7558640 3.3577723 2.2999098 3.5707110 3.5340819 3.3319400 3.5248559 3.1656076 3.2753367 3.5043109 3.6581720 3.5918704 3.2378257 3.3257431 3.6707776 3.7876209 3.3014532 2.3534209 3.7174328 3.3166710 3.4564816 3.1274716 2.1488932 3.9575176 3.5728789 2.8338714 3.5722264 2.8118098 3.4818916 3.6292164 3.5741478 3.5716143 3.7153058 3.4014742 3.6542379 2.6331425 3.5435450 3.0911089 3.8681589 3.1570196 3.0594637 2.6897971 3.3033738 2.8753874 3.8217996 2.8513520 3.8396813 2.3384633 2.4272818 3.0527789 2.9288031 2.5059192 3.9886097 2.5477122 2.9226362 2.3838037 2.4878548 2.3870145 3.3037458 3.2364119 4.4030463 3.8028822 2.9399039 3.4029478 3.4792034 2.7715033 2.9050862 3.3272450 3.6848634 3.9307999 3.4519917 3.6681373 3.7226231 2.7481014 2.7056650 3.9460196 3.3476904 3.2216537 3.6248665 2.6631474 3.7386521 2.7574865 2.9497369 3.7240298 3.8533099 3.4217064 4.3242971 3.2847209 3.7410779 3.6384708 3.1972942 3.6583239 3.8954650 2.4976126 3.3571355 3.3475414 3.6143381 3.6755325 3.5922470 3.4750822 2.5534548 3.5021149 2.8644575 3.0925566 2.4417109 3.9116433 2.8648996 2.7299194 2.5138908 3.4253172 3.3829302 3.8181562 2.6519465 3.8042636 3.6912757 3.6940875 3.1550604 3.4721425 3.9781839 4.2108822 4.1060492 3.6199076 3.6076753 3.0944482 3.3196544 3.0159271 3.3697816 3.7748216 4.1705537 3.7427575 3.6912995 3.1135953 2.8753939 3.8678644 2.9286537 3.6580628 3.1517749 3.2667131 3.6305360 3.5069222 2.6628766 3.3766850 3.2382682 3.8846936 2.5604856 3.4841568 3.0649631 2.9313718 2.8690416 3.6887385 2.6313716 3.1417545 2.7890794 2.9480202 3.9624413 3.3595869 3.3466707 3.0482112 3.3290888 3.5126998 2.9990019 2.8326556 2.7784504 0.0000000 1.4745974 2.1954142 3.5801752 2.6919665 2.6587132 3.9076718 3.4795338 3.1521862 3.2690475 2.6985751 2.5808415 3.0897518 3.1082965 3.9445441 3.1649302 2.8282087 3.1829290 3.8611583 3.7375325 2.9497666 3.4027886 3.3813556 3.7849683 2.9440488 2.8803209 4.0194263 2.7163232 3.5849817 3.5876869 3.2093373 2.7429167 3.1753537 3.8986764 3.6972561 3.1723717 3.8702408 2.8536702 3.4465903 3.3731249 3.7681916 2.3538845 2.7558368 3.1385165 4.0965945 3.0860801 3.8998759 3.3558250 3.9378505 2.5660093 4.3038328 3.9594407 3.1495838 3.5073820 3.2779824 2.4065302 3.4775369 3.0465011 2.5229105 2.8208822 3.1267542 2.7320425 3.8317780 2.8776660 3.3592079 3.5191984 3.5033186 2.3402629 4.1811957 3.5683835 4.2568526 4.1616545 3.8905018 3.0486175 3.0594037 3.7647257 3.5626934 3.2810721 3.9994694 3.0693013 3.4919673 3.2218455 3.8720664 3.4940359 3.8414733 3.7624407 3.6915483 3.5787826 3.0981359 3.3486615 4.3661842 3.0656864 2.8654521 2.9032429 3.8423398 2.9881985 2.6068290 3.2920576 3.6771057 4.2951342 3.3234565 2.6300109 3.2421161 3.4757000 3.4882069 3.1790171 3.9224455 3.8584263 2.3404836 2.3809234 3.3407715 2.6346569 3.5939549 2.6067100 3.1367082 2.2975699 2.4716221 3.2871345 3.3245771 2.4290213 2.6483626 2.9669488 3.4582187 3.6665279 2.6891277 2.6119306 3.4456268 3.3750971 3.1564057 2.8156445 3.7660299 3.2854597 3.8347615 2.8866135 3.8422702 3.3235006 2.6732939 2.9260162 3.4516290 3.7764199 3.8669561 3.7684925 3.4697798 3.4202208 3.4142405 3.5545851 4.0028249 3.4104946 3.8810077 3.3597487 3.8266788 3.8484271 3.5079934 3.6209777 3.4359551 4.2307015 3.3737993 2.9922295 4.3350875 3.3319866 3.2473751 3.6212463 3.7370365 3.5877644 3.3582920 3.4671317 3.2680862 2.9770987 4.0034422 3.3453318 3.1854482 4.1288619 4.2614863 3.1666641 3.9260611 2.9969757 3.7166884 3.5296335 3.0485341 3.8968174 3.2426731 3.1363623 3.2166105 2.9092027 3.4363351 3.2775933 3.3691502 3.4552840 3.1504091 3.6129538 2.9385410 3.1403848 3.6885049 3.2899446 3.7968283 3.3210784 2.6244272 3.6053162 4.1617153 2.8356400 2.7756209 3.9258927 3.2752904 2.6222281 2.3846420 3.2944120 2.9825775 3.6663244 3.1715223 2.5479497 3.3631537 2.7871814 2.4736178 3.8282815 2.3747637 3.3270648 2.7692706 3.2488975 3.6883194 3.1648053 3.5561880 3.5251788 2.4456673 2.9438680 2.7349626 2.6763978 3.7950039 2.9482955 3.7966671 3.6648068 3.3538343 3.1058223 3.2308386 2.7180230 2.9879861 3.2543475 3.5629967 3.0473411 3.2311548 3.1900528 3.7909097 3.3632726 3.2795936 3.3653105 2.7045904 2.7432878 2.9068708 3.9529258 3.7476466 3.8833330 2.4768760 2.9616512 2.8007335 3.6070999 2.8236473 2.8092147 2.7372326 2.7546031 2.7705735 3.3914867 3.9064461 3.1014648 2.6591977 2.7025823 2.9699868 3.5974190 3.6797554 2.8392518 2.7197033 3.6869240 2.5685516 6.5905516 6.0849475 5.1944886 5.8531251 4.8608948 6.6849015 6.0702319 6.1669616 6.5974117 6.8436389 7.5829535 6.6880434 6.5416063 7.8333653 6.4659179 5.1858704 7.0102935 7.5633616 5.6800245 7.6725064 6.0789009 4.6531560 6.6688242 4.0366979 5.2308075 6.6660293 7.1715619 6.7733137 6.1644549 5.6911802 7.3853494 7.2794575 6.4313832 7.0566926 6.5709937 7.0960973 5.4809263 6.2250122 7.8143841 6.0451213 7.1402754 6.6919918 6.5328208 6.1568833 6.7011379 6.1185793 6.5816622 5.4765297 5.8835128 5.5996834 6.7752854 
EP00634_Sargassococcus_sp_CCMP2135_P012649_CAMPEP_0198661888_NCGR_PEP_ID_MMETSP1467-20131203_44666_1_TAXON_ID_1462469_ORGANISM__unid._sp._Strain_CCMP2135__LENGTH_370_DNA_ID_CAMNT_0044398359_DNA_START_1_DNA_END_1113_DNA_ORIENTATION_                        3.2190378 3.7546214 3.6532720 3.2764083 3.1845816 3.1975285 2.8603698 2.9430527 2.6379094 3.4806145 3.0478466 3.2433918 3.4063471 3.0489050 3.1992371 3.1141353 3.5527115 3.3299856 3.2474811 3.1335446 3.3557552 4.0552431 3.3063704 2.4867575 3.6359780 3.0936498 3.2408476 3.1737333 2.2253441 3.9560395 3.4998642 2.8390002 3.6884540 2.8384450 3.6511662 3.3425031 3.4419531 3.5256980 3.4231036 3.5989727 3.3090608 2.5400572 3.3825762 3.3054649 3.5305273 2.9976586 3.2111138 3.0094705 3.3515452 3.1239042 3.2612713 2.8412621 3.9200469 2.4770835 2.4872831 2.7682048 2.9055891 2.5690885 3.5469222 2.7100125 3.0838853 2.9048820 2.5036461 2.5227010 3.3763519 3.2208767 3.7722360 3.4855596 2.4736490 2.8118872 3.1173982 2.6853471 2.7971313 3.4536796 3.8717456 3.4007101 3.0926898 3.4171008 3.3217887 2.4521241 3.0786897 3.9134283 3.5359784 3.3718030 3.3523844 2.4023603 3.7153951 2.5832315 2.6817040 3.3773777 3.7900870 2.9791421 4.0384080 3.1497065 3.3182627 3.0423951 3.4981308 3.6749627 3.7630478 2.5985518 3.2007065 3.3712145 3.5797157 3.0659740 3.5770444 3.0356696 2.6536284 3.3560703 2.8029197 3.2367221 2.8950564 3.5430032 2.8980616 2.7358121 2.5435687 3.3574473 3.2190930 3.2013639 2.6623109 3.1998255 3.2401673 3.6284130 3.0939500 3.4064647 4.0175941 3.7314419 3.9361540 3.6463959 3.7186826 3.1161955 2.9861216 3.1444332 3.1712062 3.8671737 3.8599902 3.6852130 3.9624773 3.1396490 3.4026940 3.8572917 2.8705838 3.0051600 3.1845666 3.1155888 3.4354967 3.4754544 2.3609160 3.8204714 3.5607276 4.1388509 2.4851853 3.7190347 3.1516375 2.8254282 2.8828762 3.3988444 2.5130519 2.7943337 2.6153243 2.9879761 3.7497466 3.1611584 3.3163472 2.9697201 3.3429109 3.3259577 3.2800026 2.9595308 2.5986564 1.4745974 0.0000000 2.4241482 3.3405862 2.9346582 3.0144143 3.5174622 3.8790683 3.3216944 3.4182364 2.7360268 2.6979627 3.1092871 2.8606576 3.8392493 3.0645069 3.0753649 3.2713036 3.6367498 3.0991545 2.9723929 3.5568431 3.5714679 3.8330182 3.2452376 2.6549758 3.9959855 2.6414930 2.8933503 3.4607885 3.3364830 2.7768688 3.1647204 3.7422924 3.2884454 3.1673688 3.6951188 3.3230999 3.4301174 3.2844284 3.4675421 2.5560529 2.8991556 3.0858278 4.0571164 2.8471932 4.0343453 3.0329987 3.8411733 2.5421889 4.1671119 3.2875634 3.0365179 3.6668509 3.4335316 2.7424466 2.9322817 2.8626922 2.4783474 2.7140434 3.5058008 2.6096372 3.4738952 3.2818572 3.7352739 3.3599880 3.5891137 2.7678309 4.0769702 3.2550942 4.0256159 3.9556843 3.8401198 3.5322818 3.0506137 3.4512397 3.4569550 3.4781861 4.1432705 3.0884991 3.2161990 2.8459901 3.3164293 3.1760570 3.6442148 3.8779291 3.3886766 3.7281960 3.4836914 3.2324421 3.9916167 3.0505045 3.3684048 3.2694505 3.7212425 3.0907073 2.9729368 3.3264385 3.3170396 4.1773414 3.2357860 2.6775145 3.3511604 3.6224007 3.0796554 3.0604221 3.5210249 3.6571087 2.6342998 2.5221957 3.4634949 2.4785313 3.4135290 2.4708684 3.1973328 2.4436746 2.4094386 3.2043422 3.3265502 2.6752361 2.8439563 2.8167711 3.5452626 3.4753621 2.8794728 3.1472714 3.7620578 3.3140007 3.0486388 2.9938841 3.3173978 3.1699181 3.8916218 3.1529970 4.1770023 3.5738684 2.9966491 3.3244884 3.9065418 3.5248702 4.0278784 3.5925697 3.7933509 3.4587244 3.8657879 3.5980296 4.1062965 3.4481496 3.5857691 3.1393689 3.4892697 3.3894923 3.5787060 3.5708799 3.1988406 4.4448773 3.0843957 3.2373517 4.0999941 3.0314450 3.1799948 3.2606161 4.1423349 3.0082204 3.3372363 3.3707337 3.2819656 3.0496484 4.0058044 3.5149403 3.0804316 3.8380807 3.7704550 3.2169981 3.4462076 3.2957779 3.4244111 3.3064737 3.2763821 3.3680435 3.1851659 3.2407000 3.0502963 3.1306573 3.7053330 3.6055301 3.3946707 3.5186293 3.3254743 3.1435067 3.2026143 3.0234975 3.8044587 3.3508048 3.6918928 3.4310078 2.6969475 3.5738552 4.6225788 2.8061751 3.4301970 3.7151149 3.6896270 2.7030904 2.5507079 3.5848847 2.7234971 3.5092221 2.9748284 2.6881269 3.2334591 3.2131172 2.6002776 3.6528596 2.3748078 3.4383370 3.2194698 3.2609860 3.7773388 3.5141574 3.3140253 3.2600250 2.7874085 3.2933796 2.6100004 2.7078333 4.0410808 3.5253009 3.4861679 3.4515449 3.6524280 3.0984614 3.1118196 2.9960874 3.6649017 3.0084996 3.4708127 3.3287747 3.4538868 2.8600322 3.7955516 3.1547434 3.6558810 3.3914045 2.6806819 2.6972969 3.3775288 3.7184539 3.7377371 3.3273012 2.5121947 3.0714510 2.7565294 3.3059204 2.9286598 2.7800882 2.8478150 2.8654177 2.6364826 3.7455529 3.6145863 3.5968663 3.0527763 2.8036192 2.9476418 3.4811990 3.1096685 2.8793671 2.9378762 3.3927986 2.7608684 7.1738055 6.2705863 5.6559277 5.5964037 5.1498808 6.1028567 5.3921045 5.7513260 6.7595569 6.7387848 6.7524135 6.7810977 6.0305621 7.8844104 6.8135344 4.6249208 6.7876539 7.7686275 5.7525933 6.6089827 6.0579881 4.3595893 6.5453722 4.1863578 4.7488419 6.6729015 6.3235130 6.7384540 6.1841832 5.1303849 6.6769311 7.8974096 5.3529036 6.4333351 6.6237423 7.0806650 5.3607133 5.9574646 7.6880850 6.4520193 6.3610216 6.0170294 6.6521204 6.2359459 6.9218669 5.7186115 5.7925310 5.9721320 6.6559510 5.1309982 6.1247900 
EP00639_Heterosigma_akashiwo_P008032_CAMPEP_0194603046_NCGR_PEP_ID_MMETSP0292-20121207_30014_1_TAXON_ID_39354_ORGANISM__Heterosigma_akashiwo_Strain_CCMP2393__LENGTH_500_DNA_ID_CAMNT_0039465409_DNA_START_1_DNA_END_1507_DNA_ORIENTATION_-                    2.7607605 3.0574591 2.9152111 2.7943730 2.5301887 2.8101761 2.1430482 2.7246836 1.6698203 3.1074533 2.7821667 2.7614508 3.0300362 2.5861873 2.7252256 3.0619869 3.0100922 3.0777393 2.6379026 2.8889089 3.1517602 3.3293570 2.6809580 2.3736900 3.1150103 2.7058698 3.3050332 2.9669631 2.1253220 3.2161401 2.9787933 2.2441871 3.2128323 2.1895398 2.7713449 3.1690740 2.9797047 3.0789220 2.6871424 3.0443499 3.0219530 2.2198518 3.0644950 2.7819500 3.2382206 2.3425293 2.8816061 2.3449901 3.3085452 2.6067346 3.0628120 2.1176751 3.0807801 1.5294265 2.4143102 2.5032432 2.7490635 1.7969705 3.1351379 2.2190005 2.5727581 2.1398067 2.1922943 2.3024930 3.1185468 2.9323904 3.8209967 3.1237428 2.4378058 2.7453442 2.9889971 2.1429565 2.2338343 2.7041298 3.4122619 3.1825431 3.0751587 2.8006553 2.8987317 2.2378507 2.3162286 3.2718982 3.2246751 2.7009570 3.3525969 1.9320780 3.4221902 2.1225049 2.0403895 3.1407524 3.5833288 2.6696191 3.3033134 2.5671250 3.0745548 2.8308897 2.8886773 3.1407240 3.2849242 1.8549509 2.7629958 2.7766170 2.9907506 2.8084427 2.8123426 2.7871551 1.8619427 2.8740482 2.2633036 2.4999031 2.2967416 3.4097523 2.1824633 2.3152682 1.9292368 3.6089456 3.1838355 3.0535962 2.0655897 3.2333752 3.0875686 3.4860008 2.9828306 3.0955372 3.6181846 3.6172876 3.1045340 3.0575455 3.3647927 3.0506307 2.8370919 2.6473272 2.9768975 3.5056234 2.9411067 3.4254199 3.5416966 2.4484432 2.3355873 3.1498763 2.0926747 2.7558220 2.3735137 2.6559072 2.8997582 3.1340668 2.0711069 3.4210059 2.8742127 3.5760251 1.8959072 3.1112062 2.4526727 2.3270581 2.1843262 3.2827969 2.1415112 2.2043393 2.2193817 2.5450908 3.0699443 2.7104985 2.3606623 2.6065169 2.8472217 3.2665047 2.9114143 1.8416931 1.8580865 2.1954142 2.4241482 0.0000000 2.8206548 2.2549575 2.2376773 3.2301431 3.0148452 2.7947175 2.5447840 2.0076231 1.9276697 2.6070737 1.9963452 3.3859169 2.6814774 2.3300932 2.3077653 3.6864066 3.3553558 2.3880263 2.6250349 2.9182650 3.3887337 2.9188877 2.4152252 3.6432609 1.9595698 2.8634720 2.7745109 2.6430836 2.5467447 2.6372249 3.2069850 3.0930651 2.6538798 3.2059932 2.7275068 3.2184005 3.1849328 2.9171897 1.7227769 2.4398212 2.9344481 3.5172462 2.4634160 3.0441366 2.5409817 3.4694297 2.2622593 3.4975184 3.3261096 2.1939623 2.7580493 2.9358117 1.7468482 2.8503805 2.0160265 1.8506377 2.2067545 3.4167627 2.1701318 3.4601196 2.4801482 3.3905330 2.9894231 3.2949151 1.7484572 3.8221374 2.8184753 3.4973738 3.4459206 3.3738330 2.6355219 2.3918967 3.3658349 2.9230127 2.7131784 3.3025920 2.3488294 2.9519947 2.7550835 2.9088830 2.7343175 3.1403413 3.1137316 2.8555713 2.9524379 2.7892306 2.7290927 3.6651386 2.6801003 2.7018571 2.2622233 3.4394014 2.8383770 1.8775032 2.7977285 3.0030631 3.4917166 2.6731504 2.0998856 2.7517469 3.0990858 2.8421119 2.8107941 3.2156126 3.6332334 1.8903439 1.8367494 3.1538131 2.1572528 2.7111571 2.2599073 3.0227703 1.7209931 1.9085363 2.9070866 2.6131224 1.9280904 1.9970867 2.4059179 3.0753937 2.9315076 2.1653617 1.9091638 3.0776669 2.6118630 2.3720346 2.3841049 2.9659248 2.9105464 3.3107765 2.8602364 3.3527382 2.9545863 2.5058214 3.2525908 2.7294517 3.3209151 3.1492620 3.2560755 3.1872152 2.7616671 2.7433556 3.5256692 3.3348861 3.2771091 3.2104702 2.4406742 3.2289347 3.1962669 2.8382129 3.3011521 2.9625333 3.3490759 2.8210926 2.6416356 3.5113122 2.6799362 2.8421361 2.7003890 3.1845609 2.8312964 2.6660192 2.7242461 2.5180987 2.0627741 3.2763630 2.9153039 2.7806737 3.1052161 3.5218345 2.4789110 3.6269753 2.6361111 3.0022397 3.1069012 2.6994233 3.4060748 2.9256765 2.7386964 3.0073150 2.5459246 2.9688049 2.6492509 3.1037405 3.0625389 3.0815385 2.8556784 2.3455943 2.5824592 3.2954193 3.4010115 3.0069686 2.7335512 2.9128787 3.3032416 3.8431740 2.7564725 2.8346643 3.3180106 2.8787632 2.8068185 2.5534155 3.2747082 2.4755004 3.3796393 2.9691861 2.7037902 2.7446814 3.1294009 2.5777193 3.3263319 2.2343879 2.9846472 2.5751293 3.1160725 3.1803625 3.1582736 2.8479291 3.0585133 2.6412914 2.6150287 2.7335866 2.7505757 3.4324159 3.0007345 3.4879597 3.2615529 3.5122766 2.9574654 2.9638984 2.3027642 2.7535512 3.1584283 3.0900277 2.6806913 2.7946847 2.7756930 3.3357551 2.8821496 2.7437437 3.3185958 2.5935439 2.5222591 2.3629905 3.7090691 3.1834483 3.1625415 2.5837805 2.7905619 2.5944565 3.1274902 2.5365979 2.6295937 2.5640044 2.5710335 2.8194831 3.2509642 3.1551454 2.9789872 2.7764398 2.6956830 2.9952385 3.0485314 3.1925732 2.6714096 2.5409863 3.1631693 2.8349545 6.0569124 6.4630324 4.6596172 5.5193928 4.4362107 6.2651172 6.1149897 6.0732337 6.3939144 6.4862550 6.9584042 5.9024910 6.3600574 7.2692687 5.9913660 5.1846772 6.8123819 6.8408145 5.1622351 6.3481419 5.6916680 4.6174355 6.1717222 3.8852474 4.6249187 5.6538678 6.3513976 6.3774501 5.8674201 5.2800394 6.8565296 7.3300102 5.1636576 5.7894460 6.7427051 7.0824684 4.8439408 4.9543508 7.1873835 6.0232424 6.5020227 6.6602897 5.6661936 5.0874194 6.7471530 5.4661739 5.3907737 5.3825673 5.8787849 4.9765539 6.0029086 
EP00639_Heterosigma_akashiwo_P031403_CAMPEP_0194671056_NCGR_PEP_ID_MMETSP0295-20121207_5580_1_TAXON_ID_39354_ORGANISM__Heterosigma_akashiwo_Strain_CCMP2393__LENGTH_483_DNA_ID_CAMNT_0039554417_DNA_START_1_DNA_END_1452_DNA_ORIENTATION_                      2.4433516 3.3184734 2.3172127 3.9755762 3.6738699 1.8665490 3.4039139 1.8913701 2.8345918 3.6776680 1.8851229 3.4795354 3.5531546 3.8018642 3.7225518 3.5946079 2.9762203 2.8313129 3.7958204 2.5059904 1.8585172 3.0905046 3.8042769 3.5162048 2.8897774 3.9943917 2.0514744 2.8541217 3.1684767 3.2643821 2.7473146 3.3291884 3.7093212 3.3035186 2.3768537 2.8859082 2.3272267 3.5914962 3.8506311 3.4719685 2.0900877 2.9355400 2.1457515 3.5229940 2.6801476 3.5464122 3.2583000 3.0033866 3.1667737 3.4938699 2.3378384 3.1203392 3.7229281 2.9473660 3.6932563 3.4500133 3.4319598 3.1069582 2.2008272 3.1616939 2.7669167 2.8306316 2.8461608 2.7660177 1.8569100 2.0031933 3.4985999 2.2041612 3.2706617 3.2173469 2.6258436 3.1202252 2.9541949 3.1961724 2.5438671 3.2987971 2.2939762 2.1338184 3.1309135 3.2209474 2.8138821 4.3309144 2.7761037 3.2980901 2.2701501 3.0898322 3.0222014 3.1703609 3.0352349 1.9398614 2.7048062 1.7904909 3.9215481 3.4027384 2.3531196 1.9403147 3.8627859 4.0664958 4.4444255 3.1048163 3.4259128 3.6538516 3.7690600 1.8359259 3.6818877 2.0108040 3.1091246 3.3978818 3.7225236 3.4917481 2.8961673 3.3023387 2.9741450 2.9934432 2.8884708 2.9729005 2.2723791 2.0691262 2.9430968 2.9469386 2.3356916 3.1548023 3.5335898 3.8481836 3.1938583 4.1736813 2.5988383 3.5871806 3.0652715 3.5408259 3.5289910 3.2852489 2.2380158 4.3960147 3.0481069 3.7627584 3.9427337 3.5175666 3.1420724 3.0294296 3.0053261 2.1733491 3.2107592 3.9470889 3.9842198 3.3048629 3.2650267 3.1035122 2.8773660 3.8132467 3.2663683 3.6638277 3.6322350 3.4896992 2.8835467 3.3820961 3.6741792 3.7894831 3.5905124 4.1805207 3.9953277 3.0213221 3.6109722 3.1658039 3.8479376 3.1041619 3.0379192 3.1531009 3.2932363 3.5801752 3.3405862 2.8206548 0.0000000 3.1568211 3.3206457 3.2144196 2.6911665 3.4425322 3.5737980 2.9989848 2.8583527 2.1162731 2.7514857 3.0750718 3.6291141 3.7988774 3.1332531 4.1325366 2.5577063 3.4356605 3.2059705 3.2325826 3.3119044 2.5294109 2.9852773 4.0693868 2.9844075 2.1536429 2.4966320 3.8502601 3.7395185 3.3677598 2.9800473 3.0075239 1.9143911 3.8848055 3.3038688 4.1265586 3.7496481 1.9468616 2.7824033 2.9913254 3.5883358 3.3599910 3.0181730 3.3663549 3.1322859 3.0602057 3.0395922 3.0762749 3.1086020 3.1382840 2.0239327 3.5908006 2.8837986 1.9457118 2.8498352 2.6864463 3.1917383 3.3788675 3.3851141 3.1499888 3.2078344 2.8155706 3.7226445 3.0764371 3.1224456 3.3832013 3.4292058 3.5876988 2.8207112 3.0650270 2.9164234 3.8479792 2.7460244 3.0923669 3.6209019 3.9219766 3.3171704 1.8459764 3.2883307 3.2177009 2.6982104 2.9770282 2.7890461 4.1311606 4.5268119 3.8550560 3.2587699 3.5564119 3.3023549 3.4752691 3.1343095 2.9431526 3.4871521 2.8133127 3.9433750 2.2272025 4.1152376 3.7002390 3.1293588 3.7279362 2.5206065 3.3165125 2.0452853 2.8174267 3.0926191 3.0869242 3.0282456 2.6088776 3.3497433 2.2872294 3.3137048 2.6989199 2.7451447 3.1426355 2.0012696 2.9614863 3.1197544 3.5010591 2.9999012 2.4307637 2.6431810 3.5724375 3.5500470 3.7621197 3.6326049 3.2787096 3.2810877 4.2683300 3.8378980 4.2495652 3.5873627 3.4389739 3.5245216 2.9084332 3.6396009 3.6543812 2.9221445 3.8462113 3.6092998 3.8963842 3.5249765 3.3150806 4.0963594 3.4012083 4.1390522 3.4691989 3.5312851 3.3823170 4.1398520 3.0591558 4.0139826 3.5614659 3.8921445 3.6000509 3.4884035 2.8255394 3.2068551 3.1603061 3.7138465 4.0505655 3.4962544 3.5323202 4.0717621 2.9402408 2.9510757 3.5199985 3.4122460 3.5862954 4.3727060 3.3275047 3.1600935 2.3573581 3.3022788 3.6202333 2.5004786 3.3000330 3.0799871 3.5495652 3.5798383 3.3996332 2.9282764 3.3290571 2.9715162 3.5195248 3.7656941 4.0083503 3.3587760 3.4234361 3.0329252 3.9023701 3.6988655 3.2323150 3.7281556 4.0548396 2.2864919 3.8732390 3.5441914 3.6824247 2.4716255 3.5018589 3.6389421 3.5903507 4.1538505 3.2807578 3.1897339 2.1139103 3.8198245 3.7240835 3.9437086 3.7468171 4.1444185 3.2424749 3.7582828 3.3796906 3.8261704 3.7116991 3.6758748 3.6897470 3.0318788 3.9369066 3.4402855 3.8354040 3.8651789 4.4004245 3.7161002 2.2182190 4.3465426 3.8952512 4.1118656 3.4618310 3.0812359 3.4517704 3.9238406 2.3940042 3.4243675 3.7117569 3.8583090 3.7369847 3.5741039 3.4730839 3.2608208 3.2207897 3.3711080 2.8440297 3.8986278 4.7277978 2.1401584 3.9631530 3.8198681 3.8011004 1.8412186 3.7547638 3.7868308 3.5463245 3.6733155 3.9127502 4.3350372 2.9855560 3.8006632 3.3927475 3.6176050 3.9519763 3.9715366 1.9872716 4.0035575 4.0988985 2.2023969 3.9430279 6.9614243 6.0614302 5.8021469 5.0327966 5.1515194 6.4203980 7.1479596 7.0027449 6.8773190 7.0593319 6.8151831 7.5421757 6.4753533 7.5976531 7.5118478 5.2705676 6.7609247 7.7448388 6.0045004 6.7706011 6.1444795 4.2725643 6.1770998 3.4339619 4.9607145 6.0033274 7.3783915 6.6842159 6.4573750 6.1691527 8.1810468 7.4586385 5.9603455 7.3762690 6.8244599 6.7461352 4.9425769 5.1206851 7.5366456 6.1072174 5.8700486 6.8977680 6.2602478 6.5822452 7.2676164 5.7103239 6.6537419 5.3389906 6.5410909 5.6710478 6.1516558 
EP00646_Phytophthora_ramorum_P011992_Phyra77638_pep_supercontig_ASM14973v1_scaffold_25_501276_502936_1_gene_Phyra77638_transcript_Phyra77638_gene_biotype_protein_coding_transcript_biotype_protein_coding_gene_symbol_fgenesh1_pg.C_scaffold_25000159         3.0238017 3.6470985 3.0940835 2.6595719 2.6703300 3.1309251 2.4136909 2.9933232 2.1165524 2.7698539 3.0986023 2.7997887 2.7812092 2.6191467 2.6141669 3.1421554 3.1840783 3.1946637 3.2782253 2.9644444 3.4229238 3.5469443 3.4238668 2.8527953 3.2869998 3.1764490 3.4199954 3.3447966 2.6032015 3.4709899 3.2090046 2.8987311 3.6413440 2.7325739 3.0867718 3.2808817 3.2330515 3.5422980 2.8681512 3.4930931 3.1897820 2.6760485 3.2248837 2.9231552 3.6880707 2.7644314 2.6205319 2.7470658 3.1110429 3.3869558 3.1217260 2.4341829 3.5274059 2.3851550 3.2119060 2.7569592 2.8778555 2.8996595 3.2381044 2.6918376 3.1879600 2.7387296 2.3597386 2.5114071 3.2375562 3.5488331 3.7434531 3.7165485 2.8138619 2.9321493 3.4010607 2.7409434 2.7757472 2.9573224 3.5683568 3.8102319 3.4480501 3.2443819 3.4287224 2.7280028 2.6980187 3.6824325 3.2605035 3.5200884 3.6717509 2.1582641 3.8356634 2.4336942 2.5577444 3.4233915 3.6746005 3.0506277 4.0036098 2.8032981 3.2250519 3.1000385 3.0263586 3.3247232 3.2067150 2.1873859 2.7303041 2.8340911 2.9135892 3.0209017 2.5267336 3.0537315 2.3663501 3.5690000 2.5414627 2.5868711 2.6456649 3.5392855 2.9385857 2.5795205 2.7946353 3.6531078 3.1869125 2.8669249 2.4316833 3.7485126 3.1339852 3.5303983 3.1024674 3.3292764 3.6035352 3.7608757 3.0713243 3.5081286 3.1033836 3.2894370 2.9811963 2.7896097 3.4340574 3.7633572 3.6207052 3.3871374 3.7604779 2.8553931 2.5329591 3.2569920 2.7012964 2.8558706 2.9830827 3.2667263 3.6302629 3.3561674 2.5711517 3.9253299 2.6713307 3.9826241 2.7492692 2.8933878 3.3798967 3.3843804 3.1766234 3.8060943 2.9084109 3.0382388 2.9169220 3.7025228 3.9933078 2.2590676 2.9333264 3.1420558 2.9106584 3.2901371 2.6155206 2.9018237 3.1456375 2.6919665 2.9346582 2.2549575 3.1568211 0.0000000 2.5050815 3.4695739 3.0926255 1.6598998 3.1917614 2.2781988 2.3234315 3.2922624 2.4329303 3.1638063 3.2792024 3.0339259 3.2138082 3.7428719 3.2516867 2.7815672 2.8020168 3.0642532 3.1522406 3.3432220 3.0576217 3.8392004 2.7457043 3.3164685 3.0133140 2.9609644 3.0985841 3.0334581 3.4631496 3.3405877 3.0299238 3.0202430 2.8998350 3.5295301 2.8528465 3.2370830 2.1933758 2.5316387 2.8978574 3.6581901 2.7426568 3.5769589 3.0330821 3.6556098 2.6557314 3.9513287 3.5000241 2.7139197 3.3847632 2.8093940 1.9627211 3.0044900 2.4205911 2.2064654 2.5905007 3.6974539 2.8832780 3.4175592 2.9386752 3.5848408 3.5974322 3.4273207 2.9132919 3.6922604 2.6833543 3.3911898 3.6716003 3.8248033 3.1636277 3.1604910 3.5223674 3.1927541 3.0558473 3.8427354 3.0169597 3.4199378 3.1041748 3.2985533 2.9830840 3.6151731 3.0653995 3.8887010 3.8089930 3.1924610 2.9543185 3.9480885 2.8914514 2.9507246 2.8903730 3.3743739 2.6844900 2.1592973 3.1927989 3.2983518 3.6742214 3.2146012 2.2228865 3.1815066 3.2724400 3.0943348 2.9567303 3.1844960 3.3783183 2.5561169 2.3594885 3.3006450 2.6100825 3.0212293 2.3942490 2.8066219 2.2443295 2.2263965 3.1599227 2.9887393 2.4936232 2.7294051 2.9715236 2.9901618 2.9686979 2.8220453 2.5787296 3.7959007 3.5852869 3.2097147 2.7103983 3.9316903 2.9153497 3.6833621 3.1966690 3.8965204 2.9532862 2.8989505 3.4786985 3.3227318 3.1674366 3.1291029 3.5511494 3.2545419 3.4849660 3.4343899 3.7998603 3.8314078 3.8838433 3.4175916 2.8593367 3.6478535 3.4610874 3.5254975 3.4098546 2.9349741 4.0454792 3.1420112 3.0074127 3.3947335 3.1344859 3.1359145 3.4287061 3.7664260 3.1450106 3.4372942 3.3250644 2.8347827 2.8514379 3.9945233 3.4690436 3.0594262 3.7551035 4.0529502 2.8847581 3.4895080 3.0073628 3.4111813 3.1190727 3.2619159 3.4259379 3.2858004 2.9352506 2.8900020 3.2333235 3.5839341 3.3594903 3.4667462 3.4804654 3.5916720 3.0905096 2.9578336 3.1439702 3.6286409 3.0384381 3.4678157 2.7206920 3.4603668 3.7101305 4.7174877 3.4432707 3.1438664 3.6638017 3.2641259 3.2274430 2.7596061 3.5792524 2.8538985 3.6306379 3.6207428 3.2279761 3.2707680 3.3675644 2.8590178 3.4860790 2.8324791 3.0921216 3.1216644 3.3736955 3.3489050 3.5506327 2.9566772 3.2664743 2.9831014 2.9142007 3.3995391 3.2751796 3.5190241 3.3437230 3.5255534 3.3808449 3.3619801 3.5851626 3.1445557 2.7782394 3.1394961 3.2326813 3.2109140 2.8155952 3.3396327 3.4773912 3.5252605 3.5102241 3.3300615 3.4066093 2.8257820 3.2781817 3.3906997 3.8043922 3.3042765 3.7436129 2.7418789 3.1357104 2.8247706 3.4550350 2.8064721 2.9205783 2.9085056 2.9062849 3.4079745 3.7104615 3.2538431 3.3645248 3.1691478 2.8072505 3.3226514 3.5518708 3.1504628 3.2348935 3.0349016 3.4553901 3.0299160 6.9272564 5.2405533 5.1891931 5.0695838 4.7853740 5.6402031 6.7896126 6.2746990 6.4223257 6.3414567 6.1821454 6.2830357 6.0219484 7.1574992 5.9959300 4.6013174 6.6479986 7.0804516 5.6462706 5.9212933 6.5076551 4.6418191 7.1748899 4.1025385 4.4126686 5.9154614 6.5871280 6.9350227 5.8694459 4.7914362 7.1052913 7.1084756 5.9555452 6.1373477 6.0096512 7.1438715 4.5856591 5.4197088 7.7436525 6.0834765 6.0282714 6.6535685 6.0405013 6.0931017 7.2811238 5.8498327 5.7830546 5.3181616 6.0600560 5.2506068 5.8949241 
EP00648_Phytopythium_vexans_P002994_EPrPV00000016076_pep_supercontig_pve_scaffolds_v1_pve_scaffold_118_45366_47823_1_gene_maker-pve_contig_118-snap-gene-0.25_transcript_EPrPVT00000016076_gene_biotype_protein_coding_transcript_biotype_protein_coding_descr 2.9999753 3.5010648 3.0765349 3.2805418 2.8725386 3.2333552 2.6328220 3.2287853 2.0436944 3.2413938 3.2321179 3.1077390 3.2420373 2.9754412 3.0979011 3.1339299 3.3778773 3.5235221 2.8261957 3.2883272 3.3714883 3.5810088 2.9341180 2.5458889 3.3272139 2.9784884 3.3625442 3.4887173 2.2595850 3.6098660 3.4328887 2.7285173 3.4097212 2.4999240 3.2100898 3.4011608 3.2204406 3.6433125 3.1262598 3.0299302 3.0463904 2.3573142 3.2206909 2.7061962 3.6898065 2.9727576 2.8859154 2.5844028 2.9665353 3.0995654 3.1006242 2.6685041 3.3029901 2.2155879 2.8537074 2.7504922 3.1171120 2.3494638 3.7435930 2.7035605 2.7886409 2.6273232 2.2636397 2.4244505 3.2877282 3.5233838 3.8198457 3.0919410 3.0550206 3.1480708 3.4358180 2.5968821 2.6821280 2.8754261 3.1417161 3.1954731 3.3644492 3.2477350 3.2901148 2.5546189 2.3351477 3.5257786 3.2838171 3.1513169 3.6601920 2.3268042 3.5790032 2.4517368 2.8324976 3.1583279 3.1925391 2.9965884 3.8785612 3.1868094 3.1509900 2.9890914 3.3343990 3.3707511 3.1826699 2.2092019 3.0720024 3.1274453 3.4056190 3.3450863 3.1117705 3.1064399 2.6126883 3.4999077 2.8037366 3.0979033 2.3697151 3.7910100 2.8453580 2.5173365 2.2591054 3.7253107 3.2786353 3.2975437 2.3956513 3.0724724 3.6015195 3.6532942 3.1043296 3.1046942 3.6873241 3.5951710 3.2936534 3.1817430 3.4353117 2.9613476 3.1884734 2.8618937 3.3289563 4.1229947 3.5863018 3.8276068 3.9931579 3.1730822 2.3266172 3.3338906 2.5962593 3.0853931 2.9545756 2.9155262 3.2571634 3.5863035 3.0491098 3.8044186 2.9370117 3.6981566 2.1997195 3.0871512 2.7630066 2.9295509 2.7680475 3.5355967 2.9824524 2.8819855 2.8525878 3.0838050 3.5757724 2.6786724 2.8852979 2.8789030 3.2134555 3.7294311 3.0062249 2.8766760 2.8607932 2.6587132 3.0144143 2.2376773 3.3206457 2.5050815 0.0000000 3.4005135 3.1481663 3.1240140 2.7664118 2.6394181 2.1566966 2.7887872 2.5425930 3.6654378 3.3470302 2.8241899 3.1251694 3.2999527 3.2964881 2.4797599 2.9556748 3.3273772 3.1092220 2.6566237 2.7268628 3.8141410 2.4700092 3.1587600 3.3031475 0.9309456 3.2440310 2.8309305 3.5376406 2.8760565 2.7780717 3.3169153 2.9296400 3.2901491 2.8480963 3.2002153 2.1940918 2.3876282 2.9918575 4.0071025 2.7522632 3.4634477 3.1278934 3.7722957 2.4319500 3.8865555 3.6604832 2.7128832 3.3409741 2.9250441 2.0960704 3.1999113 2.4770930 2.2116376 2.5325340 3.5514093 2.9572422 3.9154648 2.8142732 3.7081415 3.3723018 3.4297558 2.2335159 3.9682386 3.0500650 3.5208489 3.9417986 3.7908897 2.8908926 2.5912538 3.7987849 3.1185821 2.9676354 3.7637317 2.7447244 3.3016363 3.0784297 3.0965939 3.0584469 3.6385828 3.8833495 3.7031950 3.7984169 3.2611372 3.3208740 3.7229124 2.4349925 3.3493312 3.0127963 3.2983428 2.9777651 2.1346688 3.1515560 3.4199568 3.5090024 2.9357155 2.1736873 3.1457892 3.4806173 3.0814573 2.9434863 3.0629387 3.3748794 2.1882664 2.2151105 3.0665540 2.4608721 2.9619306 2.2527442 3.1711316 2.0550362 2.1462226 3.0009467 2.9496916 2.3671934 2.4320955 2.6324522 3.0585717 3.2999316 2.5082608 2.5906003 3.3522242 3.2137650 2.5169433 2.8776284 3.3522857 2.7149170 3.5160313 2.7763077 3.7136986 2.9581500 2.9022719 3.3235814 2.7697479 3.2415175 3.5684222 3.6162000 3.3355806 3.1198135 2.9576894 3.7428524 3.6193267 3.5400477 3.2754168 3.0148305 3.3942945 3.6567713 3.4048099 3.4309043 3.4336007 3.7379548 2.9215183 2.9290085 3.5382982 3.2709479 3.0803486 3.2641488 3.9193399 3.1746233 3.0806876 3.1536086 2.9073145 2.5184867 3.4064646 3.2474125 3.0588357 3.3557975 3.9591054 2.6225822 3.3762555 2.7074398 3.3363681 3.0607186 2.8913787 3.6465904 3.4381367 2.8869038 3.1848608 2.9621769 3.3863226 2.8240808 3.1167342 3.4948294 3.5646030 3.2939362 2.5229993 2.9572496 3.7174253 3.2737620 3.2986859 3.1030575 2.9179987 3.5874467 4.0368358 3.0755445 2.8612607 3.6529622 2.9492459 2.8304074 2.7969401 3.0918636 2.7736692 3.8354456 3.4997995 2.6456940 2.9964579 3.3115229 2.9795984 3.3869964 2.4271063 2.9020838 2.8554101 2.8797987 3.5658697 3.0230844 3.0462690 3.8295569 2.8364566 3.0333515 3.3300349 3.2162455 3.4224251 3.2532468 3.6192420 3.5889982 2.9552359 2.8719099 3.2044937 2.4359907 2.4878201 3.0099005 3.5047094 2.8812398 2.7668493 3.4230522 3.2007403 3.3435035 3.1203083 3.6545798 2.8271452 2.9067615 2.6060440 3.9553440 2.9578418 3.3690948 3.0025319 2.9867583 2.8093847 3.2554928 2.7570049 2.9489163 2.8845760 2.7703031 2.9919142 3.2178899 3.8463971 3.0636699 2.8790736 3.0439828 3.2693060 3.0972183 3.3945082 3.0311622 2.8472721 3.4690642 3.2786967 7.0941953 6.0707956 5.5250614 5.5196300 5.7433804 6.1294368 6.7230796 6.3121927 6.4507872 6.7206417 6.9880043 6.4084261 6.6429231 7.6967351 6.0396754 5.4687642 7.0795805 7.5434134 5.8542997 5.7693399 6.4363279 3.8389726 6.1929231 4.3621012 4.4676577 6.6365033 7.4396803 6.2960677 6.6386727 6.8591590 7.0319372 7.8670860 6.5912650 7.0844641 6.5245020 6.4595567 4.9203271 5.5167433 7.1709712 6.3430216 6.8232537 6.6217134 6.7051946 6.2052519 7.7093305 5.5398916 6.3312907 5.0768067 6.8753369 5.0434787 5.3524958 
EP00650_Pythium_arrhenomanes_P000722_EPrPR00000013804_pep_supercontig_par_scaffolds_v1_par_scaffold_46_20476_23060_-1_gene_maker-par_contig_46-fgenesh-gene-0.8_transcript_EPrPRT00000013804_gene_biotype_protein_coding_transcript_biotype_protein_coding_des 3.3393948 1.5567794 2.6210315 4.3361232 3.9697312 3.2936386 3.4941963 3.2883265 3.0586385 4.2218010 3.2792244 3.9109901 4.0397973 4.1782850 4.0969622 4.2616397 1.6235193 3.6638243 3.8452892 3.3469285 3.2920631 1.6660318 3.9591055 3.1263424 3.3467388 3.8071733 3.1504983 1.3666214 2.7964124 1.4394654 3.6297814 2.7589414 3.5945085 3.4434682 3.1840342 3.4211651 2.9628598 3.7139340 3.5057544 3.8419280 2.9057796 3.0269929 3.0098867 3.5112725 3.0930545 3.2041598 3.4793933 3.0948205 3.8966564 3.8223550 3.3207918 3.5361904 3.5221371 3.1765190 3.7314400 3.2399178 3.5405894 3.6457017 3.1521003 2.9521663 3.2605183 3.7260383 2.6750341 3.2017938 2.8990754 3.4477291 2.7040124 3.2944889 3.2038989 3.6843382 3.4050406 3.1901378 3.5261590 3.5684225 3.6890148 4.0240736 3.1522518 3.2750588 3.3309360 3.1243431 3.1489068 4.6240435 3.3049866 3.3523619 3.3492365 3.5511648 3.2643491 3.0965006 3.5869209 3.3308262 3.2519699 2.9724509 3.3180112 4.0604773 3.4357634 3.1159062 4.1579518 3.8724413 3.9209040 3.1597375 3.8984342 3.8869316 4.2735720 3.4211512 3.8793155 3.1638586 3.2581879 2.9810543 3.6880871 3.6648868 3.1101527 3.3786318 3.8399312 2.9482109 3.3287144 3.3434642 2.9494521 3.2128161 3.2356474 1.0030862 3.3951750 3.5770139 3.3812490 3.7708948 2.5673935 4.2037734 3.6742587 3.3158244 2.2942561 3.7291980 3.5526307 3.1855214 3.2476692 3.8491383 3.7711560 3.8851064 4.3108395 3.9679048 3.4597447 3.3317014 3.3383171 3.4957247 3.2466064 3.4376638 3.6944373 3.4917769 3.1676511 1.3926110 3.8103972 3.2444656 3.1328607 3.5574075 4.0767888 3.7515117 3.5224041 0.5104237 3.5538113 4.1412951 3.8724652 4.2105927 3.9046372 3.4864243 3.4080968 3.6559689 3.6876494 3.5321907 3.5560284 3.4387821 3.5787839 3.9076718 3.5174622 3.2301431 3.2144196 3.4695739 3.4005135 0.0000000 3.1383866 3.6247739 3.4398130 2.9104467 2.9702114 2.5259267 3.1240654 3.5951268 3.7809334 3.8348508 3.3916507 4.1565793 3.2008285 3.7704982 3.0420585 3.4489717 3.5306803 3.0822076 2.9366965 3.1381773 3.3155966 3.2555224 3.3755746 3.9566509 3.9468819 3.5141370 3.1927297 3.3830795 3.1839912 3.6784749 3.6784936 3.9193237 3.8525382 3.0171559 3.1158000 2.9250758 2.9855178 1.7219796 3.0461149 3.1279226 3.2850523 3.5130841 3.1856922 3.4616699 3.4767482 3.1678467 3.0650922 3.3585718 3.1972542 3.1353748 3.0683351 3.2149909 3.6979157 3.5372013 3.7324976 3.6362783 2.9834631 3.3382551 3.6215426 3.4047537 3.3285982 3.8391049 3.4221706 3.6987847 3.9661863 3.4060599 3.3502227 3.5488997 3.3261038 3.6705961 3.6131047 3.8210161 3.0773989 3.2273877 3.4778116 3.7686438 3.1113252 2.9618872 3.4549500 3.6545740 3.7275314 3.9809037 3.4749197 1.7459202 3.5814606 3.4171728 3.4037030 3.0867498 3.7767505 3.1755790 3.4900871 3.0652281 4.1589372 3.7226866 3.2847814 3.3532619 2.5740844 3.9181010 2.8505978 3.5613334 3.6257462 3.1316038 2.9091655 2.9481322 3.0650630 3.2414630 3.2303297 3.0648312 3.2948929 3.1604219 3.1037281 3.3809013 3.2239675 3.4346814 3.2220911 3.2008395 3.1723481 3.4422816 3.6322200 3.8073490 3.1773448 2.8029028 3.3232053 4.0666368 4.1422590 3.5734399 3.3099923 2.3469182 3.4334623 3.6426888 4.1722116 3.9496017 2.9561240 4.1713604 3.9574283 4.1166877 3.5249042 3.6468557 4.1093944 1.5720615 4.0528497 4.0224524 3.7617686 3.9893808 4.3588744 3.8025581 4.1543082 4.0732876 4.3130638 3.8096478 3.5647247 3.6547627 3.9843805 3.5325969 3.7367790 4.3263628 4.1296945 3.8731817 3.9204037 3.5803534 3.3495097 2.5084686 3.3213236 3.9408227 4.1966372 3.5406601 3.7485194 3.4297079 3.4712614 4.3175233 3.3021950 3.5859299 3.8591669 3.8795497 3.6202412 3.7297293 3.2687488 2.8739907 3.4293530 3.5304153 4.0354165 4.1451870 3.5578122 3.6879819 3.4817057 4.3157120 3.2005007 1.6842887 3.8174323 3.8253424 3.6019543 3.1328120 3.4495248 3.9936183 3.5034146 3.8902138 3.4733246 3.4035177 4.1867996 3.2044721 3.7071040 3.2195166 3.4407041 3.6215219 3.6821586 3.2665367 4.5066978 2.9856502 4.0021872 3.6972258 4.3537321 4.1620709 3.8553165 4.0223354 3.8723320 3.5685524 3.8029524 3.8114938 3.6600367 4.4031684 3.7361082 3.8894442 4.2845627 4.0566269 3.6590947 3.7600516 3.1332960 3.5019180 4.0873054 2.7884633 3.6871375 3.9059941 4.2231751 3.7920363 3.4548714 3.7409036 3.8284067 3.5688247 4.0312069 3.2953188 2.2621877 4.4161187 3.1416086 3.4551632 3.5007706 3.6373781 3.1752515 3.7366395 3.7835609 3.7596350 3.8107430 3.6659919 4.4577569 4.0030673 3.9297791 3.5709460 3.8087883 3.5464528 3.9826382 3.4610474 3.8051680 3.5814521 3.6043348 3.5809278 7.0630487 5.1263947 5.5486276 5.0298511 4.9190680 5.8962959 6.5033536 6.6167793 6.5678417 7.4798571 6.5102484 6.3172128 6.4158576 7.8121002 6.3879720 4.5350811 7.1863013 6.3357002 5.4715430 5.7981680 6.1567355 4.1342622 6.0906280 3.9197348 4.9532422 6.2263250 6.7465505 6.1065629 5.8328905 6.1246005 6.1978154 7.3017586 6.0886720 6.8217112 6.6505917 6.3133306 4.9299825 5.2590530 7.6734196 5.6686485 6.1508449 5.6853942 6.3386121 6.4582668 6.0726071 5.8154825 5.6770678 5.5213718 6.4137550 4.6995891 4.6020735 
EP00653_Aphanomyces_invadans_P019312_XP_008880109.1_CMGC_CDK_protein_kinase_Aphanomyces_invadans                                                                                                                                                               2.7249246 3.2166076 2.3558790 3.5442320 3.3780790 2.6069454 3.3058497 2.6340759 3.2173868 3.8967973 2.5870816 3.6654149 3.9162208 3.6750954 3.3271894 3.6060824 3.3888349 2.3730705 3.5530309 2.2829642 2.6550056 3.3145160 3.7302262 3.1025031 2.2111198 3.5195922 2.7220269 2.8579776 2.8478611 3.3576427 3.3463691 3.0783333 3.6327731 3.4946873 2.7730963 2.8501546 2.5845656 4.0373064 3.3702452 3.8652922 2.1227744 3.1720897 2.4660793 3.7447744 2.6094858 3.5735777 3.3994042 3.7003131 3.8891832 3.7065433 2.7166636 3.1603480 3.8114449 3.1567648 3.4438178 3.2865766 3.2253534 3.4305558 2.6762399 3.3387710 3.1838508 3.4864361 2.9928577 3.1593540 2.7857761 2.6769202 3.5883612 2.8365175 3.3591927 3.3950441 2.2836755 3.2974987 3.4406592 3.1678207 2.8484335 3.3815909 2.8504970 2.6933305 3.8513518 3.0387654 3.1544357 4.6189207 2.2857579 2.9440555 2.6204503 3.1173539 2.7282730 3.0304862 3.1769674 2.5081885 2.3724345 2.6013078 4.1998836 3.2724347 3.3150292 2.5844543 3.7457779 3.8460989 4.3414900 3.1748674 3.4992161 4.0541257 3.9090692 2.6509652 3.6920562 2.6314825 3.0098493 3.9438055 3.4850802 3.6427299 3.5172503 3.1841381 3.3505093 3.1070926 3.1074238 2.5606792 2.6630969 2.5453434 3.1755534 3.1944741 2.7812646 2.9881554 3.2056496 3.7550374 3.3752717 3.7816700 2.9640551 3.5608953 3.5431234 3.6055365 3.5413845 3.0074693 3.0706484 3.7080394 3.3955010 4.0367401 3.9661688 3.7174916 3.4824746 2.7112547 3.1557180 3.1601091 3.1470671 3.4591639 3.9546269 2.4993875 2.6822325 3.5151632 3.2952514 3.9815268 3.5176022 4.0916398 4.1294866 3.9767602 3.7024180 3.4853580 3.4516199 3.5861910 3.4519490 4.2517317 4.0821817 3.3206554 3.5775243 3.9128906 3.7295899 1.9628944 3.0678788 3.5089212 3.4775451 3.4795338 3.8790683 3.0148452 2.6911665 3.0926255 3.1481663 3.1383866 0.0000000 3.4401815 3.7128111 3.0268261 2.9211654 2.0020551 3.0514826 2.0494598 3.5505883 3.8423617 3.7038642 4.1108903 2.9272217 3.3370493 3.2135399 3.2670532 2.8906565 2.3648187 3.0613101 4.0525088 2.9082351 2.7551257 2.6494468 3.4843163 3.6924951 3.7358718 2.8218987 2.2565474 2.5187023 3.9906862 3.5974734 4.2223787 3.6833364 2.7448983 3.1061031 2.9472871 3.0906686 3.6259095 3.1188989 3.7144428 3.4742813 2.6944380 3.3999872 2.6813917 2.4422879 3.5705784 2.4492307 3.9150899 3.0499583 2.6401565 3.2450596 2.9130362 3.2478894 2.7390180 3.4516483 2.0414264 3.5443939 2.5519568 3.6081473 2.6363730 3.3670015 2.6073264 3.1542863 2.4250566 3.7719907 2.4159608 3.5416740 3.4985000 2.4621374 2.7001502 3.5471313 3.9085332 3.6908748 2.4413844 3.4315915 3.7827157 1.7430004 3.4103250 2.3732060 4.0503418 4.3740161 3.4631998 3.4445558 3.7825181 3.4155601 3.4712766 3.1193837 2.6421312 3.5916856 2.8025657 3.7841752 2.7579625 3.9820312 3.2721102 2.8047087 3.4999008 2.5868260 3.7088652 2.2587092 2.8721497 2.6566903 3.1795108 3.0204976 2.0247501 3.7497311 2.6296933 3.1942487 2.1602205 2.6376791 3.1149986 2.4621299 2.6371771 2.8737910 3.1173972 3.3025625 2.7795627 2.6919148 3.4334354 3.5176367 3.5972875 3.3500463 3.3155802 3.3896793 4.2766108 4.0260780 4.0466848 3.8803166 3.6649759 4.0106613 3.4076362 3.7497388 3.9193758 2.5458264 3.8604524 4.1294485 3.5157968 3.7472144 3.7364260 4.3058884 3.4092244 4.0518345 4.3655765 3.8318565 4.3145126 4.1466159 3.6111927 3.9180566 3.5555848 4.0911077 3.4405815 3.8339666 3.5396287 3.6339477 3.2414761 3.6168647 3.8732653 3.5580310 3.7342141 3.6983993 3.4942845 3.3538807 3.7098832 3.4206390 3.7302397 4.0834432 3.2592853 3.6560133 2.5921194 3.6651915 3.6821197 2.7220034 3.6628854 2.9700136 3.5099508 3.7029861 3.5440617 3.4885433 3.4539407 3.4876781 3.8132156 4.1052953 3.8769117 3.9179313 3.6684471 3.4456687 3.4121880 3.1389169 3.0298718 3.6098871 4.0827927 3.1040849 4.1180373 3.6157102 4.0885865 2.8095429 3.7999007 3.5420973 3.2583764 3.6710168 3.2422823 2.5613853 3.3525897 3.3884896 3.8294199 3.4901736 3.0946295 4.0425996 3.0825418 4.2065277 3.8535208 3.4327979 3.8733356 3.3115798 3.7615918 2.0922408 4.0509514 4.1729497 3.8131857 3.8538877 4.2162406 3.8645436 2.6751494 4.3731190 3.8302403 3.4789467 3.4599883 3.5461111 3.5827223 4.0868075 2.7346197 3.8948002 3.9075935 3.6372272 4.1474346 3.8310398 3.9617375 2.5800367 3.3213372 4.2285989 3.0236485 3.7656525 4.1688251 2.8762489 3.4347921 3.4522470 3.4336445 2.6410458 3.1881512 3.2136727 3.1581684 3.1839993 3.7819821 4.2453881 3.8286291 3.5479282 3.8800277 3.2153631 3.9886227 3.7270714 2.6523402 3.4021566 3.2787173 2.5441129 3.4280378 6.7991560 6.5409937 5.2833216 5.1898080 4.6078933 6.3119152 6.1669609 6.1334875 6.3224473 6.7371392 6.0284166 7.2485417 6.2884014 7.8431401 6.9993566 5.0616439 7.7078249 8.1565264 6.2584387 7.1647331 6.6830722 3.7989164 6.8933041 3.6071082 5.0416684 6.6988339 6.6013928 6.7976867 7.1175803 5.6459853 7.7765832 6.8836566 6.6428001 7.7044029 6.3587152 6.8209802 5.3332566 5.8063265 8.6765976 6.1559450 6.9605042 7.3270219 7.1628415 6.6690672 7.3510663 5.2835320 6.0418516 5.6577183 6.8932555 5.5508916 5.8008184 
EP00654_Saprolegnia_diclina_P007213_XP_008610896.1_CMGC_CDK_CRK7_protein_kinase_Saprolegnia_diclina_VS20                                                                                                                                                       3.4446901 4.0383645 3.7555249 3.2996259 3.3196297 3.2516184 3.1790523 3.2160290 2.8052799 3.5820948 3.4582639 3.5855568 3.4953898 3.2824453 3.3888037 3.5848907 3.3164664 3.4494949 3.3530254 3.2869257 3.6636030 4.1130622 3.5281778 2.9533610 3.5576695 3.4540027 3.4309105 3.6679697 2.7352049 3.8132136 3.3770635 3.0744743 3.6470576 3.0150215 3.2552689 3.3556730 3.5226851 3.7360231 3.5225201 4.0366677 3.2020379 2.9062698 3.3790178 3.0483191 3.9278923 2.7276280 3.2021166 2.8599705 3.1194544 3.3361129 3.2578713 2.9493092 3.9174687 2.6527589 3.4443612 2.9035188 3.1442008 3.3081209 3.5030901 3.3336539 3.4198344 3.1188957 3.1205568 2.9665311 3.5574760 3.9922159 3.6536322 3.9786709 3.0327160 3.5236413 3.4620873 3.2085799 3.0176869 3.3372709 3.2675991 3.9483932 3.2097063 3.5917006 3.9206336 2.9914519 3.0735630 3.8441283 3.7056338 3.4254922 3.7834270 3.1895922 3.9542556 2.8175762 2.8891133 3.7827055 3.7311492 3.2086087 4.3009629 3.5288057 3.2435612 3.2156608 3.3740176 3.7025465 3.4876479 2.8572388 3.3891550 3.4739334 3.4151363 3.2836675 3.3083956 3.1931943 2.9584326 3.6748817 3.2449835 3.4368668 2.9364817 3.7584782 2.9812252 2.9632201 3.1592528 3.7181007 3.6451405 3.3680101 2.9413107 3.7656087 3.5951671 3.7256140 3.1039432 3.3902140 3.7720565 3.6735128 3.3585061 3.2536686 3.3756005 3.5270213 3.1576607 3.2557191 3.7781285 3.8314431 4.1039059 3.6085182 3.6719826 2.9979106 2.4592437 3.9196839 2.6405408 3.3301086 3.0100392 3.6673742 3.7438707 3.7556461 2.7704444 4.2486291 3.1840612 4.3234058 2.8904214 3.2762450 3.6308263 3.4342121 3.4639884 4.0203192 3.1279334 3.0492145 3.4090170 3.7644673 4.2136400 2.7965053 3.2257190 3.0477799 3.2468895 3.7349433 2.8348902 3.0334221 3.4128733 3.1521862 3.3216944 2.7947175 3.4425322 1.6598998 3.1240140 3.6247739 3.4401815 0.0000000 3.1091438 2.6782729 2.6562249 3.5786122 2.8614642 3.5103575 3.3781243 3.6219022 3.4130144 3.9916966 3.3721946 3.1886826 3.2982571 3.2482923 3.4399544 3.7123762 3.6515581 4.3466685 2.9756281 3.1087811 3.1870474 3.7194724 3.4179066 3.2150010 3.5130541 3.8947514 3.5020555 3.4156884 3.5659738 3.4827489 3.1690754 3.5153622 2.6683534 3.0771368 3.3555534 4.3726460 3.0982036 3.6054631 3.4429123 3.7143880 3.2158303 4.2022963 3.5699118 2.9961222 3.4055242 3.2633056 2.7347406 3.1568754 3.0074949 2.5796573 2.9564476 3.5487176 3.5711984 3.6766978 3.4511263 3.7830450 3.6429199 3.7834235 2.9843941 3.8245418 2.8803392 3.7512286 4.0053238 4.0047307 3.3921727 3.6246714 3.7881118 3.5285842 3.1164258 4.2641850 3.3313939 3.3554019 3.7343104 3.6704611 3.3799283 3.8489049 3.5604185 4.3418573 3.8052143 3.5096612 2.9795175 4.0294977 3.1844006 3.1302633 3.0132652 3.7604788 3.1202319 2.5435243 3.9534149 3.6534279 3.8847083 3.4462395 2.6762429 3.3437995 3.6012632 3.4258152 3.3105469 3.8112013 3.7853510 2.8974294 2.9074326 3.3410173 3.0140462 3.3776959 2.9927486 3.2439618 2.7921074 2.8296815 3.3616907 3.1326879 2.8935579 3.1023470 2.9612971 3.0817408 3.4703758 3.2355008 3.0709385 4.0391849 3.9646216 3.3921400 3.4119350 4.0292623 3.3533563 3.9533728 3.1785863 3.9908936 3.4325497 3.7556500 3.5398898 3.8490450 3.5943090 3.4703729 3.8874745 3.2850888 3.9119262 4.2245516 4.0527321 4.0198693 3.8232480 3.9070463 3.3155939 4.0880633 3.7217944 4.0803615 3.7047722 3.4599041 4.4005871 3.1870548 3.7907572 3.5486761 3.2997959 3.3264862 3.5645714 3.7263882 3.2847019 3.5379099 4.1132930 3.1937944 3.2491872 4.3305242 3.4733455 3.4252649 3.9540938 3.8416327 3.3013409 3.6645494 3.4151073 3.5516214 3.2881414 3.6260558 3.6033458 3.5012982 3.4535466 3.6996281 3.5833857 3.4184466 3.7696118 3.5942414 3.7693776 3.9010922 3.5278746 3.4733809 3.5909098 3.4967658 3.2515322 3.9360908 3.6193162 3.8753540 4.0185334 4.7462959 3.5518011 3.5569798 4.0539780 3.8809810 3.5883567 3.0939865 3.8771215 3.2469265 3.6691486 3.6202207 3.3123489 3.8051748 3.2765561 3.2619867 3.9892916 3.1562150 4.0224585 3.4088024 3.3919095 3.2385931 3.5237803 3.6138529 3.4328865 3.8060718 3.4688973 3.7114894 3.5589082 3.9310929 3.4680007 3.8006252 3.5356561 3.3898402 3.6100609 3.4753832 3.2343617 3.3852076 3.6410099 3.5375305 3.2265786 3.8296592 3.2209281 3.9955954 3.4172071 3.2627616 4.1708078 3.2737691 3.6910133 3.4059831 4.2550621 3.8446469 3.8321494 3.0951582 3.1475903 3.1493057 3.5888946 3.1605957 3.0395508 3.0374862 3.0874237 3.7981359 3.6751591 4.2949935 3.7795588 2.9919048 3.0003175 3.5899038 3.3499010 3.2666751 3.3908385 3.2169514 3.6107998 3.0796672 6.5973781 5.7698861 5.2920259 5.3606394 5.2142166 5.8153302 5.9161854 5.8123424 6.1368829 6.5066982 6.7077599 5.7222324 5.5559552 6.2255194 5.5107849 4.7608985 6.1335175 7.4595729 5.8199979 5.8608304 5.4588933 4.6236897 6.8366369 3.8628696 4.1903483 5.4792715 6.0627071 6.3999836 5.5212234 4.5806602 7.2253749 6.8644445 5.1531063 5.6767344 6.8186518 6.6157088 5.2268656 5.8713537 8.2792140 6.2830276 5.8542011 6.8827650 6.4691856 5.8611970 6.9860755 5.9779793 4.9388104 5.7037065 5.8672859 5.3472433 5.6771334 
EP00656_Telonema_subtile_P055198_TRINITY_DN847_c0_g1_i3.p1_TRINITY_DN847_c0_g1_TRINITY_DN847_c0_g1_i3.p1_ORF_type_complete_len_429_score_57.41_TRINITY_DN847_c0_g1_i3_317-1603                                                                                 3.2983527 3.7538343 3.9859905 3.0409427 2.8726287 3.3447266 2.8215457 3.4228812 1.9706841 3.3365447 3.3794578 2.8902280 3.0985464 2.8735879 3.0724310 3.0753209 3.3657749 3.5922168 2.7949704 3.6214855 3.4783468 3.9730573 2.9196149 2.4757328 3.8562087 2.9962760 3.8482351 2.9915953 2.3184141 3.6395669 3.4308874 2.4199766 3.3226167 2.4629010 3.1650160 3.2203632 3.4498331 2.9034408 2.7191004 3.0468869 3.4077776 2.2525811 3.1398570 2.6021781 3.7601223 2.4394834 2.9916047 2.4703088 3.6568787 2.6818516 3.5340812 2.0512457 2.9076670 1.9631879 2.7148352 2.4947043 3.0853694 2.3779800 3.4335935 2.5961840 2.5502051 2.3696395 2.3006112 2.1455863 3.4153782 3.4255016 3.3469014 3.4706100 2.4599939 2.5635541 3.8101221 2.1136274 2.4062749 2.7952608 3.6745784 3.2503423 3.8334293 3.4623529 2.8669721 2.3873379 2.5328393 3.4198130 3.4944081 2.8086943 3.7485702 2.1326683 3.7462249 2.1380598 2.3932839 3.5159612 4.1115758 3.3347358 3.7216079 3.0727513 3.2854191 3.3708403 2.8644221 3.3501332 3.2390409 1.9930424 2.9887447 2.9750158 3.3408152 3.4999356 3.3531844 3.2915897 2.5972282 3.4350329 2.6494678 2.4248720 2.4452178 3.5641410 2.5620221 2.3244944 2.1979714 3.6364976 3.6916389 3.2526363 2.1790574 3.6406992 3.6025762 3.9545741 3.0546127 3.2380902 3.7980014 3.7758618 3.7381038 3.2287673 3.8025546 2.7440598 3.2732355 2.7544211 3.2622763 3.7459425 3.8542855 3.6008128 3.2234894 2.6860955 2.8283830 3.7063024 2.4680799 3.6675663 2.5735757 3.0383099 3.8665388 3.2208727 2.7660949 3.2104415 3.2570933 3.8394725 2.2278419 3.6027475 3.1282600 3.1281142 3.1583681 3.2235941 3.0610088 3.1468599 3.1905691 3.0536457 3.3173095 3.1145021 3.2559625 3.0243246 3.3274267 4.2304954 2.9387983 2.9055477 3.3379604 3.2690475 3.4182364 2.5447840 3.5737980 3.1917614 2.7664118 3.4398130 3.7128111 3.1091438 0.0000000 2.2768545 2.1812782 3.4141669 2.1608760 3.8494485 3.4018117 2.9961138 3.3232849 3.6830450 3.9317530 2.6050025 2.6238552 3.0843545 3.7210815 3.4471135 2.3198325 3.8022651 1.9645745 3.5622206 3.6803247 3.2282597 3.2596554 3.1944308 3.9329785 3.4699965 3.1716457 3.4312816 3.1502107 3.1976131 2.9942580 3.4830282 1.8549948 2.6239497 2.9786272 3.7693951 2.4163069 3.4832548 2.6019053 4.0356552 2.2655966 3.9820590 3.4900109 2.4812076 3.3652060 3.0062858 2.1369417 3.3769973 2.0280424 2.1576219 2.1643846 3.5852716 3.0524594 3.7519484 2.5321905 3.8554918 3.1866234 3.8664722 2.2488709 4.2173381 3.6395852 4.0933998 4.2946882 3.8245540 3.0905429 3.0960037 4.2465999 3.4391495 2.8277924 3.6935167 2.3695710 3.3551198 2.5647296 2.8019332 3.6160331 3.5726105 4.1570234 3.8050740 3.3618092 3.4134443 2.4894141 3.6339663 2.8505262 3.0407370 2.7404823 3.9795111 2.9495538 2.0641261 2.9299182 3.2765202 3.6230804 2.7920072 2.2966411 3.1932909 3.6498271 2.4119756 3.0708878 3.5635055 4.2565180 2.1397669 1.8658873 3.4230498 2.2689792 3.0504392 2.5864288 3.6103129 1.9095682 2.2428930 3.3462882 3.0074435 2.1163792 2.4090629 2.2462837 3.4070016 3.6079829 2.4915616 2.7000804 3.3113552 3.3277648 2.7253539 2.3845705 3.8614614 2.6508054 3.1872218 2.5433327 3.3208188 2.7147880 2.7159685 3.1569379 2.8920883 3.5628941 3.6035004 3.6504480 3.7899911 2.6005349 3.4598193 3.1141854 3.4852065 2.8755598 3.3959975 2.9171409 3.5687268 3.1543989 3.4392915 3.0636805 2.9913539 3.8706322 3.0670691 3.0252601 4.0633405 2.8105362 3.1170055 2.9959561 3.4972425 2.8718717 2.9482257 3.0924991 2.9784495 2.7139598 3.5919459 3.2687653 3.2841338 4.0046251 4.1225795 2.8174254 4.1766563 2.8504384 2.9733192 3.4533002 2.9769420 3.2676534 2.9930461 3.0264779 3.1543914 2.5703361 3.6801862 2.8046295 3.1123126 3.4362466 3.2641152 3.0334804 3.6407171 2.9224674 3.2934543 3.0397431 3.5629884 3.0474616 3.2125038 3.7132059 4.2016031 2.8719008 3.2133996 3.9017641 3.1767972 2.8229263 2.6686036 3.2042979 2.8622382 4.0447085 3.5758545 2.6158000 2.8607419 2.9044956 2.6400086 3.4016900 2.6792765 3.2574383 3.0131040 3.1218952 3.1221236 2.9891959 2.9779449 3.7699299 3.1008041 3.3721900 2.9082864 3.2470543 3.1460746 2.9018726 3.9293549 3.0406598 2.7958595 3.1804250 3.0092054 2.5141081 2.9943143 3.6281512 3.6391646 2.9345335 3.0444755 3.2602357 3.3307513 2.9827599 3.0067238 3.8271067 2.4310558 3.2800340 2.3950838 4.1937007 3.1946932 3.7274113 2.6744760 2.6720685 2.7374517 3.5033663 2.7373900 2.7606451 2.7735432 2.8058324 3.0525126 3.1952851 3.8971382 3.0559599 2.7066692 2.5729652 2.9063422 2.9874653 3.3850902 3.2478130 2.8677864 3.3903470 2.8939878 5.9467445 5.9149449 5.2290156 5.2866403 4.3782730 6.0118304 5.6009387 5.9061561 6.1037778 6.5013923 7.0971341 6.4467359 5.6362163 6.1459684 6.4640857 4.7554749 6.9233716 7.3862998 5.7440531 5.8705704 5.9798191 4.5872057 6.5524663 4.1670090 4.3490770 6.2638210 5.5692580 5.9707219 5.8361336 5.9191087 7.3438396 7.1792114 6.5355619 6.0742623 7.2934582 6.3775601 5.4073269 6.4908877 7.4841876 6.0973227 6.8172887 6.3352887 5.6969952 6.2569160 6.9903926 5.8461887 5.6109627 5.6893068 6.2726392 5.0356461 6.0059921 
EP00698_Gefionella_okellyi_P001193_TRINITY_DN1111_c0_g1_i2.p1_TRINITY_DN1111_c0_g1_TRINITY_DN1111_c0_g1_i2.p1_ORF_type_complete_len_530_score_95.26_TRINITY_DN1111_c0_g1_i2_70-1659                                                                            3.1852518 2.9376632 3.2866025 2.7895356 2.6014284 2.9500399 2.3231645 2.9736067 1.6362128 2.6245265 3.1031135 2.5335924 2.6999795 2.5867777 2.5875787 2.6531563 2.7242028 3.2529609 2.6086778 3.0404966 3.4199755 3.2638264 2.7041549 2.1687621 3.3643478 2.5817640 3.3452646 2.5438820 1.7724416 2.8396211 3.0745945 2.5263030 3.3453506 2.1138384 3.1035056 3.1533623 3.1737906 3.0021640 2.4395756 2.9115159 2.8689885 1.9350067 3.0415615 2.5783255 3.3967719 2.2166170 2.6034258 2.3503649 3.0401665 2.5650620 3.3152680 1.8187827 2.9647104 1.8655067 2.6585937 2.1922407 2.1450346 2.2057876 3.3286994 1.8578617 2.8249534 1.9933195 1.7535848 2.0912358 2.9055560 3.0410986 3.4773473 3.0971007 2.4135369 2.3481671 3.2923818 2.2072155 2.1624797 2.1428915 3.5592029 3.0397666 3.3673977 2.9764401 2.8009649 2.0764620 2.7616026 3.0067858 3.1881959 2.3523446 3.3227609 1.9342925 3.2116908 2.1480227 2.2310800 3.5322791 3.2431456 3.0009495 3.6255313 2.6736387 2.8135570 2.8512183 2.9367033 3.0454210 2.9639785 1.7411906 2.4888187 2.6613124 2.8124239 3.0832266 2.6377479 2.6824889 2.1570642 3.1337492 1.8373934 2.2366446 2.0050228 3.1858936 2.5110461 2.1392711 1.9892523 3.1939608 3.4000902 2.9485491 1.9428183 3.0075410 2.9831273 3.4939721 3.1351772 3.4216399 3.3308982 3.4906068 3.0211634 2.9019664 3.1919551 2.9646071 2.8789583 2.5677143 2.9570603 3.0772218 3.5814706 3.1510748 3.3119187 2.3880168 1.9365945 3.7657657 2.0611940 2.9090581 2.2365707 3.0607051 3.4970247 3.4585896 2.4458218 3.2443554 3.0463436 3.5874340 1.9403131 3.2201814 2.8320455 2.9555675 2.7228780 3.1589345 2.3342719 2.2723019 2.4873204 2.8793699 3.3550736 2.3985778 2.6394557 2.8533426 3.0371378 3.2765357 2.9515375 2.2216313 2.8562210 2.6985751 2.7360268 2.0076231 2.9989848 2.2781988 2.6394181 2.9104467 3.0268261 2.6782729 2.2768545 0.0000000 2.2023930 2.8454792 1.9307222 3.0031793 2.6621948 2.6683347 2.4449210 3.3803579 3.2294801 2.6082453 2.6212030 2.6241090 3.3610014 2.9526509 2.4996755 3.6591563 2.1314705 3.1882153 3.3026740 3.1688548 2.7425737 2.5572203 3.2963141 3.1585254 3.0785750 3.1438881 2.7928741 2.7832633 2.8640354 3.3059511 1.6332843 2.0989990 2.6816644 3.2647220 2.3509124 3.0831259 2.3658054 3.2302139 2.3087509 3.7212784 3.4086258 2.6936980 3.1296866 2.4520492 1.9657760 2.8244770 1.9108522 1.7055474 2.0807312 3.4049626 2.7982367 3.6844584 2.2383548 3.5093724 3.0089466 3.2631113 2.1108520 3.4395303 2.9267697 3.5029988 3.3846168 3.4255950 2.6613662 2.7469338 3.8408861 3.1945918 2.9098617 3.5457209 2.7150169 3.2541438 2.4183868 3.0396775 2.7944463 3.3486607 3.1421613 3.4673675 3.1809528 2.9703589 2.5596401 3.2567946 2.6077088 2.2716193 2.2784851 3.7392174 2.6446501 1.8156366 2.9318788 3.1666038 3.3283270 2.7540314 2.1164898 2.8718033 3.3836611 2.5510327 3.0526730 3.3066126 3.2696859 1.9152019 1.6906228 2.7601368 2.1871451 3.3874751 2.0811652 2.9477006 1.5276087 1.8585637 3.2747286 2.7070271 1.9511880 2.3239124 2.3752393 3.3435138 3.1357812 2.3908748 2.4808921 3.3728699 2.7907070 2.6577460 2.2614320 3.6269490 2.4273529 2.7119786 2.5194295 3.2309003 2.3594194 2.3868276 2.5881878 3.1153873 2.9607868 2.9380493 3.0661013 3.1946396 2.7344333 3.1641939 3.1810509 3.1351409 3.0360312 3.3610925 2.6005195 3.4509447 3.1206224 3.3565170 2.7016137 2.5680120 4.0778605 2.3982273 3.0938777 3.2441301 2.5968852 2.8678283 2.6271151 3.6352794 2.6718730 2.8374439 2.9696762 2.2060854 2.2511789 3.2058433 3.0615558 2.3922110 3.7062083 3.8066806 2.4455721 3.8822981 2.6809208 3.1992727 2.8558816 2.7082932 3.3616775 3.0665957 2.6033899 3.1259538 2.5687672 3.3305783 3.1916951 2.8126192 3.0423343 3.3678244 2.5428732 2.9828965 2.3492821 3.6458334 3.2955682 2.9548768 2.8820266 2.6697090 3.3861811 4.0558114 2.3624765 3.3628583 3.6552308 3.1932609 2.5484532 2.3368016 3.5824110 2.4139284 3.7060465 3.4115011 2.4652356 2.8675209 2.6134426 2.5603266 3.3850756 2.2305103 3.1556372 2.3459652 3.0352183 2.8072533 3.1905789 2.9027813 3.2896788 2.3411480 2.6333798 2.2880342 2.4521481 3.2990967 2.7929138 3.5691284 3.0359135 3.1055023 2.7420476 3.1254860 1.9396253 2.5365494 2.9580728 2.9616310 2.1461936 3.3918227 2.6264161 3.3248601 2.6360551 3.0193469 3.2959241 2.0339458 2.4622158 2.4517540 3.0946534 3.4702074 3.7014066 2.3905088 2.4547608 2.2594144 3.3658326 2.2881907 2.2501497 2.3393481 2.4054894 2.7845818 3.3799165 3.4220250 2.8065250 2.2311761 2.2706662 2.8341805 2.9794449 3.2603612 2.5195194 2.4899054 3.4422894 2.3727884 6.4398160 6.3137176 5.5136682 4.8961122 4.5409339 6.3956763 6.2362080 5.9620732 6.5768404 6.8526699 7.0331899 6.3855677 6.0307188 7.1581844 6.1192022 4.5639304 6.9014645 6.9513513 5.6143550 6.7419000 5.3417673 4.0464515 6.7598114 3.2479362 4.7687168 6.0670315 7.0224461 5.9142151 6.2370274 4.9691095 7.0517506 6.7106640 5.7352732 5.8856089 7.2814088 6.4285590 4.4541893 5.1083228 7.3040707 5.5733763 6.2563251 6.1060038 6.0055661 6.6460809 6.4792084 5.6272240 5.4154790 5.6950993 6.1371015 5.1724511 5.7880017 
EP00735_Rhodelphis_limneticus_P015373_TRINITY_DN9605_c0_g1_TRINITY_DN9605_c0_g1_i1_g.12177_m.12177_TRINITY_DN9605_c0_g1_TRINITY_DN9605_c0_g1_i1_g.12177_ORF_type_complete_len_526_score_36.08_sp_Q5JK68_CDKC2_ORYSJ_49.22_1e-137_Pkinase_PF00069.20_2e-74_Pkin 2.4661603 2.9400247 2.8963729 2.6448077 2.3201661 2.6900299 2.3505998 2.6823411 1.4931149 2.6832323 2.6578149 2.6813823 2.7781465 2.4716431 2.4452001 2.8241199 2.6210203 2.6094902 2.6800984 2.6019751 3.0733276 3.2881907 2.6963382 2.4631723 2.6682444 2.5004817 3.2795925 3.1050220 2.1338099 2.9534794 2.9786102 2.4681326 3.3662922 2.0620935 2.7089552 2.9288434 2.8612625 2.8304244 2.6692742 3.0867107 2.7642920 1.9276527 2.6053587 2.2902917 3.3349166 2.6475307 2.3896664 2.1299549 2.8528961 2.8682385 2.6695987 2.1205083 3.1447750 1.5468230 2.7111729 2.4373698 2.6150727 2.1762551 2.9534425 2.2317627 2.3770317 2.2888225 2.1895241 2.1918667 2.9618850 2.8301982 3.3170894 2.8735792 2.0401711 2.5705847 2.9788163 1.9486202 2.0155802 2.1982559 3.0792366 3.0524404 2.9969461 2.9567269 2.7206392 1.9651295 2.2679047 3.8279822 2.9718861 2.4823050 3.1825189 1.7809521 3.2630944 2.0775345 2.2298998 3.0029967 2.9949953 2.6384256 3.6014913 2.3860783 2.8861266 2.5733116 2.5520327 2.8339966 2.8053332 1.5192387 2.6012217 2.5965174 2.8181861 2.7763716 2.6031675 2.7883601 2.0909705 3.1311105 2.2637725 2.3534986 1.9639966 2.9794891 2.3845769 2.2195602 2.0805487 3.0288750 2.7754691 2.5879134 1.9145933 2.9476984 2.9047433 3.1652792 2.9523956 2.9531331 3.4363160 3.3233192 3.1188048 2.9272158 3.2012885 2.7635120 2.8875777 2.8059997 2.8541641 3.7116030 3.1584303 3.3228212 3.3768456 2.6840462 2.0605447 3.1508149 2.0337735 2.9748477 2.1000819 2.7481146 2.8801682 2.8885427 2.1578976 3.3818121 2.7370830 3.5297588 2.2246825 2.9932441 2.5908391 2.6535620 2.5309688 3.4859005 2.3233244 2.7608188 2.3631745 3.1322671 2.9144836 2.5972010 2.5348953 2.6540188 2.7188030 3.2886791 2.4700680 2.2800903 2.6084439 2.5808415 2.6979627 1.9276697 2.8583527 2.3234315 2.1566966 2.9702114 2.9211654 2.6562249 2.1812782 2.2023930 0.0000000 2.5366946 2.0210997 3.1865155 2.8781233 2.6234924 2.7600577 3.1893575 3.2039223 2.0388257 2.4988889 2.6914298 3.0950942 2.8474078 2.0249129 3.7043712 1.8103759 2.5274145 2.5372391 2.7577991 2.6319496 2.7865470 3.0225004 2.8301051 2.8308770 2.8507693 2.9770050 3.3174140 2.7809114 2.6446747 1.5819900 2.3537330 2.6869363 3.2639088 2.3974288 3.3323439 2.3054334 3.5567297 2.2051361 3.5460752 3.1405496 2.3213197 2.7392513 2.7129598 1.7450821 2.6032940 1.8363698 1.6156280 2.0511733 3.1356093 2.8260629 3.3362011 2.9741774 3.1695659 3.1660412 3.3909702 2.2507198 3.0220381 2.7100551 3.0820568 3.4750394 3.2764858 2.6697617 2.4037904 3.3549443 2.4900501 2.6845228 3.6824758 2.3103246 2.7078077 2.6736756 2.6836544 2.5611060 2.9947202 3.0703506 3.2587459 3.0455268 2.9313138 2.5246882 3.2253239 2.4729383 2.6676364 2.6027436 3.3098788 2.6485738 1.8799566 3.2008230 2.8481005 3.6283341 3.1020076 1.9794349 2.5020243 2.9894282 2.4379072 2.5497450 2.5798373 3.2069091 1.9609970 1.7478075 2.8200635 2.2529484 2.7209697 2.0293101 2.7551651 1.6178171 1.8574962 2.9364102 2.6317834 2.1556855 2.3213890 2.4716431 2.8866207 2.7011772 2.3503340 2.2785537 3.4441345 2.5779888 2.7966504 2.4861553 3.2634764 2.5921406 3.2431966 2.4901363 3.1591442 2.6918349 2.5493910 2.9242882 2.6429640 2.9860203 3.1669142 2.8586414 3.0166737 2.6408891 2.5100816 3.0446880 3.1526554 2.9152724 2.8085361 2.7057648 2.9666519 2.9710589 2.8438741 2.9743812 2.7683160 3.0898052 2.4698410 2.4110909 3.3406947 2.4882935 2.6487097 2.4677503 3.5193850 2.4024127 2.4900413 2.2295699 2.3584476 1.8632827 3.1098568 2.9254945 2.5402224 3.2668475 3.2627998 2.0537047 3.0263267 2.5137161 2.5908211 2.6341795 2.5770678 3.0805215 2.3731366 2.5859040 2.8705859 2.3680180 3.1144720 2.4290943 3.0109130 3.1064120 2.8773618 2.4025276 2.4583243 2.4094254 3.2564573 2.7501706 2.8383924 2.6986501 2.8058296 2.8655956 3.4773221 2.4547215 2.8977533 3.0219329 2.8187682 2.4206306 2.4450720 2.8810685 2.2762717 3.5606664 2.7612400 2.2835898 2.4049928 2.9958796 2.2333126 3.0176311 2.3203723 2.5018817 2.4651135 2.5639226 2.7874872 2.8768923 2.4334705 2.7638866 2.6720948 2.8960252 2.5535793 2.5962720 2.9555774 2.5373834 3.1369382 2.9013255 2.6597203 2.7781967 2.5786893 2.1430285 2.6912312 2.9483993 3.0936842 2.4144493 2.8612050 2.6922209 2.8697564 2.5293555 2.6920409 3.0792490 2.5141554 2.5892208 2.3115541 3.5216515 3.1605445 3.0014338 2.3550880 2.5836605 2.4842501 3.0098531 2.3126215 2.4127764 2.3833652 2.3494856 2.7443791 2.8881434 3.0848715 2.6519497 2.3019348 2.3232320 2.9096108 2.6475200 3.0589834 2.6953394 2.5523780 2.7660463 2.7635776 6.3783965 5.9853104 5.2577002 4.3084063 4.3563410 5.6732815 5.8971857 5.8905547 6.3876082 6.8446278 6.5416073 5.5094973 5.4030415 6.9126593 5.4916826 4.3802122 7.1919949 6.6302919 5.2922743 6.0198012 5.9546860 4.1214023 6.4044513 3.3185551 4.0482543 5.8082355 5.9513883 5.9737974 5.9671027 5.0012762 7.1064132 6.8324985 5.4730874 6.7161836 6.2298111 6.9864751 4.4792720 5.1262932 7.5171552 6.2352594 6.2492944 7.1908620 6.5031541 6.0404564 7.3131409 5.3681878 5.2888459 5.2338167 6.0003683 4.5089635 5.4556337 
EP00741_Cyanophora_paradoxa_P025593_tig00000383_g24697.t1                                                                                                                                                                                                      2.3000151 2.4720310 2.0642578 3.4261429 3.1672020 2.0693333 3.0795321 2.0053947 2.7644555 3.4173967 1.9930797 3.3645410 3.3384027 3.2087270 3.2716670 3.1298374 2.9403341 1.7864861 3.0767303 1.6108790 2.2006956 3.0086843 3.1339415 2.7995518 1.7893979 3.2537979 2.2189865 2.3364862 2.5508356 2.7494922 3.0333180 3.0662108 3.5713772 3.0088858 2.6762246 2.3493338 2.2282338 3.3473829 3.6094661 3.4321153 1.7730099 2.2890827 2.3307168 3.1342682 2.3973144 3.4412935 3.1828829 3.0955753 3.4979141 3.4028790 2.1831052 3.1241853 3.5941539 2.5579953 3.1010613 2.8392537 3.1090797 2.8440499 2.1831164 2.8737461 2.9132251 3.0957981 2.9118557 2.5590741 2.3728284 2.1449715 3.2175065 2.2778806 2.7707318 3.2849901 1.6720281 2.9479175 3.0732645 2.8446402 2.4609357 3.4629782 2.2350768 2.1675176 3.4490820 2.5595322 2.6189458 4.1493420 2.0533630 2.7367210 2.3058039 2.9630876 2.0709368 2.7235904 2.7861840 2.1804852 1.7039385 2.0237847 3.6458274 3.2891315 2.3012707 2.1547643 3.5162554 3.5142292 3.7217161 2.7495934 3.2560397 3.3800495 3.5887105 2.1655275 3.3489335 2.0629408 3.0845985 3.6518764 3.3770007 3.3434002 2.9831865 3.0530985 3.0595524 2.8398642 2.8014168 2.0515482 2.4902514 2.2554102 2.6622686 2.6452268 2.5350572 2.4380478 3.0180628 3.5151072 2.9091445 3.8713047 2.9853045 3.2221287 3.0186378 3.1842443 2.9479695 2.6766117 2.4623193 3.8631994 2.8610119 3.7167251 3.9796851 3.1457570 2.8675908 2.3109585 3.0526637 2.7757749 2.7367577 3.3586302 3.8525302 2.4871264 2.5287540 2.9793600 3.2354103 3.4895022 2.7918876 3.2427619 3.3871852 3.3186666 3.1452702 2.8247470 2.9824038 3.2740430 3.3499527 3.7628684 3.7698140 2.9457282 2.9209625 3.0056795 3.0201505 2.3788622 3.2885714 3.0789915 3.2287713 3.0897518 3.1092871 2.6070737 2.1162731 3.2922624 2.7887872 2.5259267 2.0020551 3.5786122 3.4141669 2.8454792 2.5366946 0.0000000 2.6538433 1.9735071 3.0511153 3.4400479 3.2563536 3.7926682 2.6267894 3.5521348 3.0209622 3.3265535 2.5813375 1.9852029 2.9230707 3.6725829 2.9170649 2.2166754 2.2870490 3.3529419 3.0668108 3.0025192 2.3887633 1.7488799 2.1202809 3.3212190 2.8982059 3.5675656 3.2534426 2.4759488 2.7402296 2.4403872 2.8279246 3.3815412 2.8974654 3.2502984 3.1595986 2.1893076 3.0594995 2.4267250 1.9232873 3.2723378 2.1530832 3.5246532 2.7915285 2.1026014 2.7340972 2.5724072 2.9417140 2.3793452 2.9633798 2.0908010 3.1349687 2.4585951 3.1357808 2.1774276 2.8749292 2.8552404 3.2299781 2.6949341 3.0935978 2.1520652 3.2481817 3.2968664 2.0902516 2.2415709 3.0633221 3.4009826 3.3787622 2.0267601 3.0045376 3.4548593 1.4457263 3.2436357 2.3942012 3.5987963 3.7313264 3.7319372 2.8903491 2.9450423 2.8218998 3.2900853 2.7412805 2.2102228 3.2255619 2.5174979 3.1296360 2.6559798 3.7520069 3.4508986 2.6244889 3.2174931 2.1546001 3.5075654 1.8331939 2.2411335 2.1434176 2.7489991 2.9658225 1.5298143 3.2528910 2.5149489 2.9944831 1.8342197 2.3778757 3.0606747 1.9396599 2.1964833 2.7546955 2.9968334 2.8075364 2.3249334 2.1928670 3.0524777 2.9735799 3.3549605 2.9363754 3.1124022 3.2972475 3.6821216 3.5453357 3.7445506 3.4449548 3.2028428 3.6133200 3.1405961 3.8529366 3.6095692 2.0349309 3.3749035 3.6691061 3.2640935 3.3277913 2.9294459 3.7278626 3.0722301 3.5817221 3.4057475 3.7839402 3.2872560 3.8096050 3.3991175 3.7881482 3.3389517 3.8620219 3.1876862 3.3275605 3.0405412 3.1005193 2.9122507 3.2644213 3.7030800 3.0906631 3.2267863 3.2205350 2.8020050 2.5882496 2.9792739 3.3470443 3.0700208 4.2047374 2.4917973 2.4906600 2.1230412 3.1462423 3.1387092 1.8752342 3.2316887 2.8474787 3.3158983 3.1413079 3.5897796 3.1184829 3.1377080 2.7223177 3.2940671 3.7424994 3.3548205 3.3584872 3.3613847 3.0248470 3.7337564 3.5359758 2.1340855 3.5767689 3.4509284 2.7438118 3.6667050 3.4038971 3.4138491 2.6092075 3.3105316 3.1968515 2.9241041 3.3742830 2.9011944 2.4366962 2.5391211 3.1630627 3.4815297 3.6135550 3.3272374 3.8685490 2.6352406 3.7019422 3.3485369 2.8954699 3.3737509 3.0552540 3.2823967 1.7805383 3.4199021 3.2090279 3.4244295 3.5298124 4.0683250 3.3021507 2.3144652 3.9543077 3.6679938 3.4418891 2.9149638 3.2594592 2.9786013 3.6464397 2.5440045 3.3328185 3.6106500 3.1115375 3.6854852 3.5987931 3.8367144 2.2933460 3.0022343 3.2930211 2.9711431 3.5500443 3.6913914 2.2251706 3.5213464 3.1414780 3.1651814 2.1523829 3.1240550 3.1636486 3.1001342 3.0603411 3.3402556 3.5999958 3.5562691 3.4816871 3.2314424 3.0890633 3.5141281 3.4873508 2.2958287 3.0640084 3.4867774 2.4241741 3.3792631 6.8571837 6.2664449 5.4186926 4.9254033 4.6544017 6.2141686 6.0945101 5.9302652 6.2480060 7.0265611 6.4243925 7.3309363 5.9951654 8.1096543 6.8060254 4.6541752 7.5794037 7.0212770 5.3807506 6.6386921 6.8085259 3.7643772 6.4537660 2.8060068 4.7083101 5.8521293 5.9036777 5.6014210 5.1907034 6.0961070 7.7164298 6.2667302 5.1951767 6.8959108 6.1088827 6.8822188 4.7826516 5.7198990 8.7402630 5.6352800 6.3345869 5.6708246 6.1313428 6.4133081 7.2699155 5.0867065 5.6554065 5.3544154 6.5073500 5.3946253 5.8168716 
EP00743_Colponemidia_sp_Colp-15_P001567_GILK01001712.1.p1_GENE.GILK01001712.1_GILK01001712.1.p1_ORF_type_complete_len_845_score_150.63_GILK01001712.1_357-2891                                                                                                 2.6979008 2.9992838 2.8256257 2.9978670 2.4940686 2.9632472 2.1677074 2.9415585 1.4254677 2.8469798 2.8774915 2.7348094 2.7935773 2.5515902 2.7766932 2.7896275 2.8114440 3.2271261 2.4340792 2.9796703 3.0669599 3.4782153 2.5980702 2.0853899 3.1832802 2.4081179 3.2360601 2.7319208 1.8467257 3.2646320 3.4222954 2.1224403 3.3501415 1.8633929 2.9717594 3.0928060 3.3786947 3.0451385 2.8014767 2.7024679 2.8620670 1.7096198 3.0228899 2.2680084 3.4838491 2.2311158 2.6488666 2.0291243 2.9372626 2.9214044 3.1080166 1.7044748 2.5498822 1.6309207 2.5589342 2.1584691 2.5769567 2.1279190 2.8900951 2.2307644 2.4438130 2.3573365 2.2530735 2.0284871 2.8674971 3.3064386 3.7217371 3.2413249 2.2420132 2.5977545 3.2218629 1.9459488 2.0642545 2.1990909 3.6108300 2.9156905 3.0891132 3.0923210 2.5718447 1.9695814 2.2256787 3.1646887 3.1976506 2.7299950 3.2814026 1.9172816 3.3395031 2.0082713 2.3186153 3.3995453 3.3814196 2.9087992 3.7645866 2.7008629 3.2166026 2.7537407 2.7767496 3.0402107 3.3466370 1.6273301 2.7479840 2.6503760 3.1294014 3.0451311 3.1171505 2.9873722 1.9594131 2.9529309 2.0356260 2.4141187 2.2547764 3.1845081 2.4239611 1.9840370 2.0783841 3.2453421 3.6005951 2.9518287 1.8863289 3.2159348 3.0780260 3.4059807 2.6237409 2.8045604 3.1986249 2.9652572 3.1607596 2.6327263 3.1999414 2.4781567 2.7215012 2.1716521 3.1942402 3.3460016 3.8586106 3.1198957 2.9153870 2.4458079 2.4386235 3.2829955 2.2149120 3.0725596 2.2502875 2.7389847 3.1977236 3.1902555 2.4582897 3.4191261 3.1750024 3.4884469 2.0782382 3.1538903 2.7829284 2.7911126 2.5510317 3.4426280 2.4132567 2.4277588 2.5454105 3.0261906 3.4560896 2.3050216 2.8723550 3.0353519 3.1729631 3.5936171 2.5410618 2.3206034 2.7041001 3.1082965 2.8606576 1.9963452 2.7514857 2.4329303 2.5425930 3.1240654 3.0514826 2.8614642 2.1608760 1.9307222 2.0210997 2.6538433 0.0000000 3.0576716 2.6660030 2.7011587 2.5096536 3.4101259 3.2462221 2.3392634 2.5837871 2.5171215 3.3738011 2.9248965 2.2444941 3.9215621 1.8358814 3.0703684 2.8104865 3.2603097 2.5749226 2.5831895 3.0620561 3.2440946 3.0956757 2.7082847 2.3068426 3.0239748 2.4878489 2.9684205 1.4312433 2.3299378 2.7732333 3.6014722 2.5370112 3.1302686 2.3356344 3.7656206 2.0487329 3.9121901 3.5365173 2.4387726 3.0664356 2.7969360 1.8558088 3.1333120 1.6915130 1.6288581 2.1548754 3.2828237 2.4804572 3.5341645 2.4906768 3.3813287 3.1501970 3.1693999 2.0813381 3.6136240 3.0293199 3.5870303 3.4722240 3.5402131 2.9298664 2.6449676 3.3695861 2.8682740 2.4961076 3.2209347 2.1409958 2.9763057 2.3662848 2.7671900 2.9341495 3.3409789 3.3516860 3.5376662 3.3021212 2.8387496 1.9743054 3.4180322 2.5089030 2.4367305 2.4012137 3.2703014 2.6818952 1.6520505 2.5988196 3.1667843 3.3251179 2.5612334 1.8180573 2.7229288 3.0534193 2.3876387 2.9244731 3.0687119 3.2994423 1.7591962 1.4695884 3.1467019 2.2059682 2.9355087 1.9553786 2.8460062 1.6528029 1.6324660 3.1187825 2.8165441 1.8988883 2.1721544 2.2788764 3.1150074 3.2731308 2.2569887 2.2478234 3.0301029 2.8046425 2.6041749 1.9230770 3.6496998 2.5669516 3.3086596 2.5833501 3.0899079 2.5954762 2.2895198 3.1799888 2.5882711 3.3732236 3.2799536 3.2319120 2.9017861 2.5962315 2.9609801 3.2836794 3.3069161 3.3581271 3.0937287 2.7792553 3.0341229 3.5626628 3.0459848 2.8601344 2.6251988 3.5540391 2.6186377 2.9452051 3.7567895 2.6390156 2.6933028 2.7287351 3.2854233 2.8420156 2.5423014 2.9178560 2.4465424 2.2722993 3.2210764 2.8995405 2.8488886 3.6704748 3.9540636 2.4867155 3.5709548 2.3521890 3.0219190 2.7970833 2.2938859 3.2161808 3.0519751 2.4815361 2.9536059 2.4716333 3.3764017 2.6071728 2.9727643 3.1831777 3.3041317 2.7910889 2.6739479 2.5517825 3.5549643 2.9772970 2.9594462 2.9819509 2.7419930 3.3401044 3.9705119 2.4661768 2.6914360 3.5743774 2.7907148 2.5201950 2.5565778 3.0168683 2.4345722 3.7434766 3.6408780 2.4717697 2.9014559 2.7379951 2.4104199 3.2449915 2.1169834 2.8669387 2.4389661 3.0548534 2.9804503 3.0228504 2.9693035 3.3702746 2.6037185 2.5758999 2.8074818 2.8766125 3.3902429 2.6875559 3.3883099 3.3959325 2.8990701 2.9223967 2.8321354 2.0551340 2.4265666 2.9382587 3.3076750 2.2939842 2.8175745 2.6234746 3.1154143 3.0197747 2.8314244 3.3472460 2.5029031 2.2318651 2.1087315 3.5226644 3.3444422 3.2480365 2.2403512 2.7117141 2.5220466 2.9708317 2.3637362 2.3942472 2.4094318 2.3956518 2.4721778 3.1282478 3.4818446 2.7105652 2.4108904 2.2548309 2.8723942 2.5528914 2.8918702 2.7303627 2.5552591 3.3497930 2.7360973 6.3120221 5.3417119 4.6619634 4.4545552 4.4875104 5.9034393 6.6471611 5.7311116 6.8045484 6.4790384 6.2713803 5.6743629 6.0952734 6.8506233 5.8935317 4.5409663 6.3251985 6.2876070 5.0879464 5.2743035 6.3421355 3.7902452 6.0447236 3.6229741 4.3180829 6.1483533 5.8590113 5.7691536 5.9487685 5.3420765 6.6349404 6.1042183 5.8710555 6.0478325 5.9101616 6.1892884 4.7453697 4.9007440 7.6353028 5.1694937 6.3411646 5.7091743 4.8448477 5.6212526 6.3642206 4.9688139 4.9533620 5.1094413 5.9322582 4.3969499 5.3936802 
EP00750_Incisomonas_marina_P023648_INCI5049.10.p1_GENE.INCI5049.10_INCI5049.10.p1_ORF_type_complete_len_412_score_52.81_INCI5049.10_620-1855                                                                                                                   2.5578804 3.4918033 2.3639514 3.7966245 3.5550845 3.0129611 3.0113442 2.8703244 3.0335763 3.5470057 3.0031490 3.5824581 3.2070149 3.4848662 3.4863192 3.6130699 3.6288755 2.6169009 3.9485989 2.4817080 2.9451202 4.2119416 4.0622908 3.3052694 2.1870876 3.8751587 2.9071243 3.1268693 3.0518166 3.6566554 3.1713124 3.2117873 3.9852097 3.4268503 3.1752532 3.1218787 2.8015743 4.2570434 3.5786613 3.9513536 2.5727950 3.0673321 2.9611602 3.6806541 2.9084848 3.4559468 3.3469679 3.3403958 3.6800531 3.5249103 2.7163431 3.0025601 4.2059165 3.1005874 3.4988292 3.1276192 4.0129538 3.6436792 3.0504059 3.2035772 3.6459795 3.6338335 3.0515577 3.3186405 2.5779606 3.0927841 3.4626724 3.0965332 3.2004292 3.4606961 2.4945491 3.4766909 3.4335548 3.3780000 2.9612175 4.0343373 2.9245137 2.6589436 4.0741747 2.9989769 3.3104800 4.4543263 2.4402435 3.5864600 3.0484547 3.3416528 2.8420333 3.0087419 3.1567802 2.8273272 2.3375102 2.8679489 4.2179841 3.4931532 3.5663304 2.8552714 3.9504295 3.7105836 4.2689283 3.2883907 3.5148924 3.3296689 3.3701329 3.3172473 3.4284215 2.8074509 3.4977636 3.5489745 3.3848478 3.5703203 3.0173781 3.8037466 3.3665202 3.0961349 2.9227908 2.6746419 3.0677058 2.9287527 2.8563263 3.3297475 3.0543933 2.7313019 3.3778452 3.4969321 3.6047929 4.0616397 3.6607889 4.1771388 3.6377824 3.6117758 3.5828984 3.5618279 2.8482832 3.9057723 3.1034812 3.8454295 3.7824086 4.0706952 3.6395750 2.5799324 3.4820410 2.8319452 3.2881537 3.5845949 4.1674324 2.8422403 2.7733558 3.6359486 3.2355674 4.0208858 3.1798326 3.9260723 4.0447907 3.8846178 3.6996166 3.2450799 3.2744389 3.5972727 3.6480791 4.0867111 4.3905087 3.0762593 3.6353581 3.8818379 3.9265243 1.8203508 3.2373884 3.5860501 3.7154287 3.9445441 3.8392493 3.3859169 3.0750718 3.1638063 3.6654378 3.5951268 2.0494598 3.5103575 3.8494485 3.0031793 3.1865155 1.9735071 3.0576716 0.0000000 3.6576140 3.8516755 3.8600106 4.4563840 3.2722367 3.3734345 3.2997184 3.2913602 3.0613749 2.1668931 3.1374313 4.5588574 3.1257803 2.8528920 3.0030565 3.7056080 3.7209024 3.3210030 3.2515943 2.1239432 2.5323029 3.6401806 3.8852682 4.2036591 3.7207774 2.7793768 3.0281783 3.2054322 3.3264049 4.2429880 3.3776814 4.0766098 3.4590297 2.6551135 3.6847224 3.0902402 2.9384311 4.0042931 2.6034238 3.9387097 3.0861840 2.7373050 3.1208777 3.1659807 3.0830280 2.8382524 3.5110587 1.7987277 3.3354014 2.7018130 3.5300648 2.8845236 3.4840091 2.5219186 3.4215409 2.6899853 3.7130379 2.8405155 4.1323332 3.6056183 2.6635712 2.5859706 3.3983143 3.8389500 3.7994962 2.7884134 3.5214244 3.6642887 2.1542832 3.7073424 2.3148865 4.3176282 4.3935190 3.7138970 3.2809703 3.8381985 3.5613328 3.3394288 3.4828088 2.9516096 3.6303787 2.9117109 3.7062573 2.7198092 4.5483602 3.8361147 3.0987774 3.4356512 2.8204426 3.9465133 2.4358942 3.0150282 2.7069126 3.1477213 3.1973906 2.1013232 3.7325306 2.6603930 3.4741308 2.5339748 3.1092386 2.9144085 2.6335623 2.8885196 2.8706856 3.0881531 3.0097833 2.9792976 3.0032971 3.2195211 3.4117077 3.3015164 3.5644957 3.1755123 3.1733835 4.4268576 3.5751211 4.2850456 3.3671972 3.5293552 3.3341396 3.4778876 3.8905403 3.4621274 2.5478858 3.6624211 3.8402517 3.9667303 3.5893193 3.7919613 4.3952835 4.0452179 4.0364549 4.3576223 3.7480504 3.9569271 4.2265030 3.7151556 3.5864981 3.8654820 4.2988925 3.8000034 3.8257594 3.3760744 3.7941221 3.8307315 3.7555800 4.2415261 3.6831794 4.0829639 3.5616221 3.6945336 3.4022067 3.7982572 3.4446700 4.1849482 4.1980883 2.9948717 3.4037580 2.9616398 3.4281957 3.8109336 2.5446472 3.3381069 2.6909208 3.8354781 3.6170974 4.2974549 3.4526759 3.5875808 3.4703948 3.5159251 4.1337346 3.8424581 4.0590152 3.7904229 3.8654013 3.7240921 3.5538732 3.1122643 3.5787916 4.0513955 3.4253405 4.6452565 3.9803417 4.0062290 3.1708312 3.8452865 3.6727590 3.3292222 4.3711359 3.4778105 3.1211163 3.2963119 3.7579271 3.7557658 4.0419158 3.7419489 4.4392073 3.2592899 4.1905936 3.6644898 3.8957688 4.1314148 3.4614090 3.9578294 2.6664483 4.2090686 3.8609790 4.0418448 3.9591024 4.3785124 3.3924024 3.0318817 4.1492715 3.9817761 3.7572519 3.4427867 3.4420132 3.3369936 4.2142428 3.2808608 4.0696441 4.1312619 3.6780428 4.0144683 3.8398986 3.6606531 2.7061595 3.3656419 4.0663627 3.1802719 4.4042312 4.2890000 3.3100253 3.6790508 3.9692524 3.7509476 2.8768233 3.7375704 3.7986242 3.6509717 3.7543557 3.8655472 4.5790489 4.1022737 4.0788464 3.8548272 3.7946667 4.0443446 3.9457932 2.9987637 3.7292714 3.7388808 3.0818543 3.3835420 7.6565448 6.3966173 6.3193343 6.1318808 5.3629527 7.4256696 7.5124683 6.0950256 7.4768647 7.7012362 7.7663024 8.4334687 6.8868906 7.6538576 7.6140289 5.6439232 7.4029142 8.5286754 6.5677255 6.8847714 6.4355973 3.5967337 6.4960211 3.5896706 5.1661572 6.1300006 7.2918767 5.4170963 6.1415558 6.3754833 6.6890134 7.0391992 6.6065194 6.7345549 6.5318909 6.9524553 5.5636177 5.8256406 7.7490739 6.0149338 6.1623646 5.5711465 6.8971622 6.3626697 7.0597509 5.3737391 6.0973689 5.6535043 6.9541431 4.9049821 5.5405914 
EP00751_Fragilariopsis_kerguelensis_P035648_CAMPEP_0170938122_NCGR_PEP_ID_MMETSP0735-20130129_21020_1_TAXON_ID_186038_ORGANISM__Fragilariopsis_kerguelensis_Strain_L26-C5__LENGTH_688_DNA_ID_CAMNT_0011342991_DNA_START_360_DNA_END_2426_DNA_ORIENTATION_-     3.0062236 4.0738791 3.7720592 3.8821501 3.7050817 3.2960105 3.4479174 3.1435627 2.5371129 4.0379261 3.1745840 3.9763165 3.7371044 3.7952362 3.9587118 3.2749689 3.7443640 3.5938804 3.4487465 3.3931803 3.9059503 4.1776311 3.6856397 3.0169393 3.6856997 3.6803246 3.7086228 3.2850766 2.7023325 3.8976758 3.4177721 3.3403290 3.9139343 3.1314527 3.4777940 3.8505709 3.6226252 3.8928351 3.2699302 3.4051110 3.2453653 2.8183633 3.3281702 2.9892560 4.0947463 3.2027006 3.3459092 2.9550475 3.5234617 2.8847599 3.4774719 2.7949800 4.2599578 2.8099339 3.0032313 2.7458797 3.3862195 2.9736638 3.2755165 2.7508753 3.2524493 3.0787284 2.5905442 2.8671688 3.7553593 3.8989039 4.2563256 3.7325576 3.2414054 3.5296706 3.7768520 2.7610943 3.1932445 3.1380311 3.7012972 3.6168386 4.0492102 3.5562988 3.7793686 2.8376809 3.3392713 3.7859438 3.6436561 3.2263122 3.6698915 2.8308042 4.0307723 2.8302905 2.8248846 3.5374593 4.1419592 3.1376617 4.5685853 4.0858859 3.6030144 3.2091905 3.8992243 3.8859661 4.1652492 2.7942850 3.8614894 3.7001079 3.8777471 3.5597689 3.5119183 3.2036415 2.7663187 3.9316489 2.8115704 3.0874356 2.8702550 4.5015559 2.9522706 2.5695989 3.2095335 3.3549953 3.7128572 3.5686799 2.9554503 3.8494691 3.2869098 3.7232870 3.6508453 3.3803691 3.6771780 3.5269014 4.1361515 3.4689500 3.3984990 3.9414658 3.4679717 3.0775738 3.5571867 3.8767946 4.0000334 4.0524901 4.2895032 3.3875213 2.9914886 4.1144068 2.8809566 4.1404081 3.7658837 4.1738312 3.9083623 3.4762891 2.5694673 4.0063050 3.5268071 4.7219230 2.7294904 3.7966150 3.5903432 3.3214950 3.1041073 3.6425160 1.2727114 1.4853960 1.5483029 3.1471677 3.6569226 3.0029493 3.1900726 3.2835864 3.4847628 3.7946323 3.0902404 2.8153644 2.9298134 3.1649302 3.0645069 2.6814774 3.6291141 3.2792024 3.3470302 3.7809334 3.5505883 3.3781243 3.4018117 2.6621948 2.8781233 3.0511153 2.6660030 3.6576140 0.0000000 3.1520149 3.0655255 3.8264792 3.9509117 2.9831901 3.2199928 3.0854786 4.2890345 3.3697360 2.9820715 5.0509153 2.9621244 3.6427618 3.5918860 3.5473324 1.5348549 3.1572004 3.7524732 3.5021618 3.5685365 3.1737690 3.6752548 3.9343340 3.2280987 3.8197061 2.3913834 2.8794687 3.6014652 3.8959300 3.1120741 4.4416147 3.3364101 4.1316762 3.2250670 4.0272288 3.9593978 3.1859143 3.4440402 3.6234679 2.7492668 3.3843386 2.8928819 2.7377701 3.0283548 3.3359101 3.3620995 4.0894928 3.2047873 4.0194340 3.1608446 3.6509986 2.7836676 3.8098095 3.4455152 4.1842073 4.1156905 4.2343792 3.5507301 3.1012140 3.9798202 3.4059278 3.3850276 3.8015115 3.3005226 3.5388198 3.4312683 3.4265958 3.2689138 3.9981371 3.6495819 3.9671031 3.7711782 3.1115872 3.0491135 3.9532148 3.4012146 3.2782220 3.4762019 3.9540443 2.8564967 2.7093118 3.6257380 3.5713415 4.2918369 3.6818996 2.8977275 3.3467238 3.4330288 3.9776292 3.1537501 3.8288634 3.4050655 2.7766536 2.7256215 3.7794807 3.0531835 3.4533507 2.9086874 3.7547543 2.4304380 2.7466400 3.5770818 3.6963731 3.1365777 2.9875326 2.9028689 3.5189443 3.5459498 2.9365713 3.0326186 3.3766020 3.4778167 3.4586591 2.9818183 3.6643065 2.9469696 3.6225354 3.2339131 3.9807524 3.3003700 3.0939286 3.2671148 3.7530447 3.4627784 3.6929535 3.4141492 3.9250112 3.4302192 3.8231569 4.1698153 4.0824669 3.9799813 4.1394693 3.2089201 4.0182670 3.6305659 4.1370147 3.7962825 3.2036886 4.8549635 3.0559725 3.6215073 4.3725539 3.5539521 3.3136784 3.3970657 4.4488195 3.3515329 3.5456010 3.4838089 3.2707422 3.1210307 3.6350889 3.4157967 3.7797519 3.7619471 4.0497084 3.5122118 4.3019679 3.2174197 4.0710404 3.2832118 2.9989605 3.6338208 3.5207242 3.4016365 3.8617898 3.1464610 4.0480375 3.4577760 3.3736327 4.1959935 3.3553662 3.1015447 3.5262984 2.7490371 4.1083784 3.2655805 3.3900832 3.2846493 3.5117019 3.6206514 4.7263333 2.9973550 3.4051734 3.7096840 3.4391472 2.9770012 3.2339062 3.6584056 3.0814503 3.9289471 4.0652807 3.5635267 3.2644966 3.0131972 3.1752716 3.8111887 3.0996676 3.4130018 3.3034467 3.1101290 3.0832474 3.2424336 3.4605773 3.4903990 3.4820014 3.2595817 3.3514193 3.4798470 3.5914093 3.2468516 4.1291387 3.8580051 3.5418385 3.2656054 3.4083896 2.8584711 3.2649252 3.7296378 3.9446771 3.0567046 3.5562994 3.8829597 3.3338565 3.6267951 3.4253309 3.6496918 3.3360026 3.3866675 2.9260085 3.7263480 3.5330571 3.6924145 3.3262722 3.7142548 3.5768907 3.7717059 3.5518390 3.6282537 3.5704173 3.6418872 3.4174186 3.9076242 3.7155201 3.6526079 3.5156695 3.3286475 3.6759370 3.4694079 3.7128923 3.6451578 3.5698397 3.7302750 3.5260164 6.9386220 6.8696338 6.2988363 5.7819017 5.9924496 6.0181045 6.8903855 6.6261543 7.3122754 7.6673065 7.6708626 7.3276511 6.7382970 7.8504261 7.3331001 5.3345205 6.9072535 7.7999898 5.8182840 6.7494764 7.5509680 5.0595358 6.6004062 4.0825816 4.5952076 6.5406624 7.2206877 7.1096316 6.2014369 6.0094987 6.6904695 7.1771049 7.5428184 7.1994760 6.8602634 7.2091223 5.6879879 6.3908546 8.1915819 6.1466391 6.5245735 6.9815063 7.0834494 7.1051141 6.7726885 5.8409827 7.1123586 6.2639768 6.6605629 5.5662038 5.9331777 
EP00752_Nemacystus_decipiens_P003347_g3096.t1                                                                                                                                                                                                                  3.6145640 3.6085605 3.6346973 3.8476613 3.4011051 4.0953940 3.1751350 4.0582224 2.3887760 3.7945741 3.9753378 3.5755593 3.8659481 3.5431944 3.5624118 3.4384856 3.4980293 4.1139732 3.2441282 3.9542892 3.8826273 3.8676538 3.4341876 3.1307587 3.7032835 3.5447626 3.8078977 3.6146813 2.5874258 3.4798834 4.2469574 3.0458533 3.6435001 2.7373076 3.4427440 3.5651478 4.1221030 3.5129133 3.6100619 3.7859969 4.0971085 2.6731289 3.7545765 3.1162693 3.6356722 2.8871860 3.0425626 2.8485758 3.4246530 2.7379407 3.8964527 2.7620850 3.3897618 2.4873799 2.9391954 2.9866657 3.5223349 2.7189909 3.5198992 2.6090672 3.2675320 3.5203359 2.7407229 2.8077548 3.6665733 3.2562723 3.9755320 4.0967670 2.8083928 3.7534583 3.5824027 2.7554395 2.8080523 3.2976586 3.6696884 3.9422315 3.6847039 3.5709852 3.6298852 3.1418597 3.2379185 3.7832380 3.5678694 3.2122658 3.9430021 2.9244864 3.8520219 3.2090102 3.1737266 3.8415317 3.7958162 3.8852854 3.9854470 3.6002425 3.7710815 3.6414758 4.1106023 4.2843185 4.2960316 2.5227368 3.5841026 3.8748523 4.1656247 3.9620850 3.9168825 3.7931820 2.6756771 3.3230820 2.5865428 3.1172715 3.1335611 3.6759083 3.2740458 2.7240180 2.7635763 3.6994064 4.0437452 3.7824545 2.6330141 3.8352739 3.8667932 3.1935481 3.5519524 3.7422124 3.9584310 4.2982443 4.0219595 3.3436917 3.5919618 3.2098744 3.5084648 3.3927340 3.7720359 3.7154957 3.6197871 4.2117151 3.9058013 3.3459222 3.0563052 3.9489077 2.8355302 3.4320819 3.3536543 3.4121590 4.0695447 3.5424508 2.7761062 3.8682412 3.0092295 3.7144303 2.5504448 3.7498400 3.0020587 3.0330155 2.9466478 3.9279219 3.0446065 3.1604796 2.9409485 3.1277899 3.7676508 3.1100382 2.9651227 2.2255633 2.9666584 4.0109725 3.0635350 2.6160589 2.7683090 2.8282087 3.0753649 2.3300932 3.7988774 3.0339259 2.8241899 3.8348508 3.8423617 3.6219022 2.9961138 2.6683347 2.6234924 3.4400479 2.7011587 3.8516755 3.1520149 0.0000000 2.7289036 3.9649675 3.8990110 2.8449864 2.9879683 3.3014672 3.7323959 3.3074090 2.7980852 4.0039837 2.8772184 3.7529955 3.5572244 3.3216898 3.1492676 3.4846503 3.3577906 3.1081110 3.7259087 3.6925138 3.1002437 3.3365526 3.3810979 3.7178688 2.5039799 2.8290583 3.3949976 4.3014146 2.9786527 3.8837921 2.9122000 3.9234404 2.7735457 3.8280144 3.6303175 3.3872687 3.7859398 3.2417191 2.7432664 3.9170522 2.7509478 2.4673931 2.8912468 3.5774929 2.6856064 3.7878884 3.0137090 3.9623139 3.2750978 3.7641764 2.7194210 3.9319856 3.2834627 3.8099336 3.4787481 3.4282801 3.5248720 2.7200306 3.7173691 3.4015076 3.3180395 3.9968978 3.3051065 4.1408479 3.7912448 3.5013165 3.5110848 3.6816798 3.8800201 3.7395082 3.4276017 3.3074798 3.1085591 3.9737589 3.3600297 3.4338309 3.1321784 3.8495152 3.1674431 3.0160885 3.5329389 3.8884524 4.0744345 3.6031922 2.9377255 3.2322243 3.2388636 3.0609813 3.7322053 3.5826384 3.9349872 2.5600468 2.4551451 3.6270127 2.8620107 3.7816626 3.2009619 3.4609099 2.5871910 3.0165648 3.8971198 3.7606655 2.8867224 2.7974484 2.7365490 4.2202241 3.8806644 2.8880445 2.8931223 3.2732365 3.7106274 3.1746340 3.1512357 3.8931562 3.2833591 3.6189364 3.0833964 3.8646628 3.4029308 3.1091797 3.4787620 3.5299347 3.6151890 4.1310526 3.8951763 3.6886652 4.1001659 3.5663610 3.5880310 3.9222087 3.7117506 3.7409310 3.5132637 3.6218122 4.0005396 3.7192890 3.7294514 3.4917551 4.0945869 3.3476412 3.6542509 3.8937690 3.4576643 3.4304744 3.2269708 3.6949935 3.6716833 3.4622097 3.5953127 3.5941465 2.7334989 3.7447717 3.5365463 3.3146297 4.0682868 3.5530678 3.0742587 4.1339213 3.4091865 3.5446062 3.5325591 3.3974004 3.4137220 3.6556430 3.6158820 3.6395071 3.3456677 3.7880323 3.4974593 3.2832325 3.8187165 3.5478733 3.5029231 3.3724447 2.8516072 3.8712757 4.0770245 3.5258243 3.3400257 3.5319417 4.0732009 4.1017307 3.3292402 3.6541731 4.5325188 3.3147136 3.4412541 3.3862588 3.8204724 3.5710209 4.2636715 3.9218027 3.4076768 3.4488250 3.8655818 3.3035531 4.2134116 2.8549298 3.4170991 3.6899922 3.9960439 3.8124914 3.4935635 3.4314740 3.6275643 3.5469382 3.1889451 3.4022972 3.3029093 4.2241842 3.4057829 4.0073496 3.9906001 3.7482028 3.3014594 3.4480410 3.0311927 3.1642077 3.4606689 3.8807769 3.0001650 3.2318955 3.5121654 3.6989549 3.9236681 3.2313286 3.9044836 3.0450035 2.9855570 3.3778616 4.2531653 3.5525726 4.1827172 3.2247398 3.5619288 3.2922339 3.9292299 3.3169742 3.3685964 3.2963962 3.3187270 3.2687131 3.9595013 3.7354977 3.4358679 3.4570693 3.4277141 3.4895235 3.5002487 3.5633776 3.5628844 3.1565358 3.9967856 3.1172913 6.7521218 5.9939112 5.6351816 5.9318816 5.4922983 6.8039049 6.7528968 5.6140489 6.9634719 7.4306266 6.9172322 6.6213219 6.9798749 7.8064935 6.5642937 5.3498617 6.1651594 7.4542954 5.5381559 6.6768768 6.3485687 4.5814698 6.7803746 3.9729810 5.3685205 6.3328438 6.1481680 6.7296487 6.9287096 5.7136905 7.0285500 6.9160668 6.5228698 6.5288672 7.0942552 6.6716547 5.3266588 5.5556346 7.5984404 6.5819519 6.5690220 6.3239297 6.2079843 6.3608067 6.9891518 5.8915423 6.0204190 5.7550340 6.3939320 5.2450623 5.8700756 
EP00753_Platysulcus_tardus_P000371_PLAT10381.1.p1_GENE.PLAT10381.1_PLAT10381.1.p1_ORF_type_complete_len_445_score_131.21_PLAT10381.1_746-2080                                                                                                                  3.4581168 3.0902401 3.6431334 3.6138189 3.2630201 3.2946118 2.9351889 3.2128918 2.4816996 3.5522411 3.3259240 3.4950100 3.6625971 3.2617455 3.3455604 3.2431707 3.2510317 3.5589882 3.0566797 3.5242893 3.5971250 3.5939704 3.2298840 2.9703937 3.3795489 3.1186561 3.6658541 3.1778400 2.5670417 3.0982512 3.6318342 2.8849761 3.5302723 2.7103549 3.5757660 3.3937022 3.3537738 3.4559549 3.4567635 3.0575044 3.1705731 2.5596639 3.6450250 3.3282361 3.7229029 2.5645092 2.8403944 2.9364925 3.7637361 3.3404940 3.3582973 2.6170897 3.2227121 2.4877721 3.2801058 2.9505193 3.0745674 2.3543842 3.5049873 2.6528807 3.0956725 2.5878346 2.6008848 2.5804850 3.5564108 3.4728305 3.8156674 3.6067901 2.8123236 2.7236531 3.5693126 2.5883573 2.5854913 2.7356618 3.6133515 3.6513992 3.6134978 3.3788571 3.3291213 3.0309904 3.0312490 3.4211856 3.7432085 2.9097521 3.4959016 2.7179263 3.5386863 2.6224579 2.8013438 3.6136774 4.2696219 3.5070114 4.1611750 3.2960878 2.9514645 3.1318870 3.5291766 3.4875299 3.3414195 2.5409726 3.4333379 3.5408613 3.4598045 3.0862400 3.3931909 3.4323903 2.4688227 3.4825671 2.7677865 3.2231648 2.6460526 3.3950094 2.6654187 2.7101293 2.6380152 3.9883835 4.0419303 3.5249018 2.6821724 3.5991175 3.4646800 4.0213424 3.4457951 3.6387128 3.7303339 3.8282276 3.3346233 3.1326777 3.9059604 3.6142790 3.4043468 3.6143268 3.6101285 3.8011230 3.7850675 4.0356546 3.7020303 3.1192310 2.5549925 4.1074802 2.6533060 3.4345266 2.6213837 3.3576728 3.4614692 3.7556784 2.4317584 3.5763958 3.0311298 3.5071144 1.9885432 3.3163862 2.5904537 2.5571848 2.5369371 3.8700555 3.0166543 2.9272615 2.9781670 2.9142153 3.4498265 3.1533372 2.5449706 2.5535035 3.0237345 3.8607974 2.7893888 2.3399708 2.7663661 3.1829290 3.2713036 2.3077653 3.1332531 3.2138082 3.1251694 3.3916507 3.7038642 3.4130144 3.3232849 2.4449210 2.7600577 3.2563536 2.5096536 3.8600106 3.0655255 2.7289036 0.0000000 3.2418270 4.0444886 3.0014159 2.7313834 3.2074877 3.3728259 3.5310016 2.5045141 3.9001545 2.8147019 3.2070729 3.4813379 3.5628326 3.1623858 2.7615620 3.7181147 3.4826219 3.3704425 3.5015963 3.5659297 3.4227145 3.3316887 3.1930815 2.7566860 2.8364114 3.2046360 3.7014706 2.9763743 3.3775355 2.5867005 3.6140988 3.2575384 4.0137735 3.8302390 3.0764600 3.5133805 3.1895597 2.4917624 3.2927415 2.4923879 2.6375930 2.7712293 3.4247021 2.7929377 3.4379732 2.6661513 3.9472493 3.2918920 3.9451722 2.3948768 3.7389889 3.6990973 3.9337353 3.7819338 3.8987204 3.1355064 2.7878305 3.9620634 3.9392238 3.4688296 3.8284186 3.1365254 3.4575357 3.4939713 3.7549906 3.2307444 3.7243811 3.5152542 3.2653149 3.2342870 2.9659025 3.0447294 3.5465060 3.1717669 3.4529074 3.2343449 4.0956709 2.9909430 2.5473653 2.9211075 3.8404593 3.3048613 2.9278854 2.6514680 3.3782835 3.8702610 3.0047174 3.5169069 3.6770315 3.7642989 2.5641244 2.6226993 3.5384764 2.8296847 3.4719405 2.9555690 3.2662362 2.3564998 2.5942176 3.5261398 3.1767869 2.5811654 3.1834725 2.7686798 3.6564080 3.4389720 2.9297543 2.9560546 3.7114866 2.9698718 3.0975876 3.3546582 3.5628735 3.3458086 3.3683573 3.1947213 3.4434864 3.2330763 2.9406920 3.1635622 3.6024848 3.2951595 3.3859552 3.2446790 3.0882634 3.9177565 3.0426975 3.5901210 3.3626063 3.8362371 3.4237068 2.9480071 3.4675052 3.3343589 3.0897117 3.6872375 3.2815267 3.9418013 2.9959266 2.9877135 3.8152278 2.8153144 2.7250329 2.8167872 3.4001561 2.9498647 2.9999002 3.2320683 3.0504601 2.4434245 2.8815618 3.3912160 2.8215310 3.8731387 4.1205398 2.8163379 3.7265222 3.3558929 3.2105738 3.4630934 3.3557614 3.8281497 3.2045922 3.2274840 3.5728942 3.1347067 3.7187533 3.2233252 2.9530081 3.6180360 3.5829774 2.7288005 2.8029577 3.0775484 3.6255118 3.7634160 3.7116272 3.4518869 3.1354489 3.5871617 3.9823290 3.1295266 3.6553868 3.7243317 3.1731268 3.1052926 3.1675828 3.8183660 2.8277116 4.0454298 3.5873933 2.8214778 3.4459920 3.4097345 2.8048618 3.7489093 2.6839882 3.5905325 3.4018358 3.2284832 3.1130210 3.2266341 3.4694498 3.5065003 3.4013419 3.4313761 2.7880912 2.9910928 3.9875368 3.5802004 3.4508905 3.5843901 3.6277873 2.9288698 3.0938366 2.8831778 3.2711631 3.2609139 3.7251521 2.9976613 3.8828189 3.1869000 3.7141015 3.4567734 2.8339691 3.4288442 2.6398091 3.0819415 2.6673649 3.8246813 3.7427213 3.4842236 2.8273512 3.1345301 2.9391004 3.5928288 2.9764633 2.9894687 3.1039377 3.0479285 3.0869334 3.3496706 3.3566855 3.0909674 2.9925543 3.0123363 3.1014415 3.3727087 3.6078638 3.0244164 2.9237684 3.6964180 3.1470208 5.5891342 6.0917487 4.5704465 4.9802216 5.1971984 5.3690863 5.7259530 5.3818424 5.8292265 6.5761973 5.5217219 5.6050358 5.3003100 6.1945596 5.5610730 4.5236338 7.5564951 6.4986042 5.7198735 6.1566346 5.4251766 4.9919194 6.8406404 3.5196477 4.2804375 5.8295542 6.1298506 6.3522650 6.2006243 4.4058426 6.8202739 6.6811329 5.4954740 5.9271836 6.6088152 6.6384612 5.4691930 5.8779967 8.4596994 5.1889978 6.1897783 6.7498897 6.3539076 5.5961203 6.3083306 5.0240874 5.2608110 5.2054771 6.6739739 4.9344890 5.4445612 
EP00756_Hemistasia_phaeocysticola_P015263_Hpha_TRINITY_DN15396_c6_g11_TRINITY_DN15396_c6_g11_i1_g.88938_m.88938_K08819_CDK12_13_cyclin-dependent_kinase_12_13                                                                                                  3.4883973 4.2368833 3.9955375 4.2146827 3.9573920 3.9226385 3.6865546 3.6326517 3.1758852 4.2619716 3.7780677 4.0440514 3.8859377 4.2022586 4.2466938 4.0614743 4.2651460 3.8059318 3.4449095 3.8061123 3.8913560 4.2004090 3.5806155 3.2622379 4.4826448 3.8096812 4.0606487 3.8693728 3.1202804 4.2240566 3.8860127 3.5872127 3.7567786 3.5541328 3.7021439 3.9885352 4.0816657 4.0125673 3.7599762 3.6719419 3.4044732 3.4580024 4.4586467 3.3273652 4.3024317 3.7272618 3.3864088 3.2626155 3.5195281 3.8580034 3.7958344 3.7894003 3.7737874 3.2209476 3.4382329 3.2499384 3.6228070 3.3613048 3.9473524 3.3645056 3.5572804 3.7002217 3.2458287 3.5800427 3.6484647 3.9329386 4.0243897 4.3595066 3.4370743 3.8066527 3.8324618 3.3725666 3.3313223 3.6296642 4.3251251 4.6187547 3.5548815 4.0812564 3.6162640 3.5606065 3.2301910 4.3831531 3.8770883 3.6882110 3.7897740 3.5979095 4.5006945 3.4411288 3.0708484 3.7055390 4.0967577 3.7880385 4.7248413 4.1456117 4.2000242 3.5510720 4.0321290 3.9584370 4.5205998 3.2932520 4.1572526 4.1129384 4.4633498 3.9409860 3.8961689 4.0397528 3.0159027 4.8185882 3.2247038 3.1665291 3.5734064 4.3373561 3.2509901 3.1765485 3.6575857 4.1006287 3.9286240 3.7828144 3.8812107 3.7847223 4.0621539 4.0696320 3.9433535 3.7196862 4.1161563 4.3775588 4.3447473 3.7314488 3.7883649 3.7067768 3.6992721 3.6431219 3.5434546 3.9991837 4.4460811 4.2481326 4.1959822 3.3879917 3.0140092 3.9041137 3.3679807 4.2787190 3.8153384 3.9334577 4.2753503 3.9243906 3.6363235 4.0743689 3.4008564 4.8196744 4.0427245 3.9268502 4.0181400 3.9226738 4.0677340 4.2438070 3.5616761 3.5961113 3.7122395 4.5005858 4.9660608 3.6711403 3.9594496 3.7104009 3.9095463 3.7580795 3.5067562 4.1618613 3.9715222 3.8611583 3.6367498 3.6864066 4.1325366 3.7428719 3.2999527 4.1565793 4.1108903 3.9916966 3.6830450 3.3803579 3.1893575 3.7926682 3.4101259 4.4563840 3.8264792 3.9649675 3.2418270 0.0000000 4.0528900 3.8215824 3.7723020 3.5580396 4.2490351 4.3765949 3.2642593 5.1220656 3.0850829 3.8697407 3.5732237 3.8021469 3.6679717 3.3824968 4.0978813 3.8868924 4.1809850 3.9109496 3.7142313 3.9302527 3.7810961 4.0065833 3.0046391 3.1995294 3.3356041 4.4499416 3.5907613 4.6286158 3.5879559 4.0884206 3.1746999 4.0469758 3.8080234 3.4203421 3.9914457 3.6107017 3.4363958 4.2340950 3.7723673 3.0909384 3.8822155 4.2669917 4.2276893 4.0780531 3.1267908 4.1392155 4.1987124 4.3273513 3.9288611 4.6032757 3.9844435 4.0782106 4.6640498 3.8652777 3.6794400 3.6366334 4.0906002 4.0650435 3.4546759 4.4882933 3.3457786 4.0208376 3.8566416 3.7084347 3.7029026 4.3909628 4.1336167 4.4641132 4.3475657 3.9425865 3.5637711 4.0103883 3.7913749 4.3846343 3.4595233 4.1456064 3.7159215 3.2145341 3.8117138 3.5097256 4.2222464 4.0966017 3.2473090 3.5728132 4.0391975 3.9035928 3.8668054 4.1380175 3.4229314 3.2355261 3.2919384 4.0158023 3.7562018 3.9396039 3.6813632 4.0451714 3.4581406 3.1217683 3.9758778 4.0302608 3.1057261 3.3256005 3.2615842 4.1067957 4.3680892 3.3152974 3.7836162 4.1832502 4.2250802 3.7518244 3.9606746 3.7983456 3.7203539 3.7472482 3.5465566 4.2614755 3.6696182 3.3206098 3.5801005 3.4204681 3.5610702 4.2557501 3.7458579 4.6639599 3.5772194 4.5777187 4.5338529 3.7621870 4.5035970 4.5786946 3.9606760 4.7702657 4.0871819 4.3192282 4.2394871 3.9741449 4.8882673 3.4619997 4.2895860 4.7553541 4.1945588 3.8105911 4.0664104 4.1587981 3.7588377 4.2025121 4.5186621 3.2668459 3.9982972 3.5579327 3.9350442 4.2475744 4.0997274 4.5008725 4.3151840 4.2040981 3.3017533 4.3913785 3.6371743 3.4585900 4.2002418 4.6679447 3.5445935 4.0857677 3.4691311 4.2278633 4.1139177 3.6858970 4.3591793 4.2419771 3.2384651 4.0566446 3.4735027 4.1046831 3.6492000 4.3071753 3.7414028 3.7376986 4.2366294 4.4576999 3.3894293 3.6831768 4.3724638 3.8224608 3.6445731 3.2840328 4.2525993 3.1756283 4.2042205 3.8488973 3.5427181 3.8930931 3.3963920 3.2039493 4.1942447 3.6094627 3.7324376 3.2253645 3.5389460 3.2367195 3.5298140 3.8251155 4.0327647 3.2762268 3.7545692 3.6567786 3.5250308 4.2269851 3.9190970 3.9923947 4.5256213 3.4431307 3.1801443 3.6159691 3.3776922 3.5344034 3.2782139 4.1784168 3.6928668 3.7938238 3.7500032 4.2771766 4.1762368 3.2351552 4.0621088 3.4137956 3.2133190 3.6996914 4.9254868 4.1336682 4.0566822 3.1544229 3.1754096 3.2748815 3.9381383 3.3759663 3.2693933 3.2083826 3.2133447 3.2773243 3.9550244 4.1897756 3.5349841 3.5466386 3.1368871 3.5741407 3.9020778 4.0893572 3.4276784 3.0933618 3.9835843 3.4628309 6.2945870 6.1167573 6.2985498 5.6106012 5.0452036 6.7330990 6.2845521 5.9223516 6.6158633 7.4686862 6.8052343 7.3888811 6.0131182 6.9544689 7.2463092 6.2586939 6.8343883 6.9499612 6.6551560 6.6107124 6.7583022 4.9357806 6.5247754 4.8383225 5.3169548 6.0945845 6.5777679 6.1289750 6.1008721 5.7022603 6.3240338 6.4375427 6.8453203 6.2263617 6.5643180 7.1385783 5.9677411 6.1749218 7.8635263 5.7213064 6.7407542 6.4769172 6.9615219 6.1786345 6.3757831 5.6833960 6.2960445 6.5653212 6.6791485 5.4934480 5.9765319 
EP00761_Pharyngomonas_kirbyi_P009007_gb_GECH01009022.1_.p1_GENE.gb_GECH01009022.1_gb_GECH01009022.1_.p1_ORF_type_complete_len_476_score_102.37_gb_GECH01009022.1_1-1428                                                                                        2.4075972 2.9771939 2.6912211 4.0311881 3.5348399 2.3679256 3.4898894 2.2659702 3.0049782 4.1508197 2.3471233 4.2703722 4.0927926 3.8174763 3.9110058 3.7059043 3.3676628 2.8020788 3.7890138 2.7416008 2.5331315 3.1909259 3.8368313 3.0811932 3.0169658 3.7875493 2.7476575 2.7663977 2.7253826 3.4901729 2.6757729 3.0960946 4.0289642 3.3251541 2.4893631 3.5037050 2.6344999 4.0864567 3.8688092 3.8301223 2.3568795 2.9987204 2.3660442 3.6771098 3.5933409 3.4705474 3.4779853 3.2657823 3.2808777 3.8187202 2.6048290 3.0568524 3.6474883 3.3807843 3.1473105 3.5942815 3.5208190 3.3258957 2.5931385 3.4291353 3.6400544 3.8513484 3.1989991 3.2977958 2.8931533 2.5725281 3.6968681 2.7141633 3.2579491 3.6934354 2.6763964 3.2421601 3.0190334 3.0492471 2.5437994 4.0243713 2.7845033 2.6275711 4.1390604 3.0823638 3.2523216 4.2722541 3.2522202 3.6557992 2.5772318 3.4378534 3.3573583 3.3671871 3.2817396 2.5334524 2.9987535 2.3610234 4.1505128 4.0409093 2.3963341 2.2183496 4.3290214 4.4395095 4.6475830 3.1801385 4.0696264 3.9662998 4.1387189 2.4527353 3.9724601 2.4949179 3.4995139 3.4029118 4.0212907 3.4718299 3.2424472 3.2224600 3.4345751 3.2883783 3.3482990 3.5176184 3.0578664 2.5940553 3.2757498 3.3275454 2.7131253 2.9592415 3.4143446 4.2046896 3.7785567 4.2127107 2.6345346 3.6753227 3.6193612 3.7940279 3.3164806 3.3362056 2.6842345 4.1669920 3.2823697 4.0352597 4.3023816 4.0610388 3.3480536 3.1454305 3.4851857 2.5272963 3.5984989 3.8777696 3.8386023 3.1577321 3.7028769 3.5432260 3.4804703 4.1592335 3.5238478 3.6621880 3.9245070 3.8138891 3.5299409 3.4608372 3.3447268 3.5310881 3.5261305 4.1838303 4.0445594 3.2811173 3.9033807 3.7620912 3.7848712 2.9401404 3.3362806 3.6711937 3.7130938 3.7375325 3.0991545 3.3553558 2.5577063 3.2516867 3.2964881 3.2008285 2.9272217 3.3721946 3.9317530 3.2294801 3.2039223 2.6267894 3.2462221 3.2722367 3.9509117 3.8990110 4.0444886 4.0528900 0.0000000 3.4632823 2.9964225 3.4594543 3.1536807 2.6098716 3.1644778 4.2172980 3.2223352 2.6602538 2.2351066 3.6647337 3.7512344 3.7858916 3.5405628 2.6152571 2.5064490 3.9174738 3.1855506 3.5265753 3.4985246 2.4567754 3.2959640 2.8816341 3.6527123 3.9174370 3.4713671 3.4888906 3.4816255 3.4396932 3.4545312 3.2898402 3.3266795 3.7019506 2.1887609 3.9000460 3.3069792 2.4004612 3.1558650 3.1285870 3.4674093 3.0231634 3.8048827 3.3920659 4.0414358 3.4383701 3.4731593 3.2948608 3.4351319 3.8667028 3.7793158 3.4315989 2.6358340 3.1034477 3.4695987 3.6152347 2.8004803 3.1834114 3.5964972 4.1932468 3.4628645 2.4828662 3.3814717 3.5912971 2.5768239 3.3703637 3.3213856 4.1402637 4.1831658 3.9162196 3.8804692 3.9076604 3.6009099 3.4050799 3.4274636 3.1221194 3.6800487 3.2533917 3.8764141 2.5568942 4.0065800 3.7320952 3.1881885 3.6660791 2.9809313 3.1671361 2.2728551 2.5352760 3.3065249 3.3730048 3.0035978 2.9525947 3.5262175 2.6189632 3.0332046 2.6444170 3.3383230 3.2561676 2.4904688 2.8028097 2.8499835 3.1792320 3.0195978 2.6051383 2.6713923 3.4934000 3.7019117 3.8006161 3.3508022 3.1040367 3.4337189 4.9371004 4.0597953 4.1670982 3.7279701 3.9051880 3.6216575 3.2057456 4.5354646 3.6402904 2.7303906 4.3083476 4.1660027 3.9854214 4.0774828 3.9304224 4.4500806 3.4689548 4.2726461 3.6963546 3.7893639 3.6401186 4.2280562 3.5261055 4.2187860 3.6909520 4.0455675 3.6314339 3.6654256 3.2798844 3.4992732 3.4289648 4.1499364 4.7968048 3.6059760 3.8056570 4.3027025 3.4430786 3.4484446 3.8255995 3.7488711 3.3399748 4.0761326 3.2735802 3.3488576 2.2258653 3.4640465 3.7014178 2.5896468 3.6852076 3.6959677 3.9231282 4.0661338 3.7586701 3.5029208 3.4186598 3.7193652 3.9229997 3.9859959 3.8572044 3.8689905 3.8462998 3.5743424 4.1215118 3.8316491 3.4719856 3.9716078 3.9071684 2.9928074 4.1265687 3.5776542 3.8571039 2.9888916 3.7854267 3.3509227 3.3304009 4.1343683 3.5847673 3.2513696 3.3245424 3.8520999 3.7354202 4.2155411 3.6408099 4.4966727 3.2285350 4.2798764 4.0513994 3.7425174 3.7803090 4.0420028 4.0336026 3.1069625 3.7944895 3.9134894 3.8468689 3.6047905 4.3659164 4.0629840 3.0959779 3.9544204 4.2870969 3.9470930 3.6140016 3.9061384 3.2177502 4.0268266 2.7304302 3.3494123 3.8274865 3.5004077 4.0288271 3.4793735 3.7305224 2.9906775 3.1135758 3.4062292 3.2076892 3.6671791 4.3167765 2.7607550 3.6916244 3.6690150 3.5991825 2.4683632 3.7382555 3.6444150 3.6385608 3.7817067 3.8044393 4.4936426 3.6845006 4.0661689 3.3366103 3.2878212 3.8181755 4.2199604 2.6867605 3.5143536 3.4433578 2.8081543 3.5825278 6.6975232 6.4244873 5.7810652 5.1632355 5.2990367 6.2149295 6.9509196 5.5482509 6.6306706 6.9618621 6.4434788 8.1893277 6.1355397 7.5728468 7.3810504 4.7548758 7.6229458 8.7555271 5.7813574 6.8045464 7.6203396 4.0980239 6.5937611 3.7369363 4.7217625 5.8223172 6.6503205 6.4543993 5.7617935 5.0510622 7.4035198 8.2544154 6.7823963 6.8734734 7.2002299 7.3763609 5.6195568 5.8392140 7.6440598 6.5208895 6.8523156 7.6912707 6.6975229 6.8369146 7.5832655 5.6668560 6.5578892 6.0581916 6.7030883 5.0602386 5.9670366 
EP00761_Pharyngomonas_kirbyi_P009498_gb_GECH01009514.1_.p1_GENE.gb_GECH01009514.1_gb_GECH01009514.1_.p1_ORF_type_3prime_partial_len_434_score_86.08_gb_GECH01009514.1_1-1299                                                                                   3.1069397 3.3516728 3.4078989 2.6669029 2.7067927 3.0509882 2.3709865 3.1531298 2.1660028 2.7615425 3.1465276 2.7072330 2.8543510 2.6711355 2.6469379 2.9820571 2.9741598 3.3525355 3.2104420 3.4827741 3.5017123 3.5444365 3.1802269 2.6902289 3.6739586 3.1435757 3.6834596 3.2560003 2.4354390 3.3988934 3.4474228 2.3155013 3.6011321 2.2051462 3.2401311 3.2883029 3.4957649 3.1904660 2.7368250 3.0222770 3.0567061 2.0185234 3.0596279 2.0707325 3.5999777 2.5283839 2.4045022 2.3313473 2.7008299 3.1572547 3.1299460 1.9948045 2.7017433 1.9694974 2.7236241 2.6393842 2.9886638 2.0995589 3.3390999 2.4749428 2.4580379 2.3049961 2.3789751 2.1567737 3.3531088 3.4750601 3.9875496 3.3420557 2.7321520 2.8097632 3.1145457 2.5321152 2.3965295 2.6354183 3.3637391 3.3887126 3.4215505 3.2896146 3.2243590 2.2054855 2.5320488 3.1603229 3.3083829 2.8494135 3.6938714 2.2453088 3.9634069 2.3784964 2.2479817 3.3678148 3.5140399 3.0170645 4.1811537 2.5656124 3.3987207 2.8562200 2.6884494 3.1928824 3.2310309 2.3041322 2.5662642 2.7412317 3.0149439 3.2025934 2.8903002 3.2622464 2.7742802 3.2506681 2.6613217 2.8978989 2.3788009 3.5719058 2.4039101 2.6199076 2.2096460 3.5907139 3.4069728 3.0995928 2.2639619 3.8251075 3.2545967 3.9247129 3.0816624 3.1454289 3.8484711 3.6997631 3.4871463 3.3744593 3.5983880 3.0828816 3.3503680 2.8450522 3.6170878 4.1226909 3.8579939 3.9174023 3.9363421 2.5944243 2.3776152 3.5455155 2.2672889 3.4308192 2.6262599 2.9514839 3.2273245 3.4747509 2.6516572 3.8947623 3.0547200 3.9368436 2.5387461 3.3399901 2.9432867 2.9796417 3.1346849 4.1652190 2.6965177 2.5290559 2.9948200 3.4402501 4.0514543 2.4143616 2.8657833 2.7590453 3.3999654 3.8033064 2.7235827 2.4188973 2.8073964 2.9497666 2.9723929 2.3880263 3.4356605 2.7815672 2.4797599 3.7704982 3.3370493 3.1886826 2.6050025 2.6082453 2.0388257 3.5521348 2.3392634 3.3734345 2.9831901 2.8449864 3.0014159 3.8215824 3.4632823 0.0000000 2.8750844 2.5461806 3.3693649 3.0621126 2.7018664 4.1819461 2.4571439 3.3319605 3.0085240 3.2839611 2.9456796 2.7974186 3.3744510 3.2701136 3.5413882 3.3528322 3.2569339 3.3446021 2.8564857 3.3799869 2.0225520 2.3817928 3.1509693 3.8695729 2.9744541 3.5318484 2.9194262 3.6562303 2.6423263 3.9420901 3.5319622 2.4977690 3.1464624 3.1242173 1.9065336 3.2339966 2.3610880 2.2354192 2.2957221 3.3920163 2.8654339 3.5417928 2.7670398 3.6142926 3.3634302 3.5705013 2.6582449 3.8124587 2.9504652 3.4563754 3.8253810 3.7613606 2.9390032 3.2464379 3.8700957 3.3448389 3.0564181 3.6560393 2.9412160 3.4356929 2.9283429 3.2534612 3.1612642 3.7643303 3.8703801 3.5526063 3.5049248 3.5331889 2.6158276 3.8316290 2.9665599 2.6616868 3.1149561 3.9078518 2.5804525 2.0610126 2.9442049 3.5154610 3.4842234 2.9299614 1.9393948 3.0279654 3.3149284 2.8566088 3.2472208 3.6220452 3.8162766 2.0718207 1.9642661 3.2581087 2.4298068 3.0907796 2.2882073 2.9577131 1.8583668 2.0240957 3.4614231 3.1325717 2.2726790 2.3814941 2.6408126 3.4339735 3.4756690 2.6203478 2.2576048 3.5909075 3.0326761 3.0313321 2.2595467 3.6301956 2.5805733 3.3880219 2.7137577 3.6900741 2.3043286 2.4935106 2.8667081 2.8832328 3.5685904 3.7013819 3.5055851 3.3553288 2.8194600 3.3986431 3.3241973 3.4324078 3.2724600 3.5379879 2.9499326 3.4414698 3.2298332 3.5489644 3.0562705 2.8518059 3.8625326 2.5476721 3.0580486 3.3882574 3.1663306 2.4986622 2.9402225 4.0643375 2.7894714 3.2920047 2.8909163 2.4064366 2.6656028 3.8167688 3.0348829 3.2879937 3.3430637 4.3389028 2.5528539 3.3381333 2.5421277 3.4781797 3.1906384 2.6645137 3.3213353 3.0962574 2.3478716 2.7090931 2.3732736 3.7666693 3.1820892 2.9977446 3.8472976 3.4803042 2.6913740 2.8058650 2.7796369 3.5601297 2.7477420 3.4419226 3.8446462 2.7277029 3.5122612 4.0940318 2.9307084 3.7694789 3.5237902 3.3815610 2.5409314 2.5478019 3.7245243 2.4257435 3.6833645 3.5074616 2.6094371 3.6115060 2.8747916 2.3529225 3.2951637 2.7297818 3.4453490 2.9600973 3.2289455 3.3565051 3.5441746 3.2144154 3.1935802 2.7753313 3.2394561 3.0016214 3.0002124 3.5195298 3.1646843 3.5860579 3.3078355 3.5207521 2.8943738 2.7628741 2.7253329 2.7892433 3.1667151 3.6518728 2.5447110 3.4303428 3.0340242 3.4509761 3.0603132 3.0690397 3.3427849 2.7814913 2.6446920 2.6430606 3.6577629 3.3062845 3.7784559 2.5831510 2.9449516 2.9003274 3.4118451 2.8456854 2.9793409 2.8574154 2.8387450 2.6589068 3.5759920 3.5322875 3.5025910 2.6254846 2.6392680 3.1037526 3.3684872 3.2212994 2.5883949 2.7593236 3.6209930 2.8113334 6.6136883 5.8319568 5.9809589 5.4478278 5.6192511 6.4479975 6.8655649 5.6965225 6.9234467 7.2711836 7.1802342 6.5168022 6.6177990 7.6545202 6.3560441 5.4593994 6.4986119 8.6169936 6.0587439 6.8317957 6.4877859 4.5286390 6.5029913 4.0023929 4.6317279 6.4289104 6.3654487 6.6419054 5.9313061 5.6440648 7.0712565 7.1579399 5.9381544 6.8640811 6.7373547 7.3654193 4.9738688 5.5331783 6.9067292 6.0321082 7.0575790 7.3592395 6.4014225 5.9706885 7.2021199 5.8805073 6.1547863 5.2474302 6.5927417 5.1282927 5.7305837 
EP00761_Pharyngomonas_kirbyi_P013721_gb_GECH01013750.1_.p1_GENE.gb_GECH01013750.1_gb_GECH01013750.1_.p1_ORF_type_5prime_partial_len_560_score_96.71_gb_GECH01013750.1_1-1680                                                                                   2.7537949 3.0592799 3.0041176 3.3866029 3.2516607 3.1189842 3.1474449 2.9582869 2.2412682 3.2329529 2.9933319 3.5097994 3.3280929 3.3385925 3.4098613 3.1651228 2.8283500 3.1007128 2.8993898 3.0944674 3.0436784 3.3198948 2.9658686 2.8025971 3.1244878 2.9474940 3.3232371 2.7354924 2.4876771 3.3791597 3.2528140 2.5419882 3.2774753 2.4262993 2.8006336 3.2669272 3.2736840 2.7107641 2.7729860 3.0437708 2.7863663 2.6718953 2.7446678 3.1886063 3.5432764 2.6975736 2.8820559 2.7367944 3.4286767 3.0084525 2.8713190 2.1199719 3.3009588 2.4638772 2.9540367 2.7477244 3.1081756 2.6581378 2.9169073 2.7867760 3.3706070 2.7485013 2.7591964 2.7809352 3.3748134 2.9537900 3.2839228 3.2333201 2.3990744 2.8632937 2.9943553 2.2543375 2.6131765 2.6721401 3.0759519 3.3638010 3.1000434 3.1622734 3.1572003 2.6759870 3.0187967 3.4331507 3.0423132 2.9287541 3.4694728 2.6057684 3.4456944 2.6772683 2.4435637 3.0718249 3.3839221 2.9266225 3.7642918 3.4955802 2.9095603 2.8617054 3.5890004 3.7559196 3.4952462 2.3238549 3.4677211 3.1172275 3.7222872 3.0914804 3.8230609 2.9061056 2.5686479 3.3654336 3.0029406 2.6353166 2.3295046 3.4164993 2.7953339 2.5992657 2.6161073 3.1105576 3.4793617 2.8975852 2.3721898 3.1715873 3.1299180 3.4604776 3.3908193 3.3580661 3.4708932 3.7739809 3.0777758 3.2484335 3.3131479 3.1134151 3.0485144 2.7378007 3.0425524 3.8405297 3.0720015 3.6156597 3.7225404 3.0228357 2.7860709 3.6047771 2.6864390 3.1574117 2.4290866 3.3086172 3.7012154 3.1473605 2.6280759 3.3464947 3.2373953 3.4605333 2.7881354 3.8340341 3.1593096 2.9004350 3.1071490 3.5545163 3.0596918 3.1132559 2.9599308 3.4120638 3.5854684 2.7715866 2.8702988 2.9175803 2.9492425 3.7013389 2.9510199 2.5956416 2.9322280 3.4027886 3.5568431 2.6250349 3.2059705 2.8020168 2.9556748 3.0420585 3.2135399 3.2982571 2.6238552 2.6212030 2.4988889 3.0209622 2.5837871 3.2997184 3.2199928 2.9879683 2.7313834 3.7723020 2.9964225 2.8750844 0.0000000 3.3546956 3.6042281 2.9578278 2.6951254 3.3550553 2.5043436 2.5918538 2.8666457 3.3461138 3.4810327 2.7781629 3.4285515 3.0431468 3.3771568 3.3369505 3.3800739 3.5670767 2.7350534 3.1704276 2.4207639 2.7052089 2.8877933 3.5152007 2.5159666 3.3047411 3.0244226 3.4401852 2.5109527 3.7331006 3.7811599 3.0840318 3.0851625 3.4660080 2.6017861 2.7667141 2.4813532 2.7134023 2.5730697 2.8678960 3.0216315 3.4453458 2.8086895 3.4175954 3.2594748 3.3925262 2.7887677 3.4492679 3.4131665 2.9574330 3.5006935 3.4122735 3.0760989 3.1427693 3.3637234 2.8077467 3.1807796 3.9367238 2.4096364 2.8881480 3.0970891 3.1205350 2.9242380 2.9857967 3.6440109 3.5225049 3.7114409 3.6372793 3.0621991 3.1089872 2.6914152 3.0310999 2.9862851 3.3583724 3.3679325 2.2678352 2.7742021 2.9996795 3.3963907 2.7632355 2.4902720 2.7716007 3.2984908 2.9653655 2.9689496 3.1565589 3.4558482 2.4786365 2.5486344 3.1059773 2.8717127 3.5059344 2.5429209 3.0948232 2.3251400 2.5631179 3.1122357 2.4395609 2.5802012 2.8101947 2.7743282 2.9802816 2.9389668 2.4798777 2.8432753 2.9763629 3.1493388 2.9318926 2.7683538 3.9772369 2.4940261 3.4734693 2.7106550 3.0914572 3.2927688 3.0788291 3.3892431 3.2551550 3.1224990 3.6017946 3.6591686 3.1668924 3.4256079 3.4418309 3.6220751 3.3140686 3.5413157 3.1899168 3.3737879 2.9930454 3.7175964 3.3272520 3.6109535 3.3049219 3.8467682 2.9454554 3.2452600 3.4484750 3.0771746 3.1781265 3.1947693 3.3321977 3.2063516 3.1370672 2.8794406 3.1093727 2.2907743 3.1267651 3.4610449 2.7604463 4.0269201 3.4148621 2.5751521 3.4523941 3.2718019 3.0816546 2.7880696 3.3109157 3.6199557 3.2095605 3.2188110 3.6252606 3.4531469 3.3356295 3.2796929 3.6686809 3.3895531 3.1407677 3.1218555 2.9912935 2.8367197 3.5771575 3.2466439 3.2808951 3.2083349 3.2707142 3.3184889 3.7185057 2.8358076 3.6289584 3.2486579 3.3509210 3.0768505 2.9704833 3.6381943 2.8326981 3.7575454 3.0566628 3.0509123 3.0567356 3.7565073 2.7475972 3.4695944 3.1553110 3.0523120 3.2112931 3.0265423 2.9879970 3.5086291 3.0764461 3.0686566 3.3923417 2.9283450 3.5123698 3.5509622 3.4417787 2.9432946 3.3222595 3.7237618 3.3981794 3.0803967 2.7333173 2.7817908 2.9134445 3.7813419 3.0648160 3.2548591 3.6443419 3.5381163 3.3386416 3.2088490 3.0701952 2.9523895 2.8205404 3.3011476 2.6551755 3.9353528 3.2345166 3.4631713 3.3762069 3.1814295 3.1937586 2.9388588 3.1638592 3.1823122 3.0227341 3.0799386 3.1981635 3.6043019 3.5232411 3.0554138 2.8209325 3.1318378 3.8022378 3.2027578 2.8684874 3.3385487 3.0397596 3.3541102 2.8621864 6.8502368 5.5095978 5.3612362 4.7039378 4.5396367 6.3550057 6.2652519 5.6078991 5.3226665 6.8147864 5.7741801 6.4265617 5.5468411 6.8092594 6.4408139 4.5881754 7.5293469 6.9773100 5.6115542 5.3568460 6.3448400 4.5940132 6.9301744 3.4269623 4.3173468 5.8032791 6.2865808 5.8529363 5.9478896 5.1433538 7.3079035 7.0024856 5.6312500 6.4384516 6.2441114 7.6299656 4.9666769 4.9925740 7.4194920 6.1164827 7.9136912 6.5837421 6.3433453 6.2511868 6.8970020 5.3301852 5.2097771 5.0922893 6.0629940 4.4538959 4.9581471 
EP00762_Andalucia_godoyi_P007594_ANDGO_00843.mRNA.1_Cyclin-dependent_kinase_C-1                                                                                                                                                                                3.1915565 3.7868385 3.3084580 3.3615529 3.2098646 3.3254219 3.1022363 3.2464818 2.7045758 3.4081120 3.2384260 3.6772364 3.6636883 3.1412608 3.3984521 3.1246723 3.2775350 3.3171807 3.1654312 3.3572874 3.4814167 3.8871388 3.6225735 2.7801080 3.6394970 3.3812530 3.5402794 3.3200592 2.5324216 3.5470222 3.5748011 2.8800481 4.0939841 2.7516023 3.2961054 3.7002565 3.6910338 3.6849148 3.0805903 3.3981281 2.8293544 2.6360577 3.0967526 2.4289163 4.0775259 3.0938281 2.8521454 2.4340277 3.4992032 3.0350202 3.2568040 2.7875805 3.4415223 2.6527092 3.1379789 2.7228416 2.7871746 2.9353712 3.0712913 2.8703562 3.1709762 2.7277886 2.8228154 2.6829571 3.7478149 3.3086409 3.4684475 3.6507618 2.8504314 2.9872995 3.5037357 2.7045216 2.5728062 2.4584044 3.6519104 3.7636299 3.3266141 3.3726133 3.3367756 2.5108405 2.6608921 4.0295909 3.3017536 2.9274278 3.3517079 2.8156206 3.7383390 2.5727012 2.7090984 3.5091470 3.6851313 3.2309121 4.4603003 3.4971823 3.4114766 3.0411633 3.7128541 3.7154809 3.7497993 2.7978842 3.6462521 3.7309292 3.5728682 3.3369268 3.5772481 3.2129395 2.4919769 4.0141151 2.8844669 3.1096299 2.8576043 4.0796251 2.7541271 2.8386199 3.0015983 3.3616296 3.2601296 3.3201572 3.0658432 3.8758171 3.0976782 3.5767899 3.9625043 3.4922309 3.3721213 3.5407007 3.4642539 3.4365777 3.6319799 3.3896137 3.6122903 3.2679838 3.3077616 3.4142882 3.6399958 3.6775700 3.5495474 2.9365034 2.8441228 3.5862435 2.9260183 3.4655549 2.7787447 3.9236624 3.4194438 3.6830347 2.8250004 3.7318798 2.9283410 4.1702252 3.3451699 3.7602432 4.2131979 3.7829898 3.7502734 3.9380972 2.9241445 3.1054363 3.3188422 3.9576772 4.3254401 2.9805649 3.3945776 3.0879205 3.3100478 3.5976333 2.8029501 2.9458891 3.7031066 3.3813556 3.5714679 2.9182650 3.2325826 3.0642532 3.3273772 3.4489717 3.2670532 3.2482923 3.0843545 2.6241090 2.6914298 3.3265535 2.5171215 3.2913602 3.0854786 3.3014672 3.2074877 3.5580396 3.4594543 2.5461806 3.3546956 0.0000000 3.3851792 3.4886670 2.8291005 3.9677566 2.7639830 3.1869372 3.1012877 3.7004859 3.4685536 3.4710796 3.5011182 3.5402584 3.6895262 3.4787685 3.6142810 3.7431200 3.1418031 3.4919477 2.5488547 2.6826634 3.1150890 4.0583636 3.2603861 3.5936759 3.1086367 3.7258534 2.9155726 3.7393196 3.4010523 2.7286878 3.0508558 2.6210952 2.7295710 3.2967328 2.7592613 2.7926604 3.1755459 3.2379179 3.2068056 3.5418035 2.8054109 3.3468843 4.3947275 3.0542972 3.4187224 3.2966693 3.6024744 3.5931789 3.5944319 3.3902355 4.1973143 3.8255752 3.7906403 3.3599055 3.3393541 4.0241453 3.3045812 3.4087239 3.1894163 3.3050946 2.8690089 3.5635237 3.2766760 3.9410150 3.4455062 3.6975122 2.6483941 3.5342245 3.6612777 3.1081444 3.2030294 3.7623228 2.9399945 2.7709287 3.3044460 3.7195051 4.0124587 3.2711941 2.7815198 3.6776133 3.3815211 3.1901400 3.5301637 3.7400503 3.4846077 2.9909774 2.8338209 2.9282902 3.2539852 3.4370712 2.9185983 3.0100279 2.5948075 2.8816589 3.5981669 3.3704468 2.9064302 3.0926959 2.8399676 3.3481863 3.0739082 2.7367459 3.2407147 3.8535300 3.2369878 3.5186212 2.9075919 4.3495800 2.9944269 3.5005381 3.2714298 3.8300078 3.1291651 3.2792131 3.2866742 3.6053324 3.5724911 4.0405397 3.7810884 3.4985703 3.0358284 4.1201573 3.8449716 3.6590189 3.6850345 4.0323341 3.4314692 4.2436593 3.4836380 3.7963460 3.2331958 3.0512174 4.8073847 3.0544241 3.8823208 3.4289704 3.6280552 2.8267227 3.0942451 4.6559595 3.1907260 3.9211510 3.9264502 2.9355938 3.2360903 3.5483694 3.3927105 3.6642172 4.3021387 4.0737530 3.4027418 3.4865149 3.1471980 3.6739423 3.1310370 3.0282546 3.7615125 3.5415760 2.9625294 3.0624871 3.0741877 3.8551790 3.8695797 3.2277732 3.9403959 3.8678326 2.8108249 3.6641238 3.0746815 3.5828666 3.8250000 3.8257796 3.5352939 3.2105569 3.5690430 4.4501968 3.0010044 3.6416329 3.9068685 3.6961208 2.9251022 2.7373067 3.9977615 2.7892075 3.9838775 3.4860923 3.0756845 3.9325898 2.8696043 2.7877594 3.9889893 2.7182109 4.0353786 3.0778774 3.0655665 3.2701146 3.4787948 3.5433377 3.1546545 3.1140937 3.4537973 3.0479532 3.2463225 3.6155455 3.2798721 3.4045272 3.3558212 3.5501326 3.1059793 3.1043781 3.2878741 3.2584369 3.6706417 3.6401095 2.7923508 4.0014004 3.1405742 3.4563457 3.5253307 3.3681729 3.1472461 2.9474955 2.6721784 3.1931277 3.7454199 3.8743189 3.4703163 2.8565918 2.8839796 2.8669240 3.4264073 2.8950777 2.9173731 2.7418115 2.7307967 3.2798946 3.9285922 3.5310580 3.3233496 3.0087343 2.9971695 3.3254258 3.3567512 3.3351345 3.2242783 2.5268413 3.7195604 3.0871394 6.3793416 6.0051577 5.8011018 5.5921923 4.9404428 5.9652059 5.7083853 6.0786399 6.1241808 7.0478832 7.1071872 5.9088659 5.9007113 7.2154158 5.8093742 5.0233363 7.1775050 7.0967248 5.8301218 6.1454572 6.9108733 4.9383083 5.7776757 4.1430324 5.2496064 6.2019873 5.4566516 5.9269747 5.6756189 5.0628505 7.1108506 6.6859026 6.0590494 7.0565038 6.4189223 6.2808388 4.6386526 5.6839855 7.7556132 5.9332972 6.1524752 6.4456615 6.8954406 6.8329673 6.2016687 5.0123366 5.4900608 6.2608986 6.7847287 5.6217446 5.9712406 
EP00770_Monocercomonoides_exilis_P008599_MONOS_8556.1-p1_transcript_MONOS_8556.1_gene_MONOS_8556_organism_Monocercomonoides_exilis_PA203_gene_product_Cyclin-dependent_kinase_transcript_product_Cyclin-dependent_kinase_location_Mono_scaffold00325_45369-476 3.1558614 3.6269549 2.7455225 3.9296241 3.8658732 2.8319254 3.3651194 2.8517938 3.4292926 4.0724896 2.9353861 3.9801360 4.1972930 3.7831124 3.9780602 3.9999818 3.3756866 3.4676702 3.9651182 3.1878370 3.2100005 3.7045056 3.7983681 3.8504568 3.1679589 3.8929308 3.3287286 3.1904027 3.0944894 3.2555279 3.3567004 3.3324958 4.2401843 3.5654315 3.2869136 3.3632856 3.0483557 4.4347838 3.8340962 3.8434601 2.8042871 2.9576217 3.3712248 3.6496512 3.5622188 3.5484645 3.4151625 3.8692432 3.9338394 3.5366678 3.1220427 3.6737217 4.0405496 3.1831028 4.1242065 3.7589836 3.8299012 3.1278324 3.1473220 3.5020802 4.0762247 3.4434132 3.4567088 2.9702135 3.3750963 3.1229101 3.5096866 2.8827536 3.1742382 4.1011642 2.6756897 3.7270687 3.6755058 3.4474177 2.9389747 4.0521769 3.0733021 3.0055761 3.7638970 3.2163962 3.4660278 4.1636093 3.0445750 3.5583941 3.2314064 3.5381786 3.5845050 3.3163511 3.3338708 2.9905185 2.8367016 2.8315763 4.3846104 4.0940993 3.1417124 2.7696484 4.3422869 4.1455548 4.2951049 3.5520102 3.9890760 4.0511710 4.4748582 2.9885464 3.8629294 2.9362402 3.0361670 3.5727623 3.5210758 3.5523897 3.7772427 3.4615857 3.3259867 3.3632493 3.2024450 3.4331489 3.1047399 3.0299296 3.2794339 3.5175487 3.1594659 3.3408429 4.1076334 4.0779427 3.4997405 4.2155189 2.7966035 3.6454307 3.4622768 3.4980428 3.8059903 3.5586599 3.1478445 3.9276084 3.2910190 3.9479569 4.1137099 3.4834490 3.2004554 2.8657170 3.3747628 3.0991442 3.3615108 3.7485391 4.2161377 3.4355936 3.8428553 3.5897166 3.3300209 4.1159390 3.2821007 3.6979138 4.4127409 4.1929269 4.2628112 3.8886180 3.6397078 3.8067879 3.8366580 4.5182757 4.4797065 3.7776189 3.8578893 3.4995584 3.8452516 3.0527967 3.9501552 3.7899027 4.5363284 3.7849683 3.8330182 3.3887337 3.3119044 3.1522406 3.1092220 3.5306803 2.8906565 3.4399544 3.7210815 3.3610014 3.0950942 2.5813375 3.3738011 3.0613749 4.2890345 3.7323959 3.3728259 4.2490351 3.1536807 3.3693649 3.6042281 3.3851792 0.0000000 2.4765495 3.7013190 4.6594349 3.8101894 3.1878890 3.2609426 3.7011396 4.1025315 3.8732525 3.4483105 2.7701254 3.2143175 4.0211588 3.4806959 3.9319225 3.8241707 3.2358463 3.3899506 3.0619361 3.8187196 4.2822082 3.8382661 3.5321827 3.8435190 3.3094677 3.5713427 3.5350569 3.1394658 3.3774398 2.9925413 3.8698009 3.5618178 2.8649365 3.6235864 3.7105813 3.5037297 3.4945244 3.8148504 2.9467141 3.8636641 3.7488531 3.7493769 3.6519536 3.6516658 3.1592149 3.8463398 2.9356475 3.5906613 3.4963913 4.1807401 4.3539678 3.2592869 3.2101708 3.5749194 4.1944892 3.5720697 3.0017036 3.5523050 3.9002078 2.5074094 3.6135595 2.8286540 4.2530505 4.1974079 4.1191974 3.5211341 3.7152919 3.9382327 3.8525954 3.6228524 3.3850714 3.8467235 3.1682071 3.7851746 3.2298859 4.6669400 3.8651100 2.9295752 3.9095447 3.0255019 3.4041764 3.0471282 3.1208754 3.0193663 3.4563175 3.3582983 2.7336633 3.6991589 3.2717741 3.5851160 2.6940235 3.1753893 3.1938753 3.1922695 3.1225303 3.2237101 3.3271450 3.2884762 3.0059822 2.9802382 3.7527289 3.7682928 3.9073609 3.5242203 3.5749946 3.3944624 4.7543504 3.8846597 3.7366412 3.3232954 3.8699605 3.6481665 3.4524227 4.2836127 3.8789502 3.2332542 4.0955425 4.4539746 3.9790646 3.3689987 3.9865386 4.4712468 3.9457461 4.5394799 4.3396170 3.9789136 4.3541935 4.1151020 4.1909602 4.1240313 4.3959002 4.4513794 3.4898988 3.8842971 3.0705560 3.7677749 3.5279342 3.9275207 4.0251563 3.5378135 3.9869879 4.0436801 3.3575505 3.3170208 3.9680211 3.7214386 4.1586271 4.2985352 3.3431101 3.2280121 2.8930218 3.6502960 3.9121932 3.0710703 3.7147231 3.0629053 4.1232616 3.3541884 4.0188276 3.5001499 3.8362070 3.7500575 3.8113019 4.3427221 4.3069819 3.5051004 3.6796687 3.5446681 4.1803191 4.0298431 3.5900447 4.0343327 3.9627641 3.6757245 3.8434265 4.2887958 4.1901120 3.6082684 4.1774134 3.9896717 3.4776275 4.1484294 3.7986009 3.5793150 3.3101239 4.4786580 3.8342602 4.3094112 4.2339603 4.4862364 3.0890970 4.3943076 4.4264590 4.0958686 3.7912353 3.8558008 4.0793057 2.9660655 3.7022691 3.7211427 4.0864219 4.0186791 4.2541927 3.3656128 3.4480716 4.5938571 4.0376892 4.0024638 3.9511296 3.7529776 3.3414267 3.9493140 3.3151850 3.5014101 3.9014495 3.5564367 4.3090630 4.1529320 3.5205695 3.0786099 3.8180447 3.6232681 3.5926404 3.9904734 4.2492321 3.2450302 4.1050434 3.8312740 4.0103047 3.0642066 3.8738328 3.8103251 3.7832133 3.7366170 3.9288053 4.2574040 3.4024371 4.3776444 4.1928428 3.8038883 3.9920903 4.0852598 3.1917200 3.9801722 3.7495799 3.3835198 3.6076812 7.2869271 6.6727522 6.3819013 5.6867280 6.4718621 6.0708552 6.9620899 6.0929284 6.2794058 7.0984242 6.7022665 6.6660125 6.3255629 8.3351922 6.5665792 4.9817509 8.0094832 8.0979664 5.8120421 6.8519871 6.3183385 4.8221057 6.4178414 4.0530999 4.4118967 6.0041916 6.6423788 6.6327103 5.8653655 6.2311788 8.1312330 7.6710689 6.3422286 6.8943509 6.8849827 7.4551462 5.8953638 5.9602309 8.2329847 6.7237064 6.9287904 7.0237422 6.4909014 7.3626251 8.1846034 5.3002704 6.2321635 6.4222608 6.3817057 5.8419890 6.1818039 
```
