## Supplementary material for "Evolution of promoter-proximal pausing enabled a new layer of transcription control": Other supplementary files.: CDKs_preliminaryfinal.mafft.trimalgappyout.LGC20G.mldist (part 2 of 3)

```
EP00771_Trimastix_marina_P002214_gnl_Trimastix_PCT_3336.p1_GENE.gnl_Trimastix_PCT_3336_gnl_Trimastix_PCT_3336.p1_ORF_type_internal_len_381_score_90.63_gnl_Trimastix_PCT_3336_3-1142                                                                           2.5101803 3.1185654 2.3842636 3.7461775 3.5180422 2.2827832 3.4833588 2.2594640 2.9506501 3.3806674 2.2459926 3.8829528 3.4760423 3.7157591 3.5426121 3.2425712 3.4472520 2.1086013 3.3027801 2.0575122 2.6787874 3.4719957 3.3839868 3.1396558 2.0743925 3.2926143 2.7281475 2.9659024 2.8134986 3.1745320 2.8268161 2.5691384 3.6711286 2.9769180 2.4891500 2.5687477 2.3894491 3.1836761 3.2318096 3.6119898 2.1890809 2.8072994 2.3626401 3.3703399 2.9107365 3.1552937 3.2248108 3.1028051 3.6401355 3.3689040 2.3519991 3.1478498 3.7827144 2.8185211 3.3086069 3.3058102 3.5027660 2.9185637 2.1940334 3.0289634 3.3172822 3.0784312 2.6582401 2.4324426 2.8628586 2.5559381 3.1687297 2.3407316 2.8652258 3.0326067 2.1055469 2.9893353 2.8084806 2.8396707 2.5747120 3.6118416 2.4731352 2.3894564 3.6581053 2.6650755 2.9922092 4.0024062 2.5293585 2.8916855 2.5277115 3.0704879 2.8948067 2.7933327 3.0389487 2.5754967 2.4614747 2.1894759 3.9850191 3.6148837 2.6043045 2.2111625 3.5816202 3.8454468 4.2581243 2.8526827 3.7707702 3.5126301 3.6300021 2.4909535 3.5381234 2.1504617 2.9537075 3.7237196 3.3895563 3.6086810 2.8360628 3.3016217 2.9413538 3.2090929 2.4856667 2.4166049 3.0572742 2.5511205 2.6783272 3.3255604 2.6726465 2.7107334 3.2644205 3.4127503 3.2114351 3.5510649 2.7493204 3.4218037 3.6936213 3.2738125 3.0697719 3.3077618 2.7891198 3.7532206 2.9112819 3.7040450 4.1421337 3.3974363 3.5303734 2.4619900 3.2592614 2.7241775 2.7867767 3.9036073 3.9375482 2.3952359 3.0318213 3.4203519 3.2420141 4.0813542 2.6634411 3.5338571 3.3870315 3.6357016 3.5980395 3.9136664 3.0111462 3.3674733 3.1712601 3.6781024 3.8506012 3.1730261 2.9969686 3.3403556 3.3456606 2.4503458 2.9923012 2.8963300 3.4583413 2.9440488 3.2452376 2.9188877 2.5294109 3.3432220 2.6566237 3.0822076 2.3648187 3.7123762 3.4471135 2.9526509 2.8474078 1.9852029 2.9248965 2.1668931 3.3697360 3.3074090 3.5310016 4.3765949 2.6098716 3.0621126 2.9578278 3.4886670 2.4765495 0.0000000 2.9990233 3.9632891 2.9061668 2.6278736 2.5279582 3.3433840 3.5398738 3.1424377 3.2065771 1.8454610 2.5753348 3.4606471 3.2075318 3.2511728 3.3065584 2.5496764 2.9311957 2.7060162 3.5271059 3.6817093 3.1572212 3.2604917 3.3186188 2.6826011 2.8193491 2.7914899 2.5341063 3.3196250 2.5321937 3.5201380 2.6728765 2.1860131 3.1327217 2.8328349 2.7374106 2.7286427 3.2655655 2.0490261 3.1707394 2.8664810 3.2118939 2.8702511 2.8859360 3.2961805 3.3173328 2.6265041 3.2281005 2.4197141 3.6286897 3.3510498 2.4746662 2.6453567 3.0471238 3.5127706 3.5047470 2.2050537 3.2043803 3.8013636 1.8370554 3.5273463 2.7607790 4.0570622 3.8253086 3.7054609 3.7214873 3.3807924 3.4108990 3.1833839 3.1425373 2.2473265 3.2584691 2.3858436 3.5606911 2.4568486 4.4187122 3.5830112 2.5073655 3.5141767 2.3199862 3.7331080 2.2294821 2.5747189 2.1240814 2.7791749 2.7135952 1.8935904 3.2895179 2.3658944 3.1739817 2.3434589 2.6098243 3.0539930 2.3477101 2.4039750 2.7476842 2.9721741 2.9145972 2.5101067 2.6681617 3.1856297 3.3442361 3.4587150 2.9891584 3.2886463 3.3592349 4.2402296 3.1632344 3.7291165 3.4682490 3.6230042 3.4930205 3.0477956 3.6991961 3.7027967 2.5380204 3.5441477 3.5002797 3.1706580 3.4090097 3.3184169 3.6199600 3.4279958 3.6261091 3.4396356 3.6841061 3.1476798 3.6748926 3.5369289 3.3490126 3.2749769 3.8073071 3.0445437 3.4844238 3.0708790 3.2609573 2.7878573 3.1732866 3.8214852 2.9960871 3.2295564 3.5354621 3.2353485 2.8898140 3.4730079 3.3510898 3.4053362 4.2970578 3.1251792 2.7878252 2.4633339 3.1557828 3.3535087 2.0067448 3.2580209 2.9968089 3.4689259 3.0196889 3.7416243 3.0060972 3.5869172 3.2814766 3.4434867 3.5171311 3.5915840 3.1395132 3.6475414 2.9414498 3.7427955 3.6310934 2.6132416 3.2720391 3.3043577 2.8736511 4.3167747 3.5464455 3.6618208 2.7446018 3.3034092 3.0486226 3.0039396 3.7410871 3.2298704 2.7137291 3.1019503 3.1123141 3.4792906 3.5110174 3.0760940 3.6246057 2.8387765 3.7979948 3.6703702 3.4394313 3.2304650 3.4644324 3.4663527 2.2796362 3.6195925 3.7090571 3.4059601 3.4662997 4.3130187 3.3305959 2.7236549 3.9503900 3.7912961 3.3386942 3.2321291 3.3162342 2.8533892 3.2500928 2.7414248 3.4372147 3.3326140 2.9556841 3.5853618 3.4020972 3.6720964 2.4034251 2.8509327 3.7466201 2.7048823 3.7412214 3.8413201 2.6085314 3.4627675 3.3327279 3.2738429 2.5578833 3.3860627 3.4052970 3.2644929 3.2513818 3.6465065 4.2167484 3.1252092 4.1551642 3.4289748 3.0914138 3.6265997 3.7098018 2.5501960 3.2786115 3.5844991 2.7353530 3.4297034 7.3000285 7.7313335 6.6215395 5.5496354 5.3463279 6.9536818 6.5547539 6.3991803 6.9602477 7.8480569 7.4131090 7.7483177 6.7242594 8.4920757 7.4980715 5.0368442 8.8093743 8.7945988 7.1560876 7.1018870 7.5998003 4.5648976 6.7484851 3.4121539 4.7969359 6.5707956 7.2132227 6.8671987 6.6254813 6.9920162 8.0190585 8.3263108 7.0187754 7.5723430 7.6046598 8.1632194 5.1817142 6.4501172 8.9999989 6.4305202 6.7462872 7.6737493 8.0388306 7.7330859 8.5580246 6.8404228 6.8340097 6.4030809 8.1093605 6.7655034 6.9344076 
EP00775_Hariotina_reticulata_P007659_gene7659-7862_t                                                                                                                                                                                                           2.5645332 2.9726699 3.1417848 3.1458848 2.8198462 3.0486718 2.6216888 2.8515663 1.9123075 2.9634259 2.9487251 3.0976619 3.2408586 2.8719217 2.9781848 2.6984647 3.1185861 3.0452509 2.7050663 2.6855784 3.2528309 3.2314120 2.5897288 2.6486037 2.9319911 2.7177090 3.4332427 2.8896406 2.1861324 2.8880967 3.2468457 2.4751914 3.4475928 2.2677745 3.0938787 2.9910401 3.1270062 2.9627689 2.7091118 2.8640020 2.5474078 1.8996117 3.0425494 2.6045124 3.7923470 2.4970185 2.9919148 2.2998491 3.3688983 2.6136976 2.8339333 2.1405892 2.6586045 1.9980520 2.4604490 2.8272911 2.3175610 2.0842677 2.9172293 2.3546425 2.7148065 2.4408748 2.4310828 2.1810790 3.3707528 2.8404189 3.3817881 3.0861126 1.9173146 2.0341522 2.9456723 1.4729242 1.5864741 1.6284529 2.9285207 3.1276816 2.9421985 3.1962763 2.7314374 1.8570296 2.0553604 3.3051438 3.5665310 2.2833655 3.4632053 2.0824039 3.1435994 1.9842404 2.0662676 3.1730336 3.3122371 3.1298949 3.9380955 2.9101534 3.0336695 2.6922973 2.9433768 3.2413356 3.2814023 1.9682915 3.0322849 3.3111122 3.5024453 3.1272945 3.4533577 3.1147579 2.3821423 2.9630137 2.2825282 2.6090650 2.1632687 3.2977112 2.4708563 2.0611095 2.0558724 3.0709680 2.9717543 2.8538500 1.9199520 3.1700512 2.7664043 3.6543773 3.1050969 3.2019455 3.4444240 3.0443541 2.8548033 2.8152277 2.8461063 2.5981865 2.8047898 2.6965091 3.0564448 3.2792279 3.3801516 3.5054953 3.2065771 2.7310386 2.4650235 2.9826731 2.5442951 3.5122228 2.5072777 3.2650030 3.5463653 3.0057376 2.3363655 3.2141061 2.5410551 3.4645985 2.2988147 3.1704660 3.1034028 3.1879576 2.8857693 3.2389591 2.5837651 2.8125576 2.8136136 3.1798875 3.5175791 2.8253195 2.7512685 3.0085299 3.0159329 3.3011473 2.9799835 2.8658208 2.7199591 2.8803209 2.6549758 2.4152252 2.9852773 3.0576217 2.7268628 2.9366965 3.0613101 3.6515581 2.3198325 2.4996755 2.0249129 2.9230707 2.2444941 3.1374313 2.9820715 2.7980852 2.5045141 3.2642593 3.1644778 2.7018664 2.6951254 2.8291005 3.7013190 2.9990233 0.0000000 3.6168930 1.4161452 2.7931550 2.6782216 3.1340834 2.8812715 2.9942661 3.4183345 3.0680886 3.2750115 3.1144508 2.7567428 3.6324635 2.7970193 2.9389409 1.8322743 2.4524931 2.6222663 3.4808503 2.4777220 3.2779781 1.2989501 3.7810251 1.7621463 3.8168610 3.5196168 2.0947641 2.7810110 2.9971077 2.2966525 3.1062438 1.9688465 1.7670692 2.0984762 3.2694241 3.1839005 3.2610825 2.7639955 3.4215046 3.1081382 3.4604843 2.5294955 3.7456786 3.3094082 3.5384051 3.5274642 3.1789851 3.2177703 2.7560250 3.4241060 3.1099090 2.9846293 3.5056239 2.5253546 3.1082966 2.2450766 2.3529916 2.7355495 2.9486878 3.4545763 3.2521733 3.4492127 3.3771939 2.4247664 3.2452968 2.6559231 3.0745223 2.7357377 3.0700513 2.5691521 2.0953476 2.8395436 2.9145952 3.1351508 2.7840356 2.0165039 3.1741384 3.4644681 2.7432989 2.6548326 2.8446946 3.3327388 2.2620092 1.9885823 3.1690923 2.4490520 3.2438926 1.9682950 3.2453749 1.9899716 2.2060771 2.7968633 2.9872337 2.1442875 2.3703722 2.3070130 2.9496180 3.1427982 2.4836094 2.4444614 3.2339174 3.0185633 2.5980923 2.5905094 3.3907684 2.7581886 3.2978138 2.9554572 3.0391007 2.8253917 2.4885939 3.1433529 3.1124962 3.0256239 3.9678092 3.4137702 3.6089829 2.9579157 3.0240708 3.1832847 2.6379046 3.1736669 3.3121248 2.9308463 3.2508797 3.4133901 3.3922686 2.8167167 2.6069073 3.8649463 2.7678587 3.2464903 3.4359260 2.8922216 2.7378457 2.8585410 3.6546000 2.8904218 3.0060635 2.8448213 2.2269647 2.5619494 2.8860208 2.9269063 3.3109610 3.5064533 3.6512878 2.9214891 3.2998389 2.6000099 3.0015946 2.5041974 2.6936558 3.3523370 3.0123661 2.1699639 3.1755934 2.7658699 3.0210577 3.0073334 2.8587017 3.9630227 3.2239221 2.5370505 2.9980995 2.3656817 3.5448339 3.0056748 2.9000507 3.1056680 2.4673756 2.9825927 3.5324955 2.4897640 3.1874895 3.1259698 3.0942315 2.2691529 2.3688722 3.5483929 2.3713532 3.6684216 3.2272126 2.3792316 3.0910883 3.0191837 2.5153427 3.6239952 2.2833404 3.2258937 2.7253251 2.9063700 3.2338865 2.9768111 3.4134739 2.7903883 2.4905896 3.1664474 2.6216778 2.8377729 3.4609374 3.3302943 3.2908198 3.3649510 3.2258751 2.9395391 2.7477958 2.5450943 3.0460577 3.1545456 3.0628778 2.6423744 3.2431163 2.4741073 3.4740215 3.3039864 3.0488771 3.3203403 2.5704832 2.4129338 2.3470297 3.2568370 3.5529434 3.0361662 2.6619137 2.7552397 2.6436315 3.1318982 2.7055580 2.6051725 2.4627124 2.4737730 2.7370708 3.3229275 3.1452478 2.7363459 2.5169286 2.3952920 2.8609535 3.1967218 2.9935647 2.9573151 2.5875808 3.2991583 2.5027595 6.2916620 6.0716542 5.0621264 4.6506590 4.3233989 5.6116418 6.1598302 5.6536075 5.8065930 7.0533902 6.2505554 6.6325023 5.7237392 7.2901026 6.9269020 4.7441670 6.9452259 7.1093959 5.5910185 7.0964617 6.5581604 4.1568827 6.6233582 3.2500568 3.9615011 6.1516666 5.8735664 5.1888397 6.2801601 5.4355032 6.3048207 6.3313724 6.0896810 6.5610197 6.1816260 6.2630407 5.1260795 4.8084935 7.9795390 6.3898266 7.1951281 6.4364439 7.0637620 5.6813866 6.0824438 5.8504767 5.8331367 5.9988812 6.1687021 5.5329989 6.3162227 
EP00793_Prasinoderma_coloniale_P000249_PRCOL_00005759-RA                                                                                                                                                                                                       4.3234208 2.7463324 4.1977773 4.9112365 4.5598248 4.2893361 4.0538162 4.4710519 3.6181134 4.7257410 4.4109157 4.5055758 4.7807979 4.3908689 4.5967036 4.5855968 3.1535876 4.1366510 4.3906095 4.6143420 4.2436371 3.3068833 4.0312735 3.9709151 4.3562389 3.9371230 4.2670939 2.7876887 3.7246338 3.0819093 5.0718786 3.2344785 4.4295340 3.8708252 4.0658591 3.9061480 3.9275316 3.9199394 4.0595170 4.2055992 4.0732249 3.5144853 4.4404498 3.9706791 4.5270761 3.9252700 3.7505844 3.5237142 3.9545135 4.0023205 4.2199276 4.1566165 4.3630572 3.5459655 3.6820875 3.8968898 3.8069249 3.6295599 3.8578923 4.0266538 3.7278119 3.5433300 3.9906120 3.6525791 4.2252110 3.9842943 3.9146794 4.2441915 3.5244814 4.0524689 3.6439779 3.9541927 3.8769029 3.7798217 4.0430725 4.6028959 3.8103514 4.4310622 3.9821859 3.8436849 4.0308600 4.6031823 3.9876300 3.7861296 4.6294736 4.4799433 4.1205035 3.8707070 3.9856216 4.5601647 3.9232755 4.1319315 1.7742099 4.4300390 4.8578428 4.0827048 4.5977814 4.5863410 4.4068600 3.8464828 4.3759312 4.8749199 4.8663401 4.3269291 4.4745898 4.6263108 3.6349283 3.1289117 4.0548039 3.6461166 3.5231018 2.8066103 3.9372481 3.7522929 3.8906439 4.1489381 3.9772540 3.7796809 3.9155003 3.2325028 4.1067403 3.9526774 4.0589085 4.8962226 3.9110135 4.9095465 4.7198576 4.6060297 3.5452431 4.1268144 4.4969181 3.8534940 4.0932498 4.6221379 4.2230910 4.4652660 4.5292896 3.8659200 3.8185628 4.0978082 4.0005966 4.1414198 3.5906932 4.0038210 4.3509405 4.5058448 3.4304799 3.0898292 3.8385919 2.8753314 3.6399814 4.1837087 3.7890148 3.4054198 3.7635310 3.5688436 4.7068182 4.4763182 4.7475051 4.6409214 5.1310694 4.0328198 3.7660765 3.8710017 4.1429686 4.2708315 4.0723814 4.3364346 4.1458912 4.0194263 3.9959855 3.6432609 4.0693868 3.8392004 3.8141410 3.1381773 4.0525088 4.3466685 3.8022651 3.6591563 3.7043712 3.6725829 3.9215621 4.5588574 5.0509153 4.0039837 3.9001545 5.1220656 4.2172980 4.1819461 3.3550553 3.9677566 4.6594349 3.9632891 3.6168930 0.0000000 3.7634495 3.7715722 3.9727849 3.9892828 5.1216106 4.3476432 4.3526524 3.8553703 4.2908181 4.4828393 3.9807054 4.5466096 3.7465682 4.0138182 3.8237209 3.8349381 3.5305066 3.4749643 3.6219507 2.3867643 4.1599730 4.0813585 3.7189323 4.7982434 4.5079278 3.5486505 4.1661559 3.7714004 3.9126890 4.2365971 4.0476713 3.4778671 4.0182778 3.9794735 4.2844420 4.1001821 3.2802698 3.7963864 3.8767437 4.2209453 3.7854470 4.2512320 4.4469444 4.2717753 4.6275073 3.5986916 3.6875691 3.8412600 4.5032847 4.4272608 4.1263950 4.7661429 3.7530017 4.5419013 3.8493536 4.1230346 3.7147301 2.4195333 4.7712024 5.0890133 4.4609783 4.0275991 4.1925370 3.5372329 3.8723511 3.8484007 3.4827285 4.1110758 4.3894440 3.7990827 4.1511981 4.4343005 4.7082796 4.1783802 3.5285601 4.0424251 3.9125527 4.4473224 3.9714717 4.0016990 4.3626939 3.5639328 3.6866026 3.9392669 4.2981034 4.9004882 3.4902361 4.2268972 3.7607725 3.9225561 4.4899693 4.2072653 3.5014260 3.6078981 3.8710124 4.6290138 4.5422937 3.9914905 4.1078201 3.9081077 4.1708270 3.7487817 4.0594686 5.4175090 4.7980958 4.5285016 4.0920304 3.4856158 4.4424126 3.7406150 4.4936644 4.8669963 3.6211841 4.7350759 4.5202853 3.9653376 4.6948701 4.6388822 4.7886243 3.1618925 4.3404735 4.3047500 4.3221880 3.8961094 4.6434312 3.5853862 4.5102051 4.4731000 4.2732198 4.0249126 4.1584082 4.2485905 3.4485449 4.3232986 4.1785809 4.3644923 4.2038561 3.8662096 4.2415076 4.2812232 3.4773997 3.7668474 4.2672873 3.8691404 4.8371383 4.3631461 3.6254543 4.9548471 3.9899501 3.8349867 3.5237309 4.0582174 4.3635001 3.7748108 4.1438603 4.4759651 4.2319427 2.6389022 4.4298606 4.6214203 3.8434400 4.5864105 4.0331792 3.9834030 3.7792536 5.0317318 4.0250839 3.2757273 4.8288421 3.8732335 4.7224444 3.3116443 4.0522541 4.8194275 4.9325599 4.5940902 3.7919489 3.7220155 5.4393327 3.8765604 4.5256085 4.4269787 3.8484844 4.5874857 4.3938335 3.9384006 5.5717402 3.8830665 5.0345149 4.5253627 4.5683280 4.6035992 3.8585750 4.8240152 4.4507181 4.0482503 4.3777778 4.0149831 4.2181825 5.7682815 3.9859090 4.7545268 4.7931577 4.6787464 4.2101934 4.4974648 3.9164243 3.8195541 4.5061647 4.4828395 4.2198168 4.3633473 3.7749468 5.0267527 4.7827163 4.4738808 4.5743685 4.3234158 4.4919440 3.3029526 3.9155958 5.0245155 4.8931852 4.3312786 4.4940040 4.5137684 4.2483745 4.4396244 4.6834633 4.3778957 4.3775320 4.4685576 4.6403280 4.7890138 4.1871850 3.8597857 4.1925807 4.6505469 4.1494486 4.2912353 4.1337715 4.3519328 4.9014844 4.3125159 7.6445335 6.9870741 5.9261834 5.8831406 5.7034444 6.8585316 6.7611146 7.0743330 6.5101177 8.0707013 7.8554665 7.9449769 6.7766855 7.9672272 7.0302834 5.7643068 7.2773029 7.9096443 6.1692094 7.5949683 6.8380567 5.0128553 8.2324751 3.9716705 5.9766273 6.2343840 6.6907349 6.5237244 6.4346995 6.1776577 7.0153089 8.3821275 6.4867490 7.9796950 7.3534321 7.1861590 5.7033045 7.2308039 8.5134421 6.7266633 6.8128987 7.4813817 7.1387794 6.5005708 6.5167584 6.4641651 6.0221910 6.4515481 6.8689440 6.7285190 7.2947578 
EP00798_Chlamydomonas_sp_ICE-L_P024420_gene24421-10019_t                                                                                                                                                                                                       2.5436393 3.5563537 3.5075562 2.9208542 2.8119528 3.1788480 2.4189323 3.2026580 1.6067366 3.1091762 3.0900512 3.1695565 3.1289156 2.8733000 2.9137792 2.5148491 3.4525735 3.1293434 2.5092954 2.8367715 3.2150370 3.7185300 2.5197483 1.7838943 3.1659713 2.4669781 3.3710691 2.9964606 1.6677089 3.2656157 3.0179281 2.4315455 3.1125197 2.0096133 2.7462940 3.4382007 3.3885142 2.6024308 2.5035472 3.0520427 2.7802792 2.0196683 2.7829807 2.4893787 3.9487644 2.4203858 3.0623544 2.5750811 3.4480619 2.5699886 2.9501930 1.8765185 2.5869768 1.7666044 2.3355391 2.5076569 2.5580021 1.9951160 3.1834968 2.5531155 2.3907759 1.8274855 2.0007493 1.9953532 3.2923872 2.9970922 3.4545356 3.1851275 2.0903633 2.2081656 2.7863358 0.5674563 0.8441571 1.4444920 2.8818487 2.5712224 2.7095361 3.0312346 2.7775751 1.9327324 2.0301793 3.2660125 3.5028963 2.3165401 3.4099591 2.0087744 3.3676284 2.0187893 1.8758267 3.2478508 3.3329395 3.1550266 4.0298704 2.9001525 3.2027951 2.9850615 3.1638801 3.1580161 3.1355621 1.6315721 3.0368679 3.1262649 3.1840602 3.1895184 3.1686480 2.9272509 2.0290696 3.2985243 2.4436114 2.3955936 2.3018576 3.8598526 2.1550383 1.9732284 2.0264140 3.3046673 3.3209298 2.8348065 1.9264461 3.5732579 2.6844733 3.6624965 2.6506486 3.0903665 3.5441300 3.5174789 3.0393357 3.1264501 3.4026567 2.6433506 2.9749907 2.5315335 3.2586750 3.2325092 3.8226886 3.0471840 3.0861361 2.7453008 2.1963544 3.3069353 2.0800514 3.1818581 2.4736799 3.0943892 3.4860705 2.8641818 2.3702880 3.2685182 2.6412786 3.6317881 2.1591253 3.0790947 2.8306814 3.0644149 2.6152251 3.7888099 2.6571950 2.5820357 2.5823021 2.5876322 2.9169180 2.3538079 2.7724557 3.1901376 3.1935576 3.1589304 2.7329415 2.4913150 2.4847585 2.7163232 2.6414930 1.9595698 2.9844075 2.7457043 2.4700092 3.3155966 2.9082351 2.9756281 1.9645745 2.1314705 1.8103759 2.9170649 1.8358814 3.1257803 2.9621244 2.8772184 2.8147019 3.0850829 3.2223352 2.4571439 2.5043436 2.7639830 3.8101894 2.9061668 1.4161452 3.7634495 0.0000000 2.8746785 2.5905943 2.9206764 2.7215118 2.7151531 3.6508396 3.0459676 3.0134385 3.1311825 2.5617091 3.4070861 2.8811226 2.9999092 1.7074912 2.1115186 2.5025620 3.6883041 2.0712594 3.7152842 1.6912647 3.5758992 1.5207682 3.9690806 3.5331434 1.7653653 2.8943971 2.3631646 1.8802718 3.0527610 1.9107504 1.7303662 1.9451666 3.0712419 3.2467752 3.1735606 2.8850693 3.4148204 2.7430247 3.8043550 2.1387964 3.3530452 2.9866183 3.7304014 3.4453575 3.6149335 2.8526974 2.2756462 3.3790514 2.6010617 2.8412907 3.5164863 2.4405688 3.2049791 2.0411240 2.4547830 2.8043990 3.3049299 3.3771951 2.8578329 2.8636010 3.0029502 2.3556762 3.5133815 2.4968421 2.6598563 2.4417333 2.9835349 2.7765398 1.8064631 2.9953426 3.1589518 3.0825243 2.5771359 1.7643756 2.9035200 3.4223005 2.7806056 2.7809865 3.0480211 3.2296712 1.9993990 1.7390620 2.9886153 2.2144525 3.0839984 1.9646992 3.1377785 1.6482205 1.8897268 3.0829499 3.3842480 1.8488194 2.2227527 2.2125511 3.1884829 2.9465345 2.4066233 2.3773488 3.0468682 2.8426668 2.3286159 2.4298425 3.3253314 2.6456869 3.3245158 2.8206813 3.3707972 2.8062418 2.7954414 3.2601628 2.8784275 3.1069867 3.5181383 3.0984623 3.5464194 2.3657776 3.1410207 2.8969917 3.3430501 2.7079474 3.1532002 2.5455482 3.1972540 3.1568061 2.7379999 2.5959557 2.3280189 3.6220129 2.5003049 2.9949983 3.5817834 2.5979793 2.4294864 2.6279911 3.0605851 2.4871028 2.9642807 2.8139083 2.4011639 2.5476305 3.3843275 2.8014543 3.2303683 3.2869929 4.0820718 2.5697166 3.8979432 2.4072394 2.8559210 2.9805970 2.4902022 3.2938448 2.8771829 2.4863656 2.6914643 2.4734919 3.3851486 3.1814043 3.1674884 3.1965685 3.1618292 2.5521396 2.6568214 2.2060361 3.7524568 2.9213374 3.2840528 2.7931032 2.6109462 3.0951051 3.8218027 2.5196456 3.0674358 3.2760934 2.8239396 2.4290055 2.1661970 3.4700684 2.2585593 4.0975874 3.1921860 2.2773458 3.0549999 2.8691732 2.6471745 3.2941797 2.1899386 3.4019438 2.6603086 2.7819593 2.7660385 2.6292337 3.0231545 3.0728118 2.5803246 3.0445417 2.5464628 2.7823002 3.7259189 3.0199031 3.5424250 3.2139681 2.9762631 2.8445972 2.7131380 2.5579426 2.7033628 2.9995649 3.0261971 2.4703876 3.3228878 2.5739945 3.3356907 2.7484291 2.8053614 3.1381157 2.3336674 2.4796908 2.3795146 3.8736546 3.3972820 3.1160860 2.1853895 2.5219167 2.3338407 3.1361537 2.3100515 2.2402151 2.1864925 2.1454477 2.1957755 3.0922570 3.1811047 2.3413559 2.2126267 1.9816881 2.7584348 2.5528333 3.0526530 2.3168894 2.4025826 2.8834842 2.4444484 6.0759221 5.6192121 4.6356396 3.9580380 4.1708124 6.2745556 6.6600197 6.1045697 6.4431856 6.4790798 7.3030303 6.2288523 6.1589193 6.6662642 5.8869949 4.6370334 6.0323582 6.8561319 5.7777432 6.7560010 5.5962021 3.7312271 6.5443425 3.2927718 4.4403352 5.4116512 5.7097619 5.7604578 4.9502549 4.8274584 6.2290163 5.6259769 5.8574737 5.7143789 6.1810601 6.2253944 5.6787205 5.3879401 6.8638555 6.0200650 6.5728225 5.7772918 5.8979104 6.0998890 6.0843229 5.2067934 5.3979886 5.3901919 6.2199389 4.6941630 5.6567392 
EP00799_Chlamydomonas_eustigma_P008056_GAX80600.1_hypothetical_protein_CEUSTIGMA_g8035.t1_Chlamydomonas_eustigma                                                                                                                                               2.2788256 3.2583306 2.1991118 3.4624375 3.4290408 1.5486816 3.0371395 1.4924399 2.9515524 3.5773819 1.4959953 3.7135874 3.7928373 3.5343388 3.7826539 3.5495527 3.1774328 2.5731986 3.4976899 2.5034027 1.9913852 3.3875203 3.5754389 3.0105776 2.4293269 3.7080874 1.9090062 2.7319570 2.7179339 3.3462926 2.4531155 3.0565212 3.3352428 3.1540248 2.2968132 3.2228837 2.1190376 3.4641368 3.4970164 3.5718825 2.2522851 2.6427691 2.2880719 3.5169428 2.3182447 3.7446668 3.4644269 3.0484314 3.0191794 3.4311517 2.2118232 3.2345226 3.7362390 2.9309854 2.8556350 3.1602436 3.3089156 3.2111399 2.4183371 2.8305154 2.6494504 3.0888822 2.9052371 2.9743217 2.1413717 2.2510733 3.5465533 2.0915085 2.7875165 3.1400346 2.5727482 2.7850215 2.9891228 2.8982745 2.0138124 2.9647110 1.9926505 1.4812237 3.1935607 2.8109037 2.7140187 3.9986769 2.5666162 3.1770099 1.9856595 3.1835547 2.8416050 2.8149558 2.8545624 1.4942980 2.5807078 1.3939630 3.4328826 3.2455645 2.1810429 1.6978735 3.7860348 3.6707120 3.6512351 3.1695274 3.6411084 3.7161624 3.7179784 1.6802758 3.6484075 1.6877810 3.0316007 3.0267851 3.1966546 3.3831975 2.7617924 3.2939664 2.8357289 2.5077714 2.7424125 2.7037939 2.0180989 1.9850523 2.9210875 2.7337256 2.3018667 2.7102955 3.1260218 3.3656002 3.5580235 3.4817993 2.5406955 3.1310729 3.3076783 3.5906417 3.1828001 2.8933198 2.3403503 3.7249259 2.6882328 3.5693990 3.6739962 3.2111265 3.2109745 2.6584334 3.2142331 2.2785274 3.2032893 3.5033246 3.3985458 3.1707106 3.0679167 3.2220071 3.6309537 3.5074873 2.9776278 3.6416801 3.6441272 3.3580270 3.0560426 2.9625585 3.2666444 3.3329974 3.5583849 3.3517283 3.5849556 3.2817598 3.4581716 3.2310744 3.7698556 2.6509132 3.3297849 2.8152860 3.1440947 3.5849817 2.8933503 2.8634720 2.1536429 3.3164685 3.1587600 3.2555224 2.7551257 3.1087811 3.5622206 3.1882153 2.5274145 2.2166754 3.0703684 2.8528920 3.6427618 3.7529955 3.2070729 3.8697407 2.6602538 3.3319605 2.5918538 3.1869372 3.1878890 2.6278736 2.7931550 3.7715722 2.8746785 0.0000000 1.8168321 3.2210196 3.7333332 3.1689864 3.1910220 2.7492923 2.0309798 3.5239136 3.2747694 3.7979987 3.5657212 1.1787275 2.8532542 2.7587071 3.1513630 3.4567669 2.8431264 3.2616302 3.1355165 2.9380039 3.0577664 2.9740991 2.7906868 3.0027013 1.5090831 3.7262108 3.0191014 1.5028508 2.8393613 2.6810051 3.0203352 3.3165245 3.0282196 2.5422947 3.2827636 2.7697597 3.5777407 3.1239473 3.0579714 3.1928161 3.2577346 3.3117277 2.6383402 3.0163003 2.9643226 3.4164088 2.6163664 3.0684453 3.0371161 3.4149078 3.1957041 1.8429408 3.3481420 3.1342566 2.2836374 2.8019745 2.8964612 3.6572942 3.7687650 3.5176370 3.1472986 3.2494975 3.1017725 2.9972626 3.1530877 2.6158530 3.4796331 2.7829243 3.4986823 2.1849413 4.0910191 3.6675406 2.9849234 3.0661299 2.2857870 3.2103507 1.9949807 2.5842349 2.9626816 2.7586974 2.6930533 2.5817601 3.0452233 2.0738579 3.1503766 2.5449091 2.8118662 2.9732485 1.9629872 2.8671668 2.9386495 3.1042168 2.5470470 2.2015340 2.3439116 2.9462072 2.9576168 3.5268653 3.2549116 2.7049377 2.9718046 4.0530344 3.6988015 3.9352061 3.1071655 3.1879777 3.5372864 3.0881756 3.7214093 3.5439830 2.6669425 3.8060114 3.7832006 3.3587146 3.0188466 3.0241902 3.9225809 3.1390736 3.8079694 3.2320258 3.4866127 3.1547084 4.0417441 3.3616884 3.4876245 3.5903754 3.4652094 3.4250610 3.3188156 3.0505943 3.2264629 3.4051781 3.1636428 3.8060003 3.6046188 3.6043605 3.5463542 3.2424999 3.0393541 3.5729370 3.3947559 3.3021448 3.7226670 2.9795895 3.2982208 2.3988254 3.2031133 3.5700712 2.5216657 3.2418273 2.9788176 3.4951316 3.7501602 3.1048173 2.9292233 3.1070595 2.5247349 3.2777937 3.6345685 3.6757342 3.1382464 2.7575785 3.0921562 3.5115820 3.4864923 2.6964350 3.1498238 3.8804902 2.2179607 3.4742551 3.5739364 3.4999707 2.2520493 3.3296431 3.7245301 3.1069588 3.8828889 2.9695688 2.8044847 2.3929121 3.4937633 3.1350820 3.6753888 3.4182925 3.6112563 2.6754717 3.7603989 3.4619374 3.4108812 3.5100397 3.4186625 3.5024950 2.9179099 3.5225928 3.3760870 3.6109489 3.5795880 3.8384484 3.1939294 2.1420484 3.4557662 3.9850089 3.3742653 3.5097633 3.2369521 3.6177049 3.8175428 2.3410826 3.5062662 3.4910044 3.8754150 3.4179568 3.3900160 3.6920339 3.0806920 3.3372319 3.5589167 3.1672330 4.0192595 4.0767229 2.0139216 3.1386726 3.8290255 3.2838964 1.8954513 3.2770914 3.3419795 3.3155079 3.2786833 3.6503872 3.8508977 3.0723362 3.6970958 3.3264425 3.3954442 3.5895042 3.7546696 1.9425337 3.4741275 3.5728956 2.1637797 3.6951872 6.7757460 5.2999658 6.2436930 5.2339421 4.9377188 6.6513815 6.8315719 6.9827286 6.4259452 6.8278525 6.8462430 6.8929430 6.1778651 7.6316859 6.7667784 5.0236741 6.7978310 6.5459249 5.6083608 6.4120877 6.1503094 3.8385260 5.5375245 3.7025082 4.9577041 6.0688529 6.8650747 6.2240616 6.9638282 6.1114397 6.6479009 7.6674301 6.6600372 6.7888174 6.6580736 6.5324880 5.0318410 4.9849018 7.8981899 5.6718779 5.8109944 5.7647755 6.3853998 5.9973067 6.8440095 5.3733108 6.2052475 5.3187299 5.4400053 5.3050113 5.4322689 
EP00803_Ostreobium_quekettii_P002820_evm.model.scf_1241.3_EVM.evm.TU.scf_1241.3_scf_1241_25688-30444                                                                                                                                                           2.4931523 3.2084063 2.2614705 3.8034261 3.4668315 1.6853086 3.1290687 1.6779092 2.7756528 3.6410066 1.6769490 3.7301585 3.7741531 3.5588228 3.7725190 3.6492033 3.1706618 2.7264233 3.9204893 2.6889737 2.2447723 3.5044767 3.6857528 3.0546842 2.8955069 4.0111997 2.2759530 2.9388220 2.8906078 3.2466386 2.4214746 3.0129059 3.3031318 3.0389726 2.0790162 2.5860640 2.5157713 3.2860633 3.6122241 3.4475905 2.3750836 2.6758215 2.0827615 3.3444747 2.9880076 3.7585205 3.3004093 2.9036850 3.4757068 3.5092827 2.7123764 3.1379297 3.4410041 3.0366072 3.1010836 3.4581154 3.3907284 2.8856961 2.5934622 2.8987237 2.8147602 3.2646046 2.9049484 3.0430343 2.2963770 2.4215772 3.7111561 2.2203109 2.9086854 3.3445151 2.7558140 2.6220789 2.5742868 2.7141806 2.0357057 3.2686337 2.2875418 1.8372858 3.1959030 2.8250167 2.7721656 3.8133623 2.6805315 3.1168109 1.9566408 3.0085174 2.9272181 2.9648697 2.9367942 1.7415496 2.8814027 1.7084017 3.7992758 3.5334395 2.2857239 1.6083060 3.7554890 3.6891334 3.8022077 3.0166834 3.7149964 3.7594330 3.8675141 1.6890448 3.7706631 1.7432495 3.2371097 3.3446905 3.1651011 3.2849617 2.6511901 3.3007040 2.7682906 2.4562926 2.9410758 2.9777096 2.2126665 2.2930829 2.8058701 2.9091432 2.3475418 2.8155694 2.7392479 3.2534031 3.6131176 3.4339114 2.7239779 3.0285829 3.0552157 3.3820313 3.1017157 3.0031523 2.5278737 3.8760110 2.5948548 3.7626866 4.2285886 2.9862052 3.1520140 2.7942286 2.7381344 2.4024654 3.1356380 3.6233389 3.4473364 2.9090464 3.3521225 3.3564059 3.4508036 3.6430247 3.2400539 3.7010959 3.2931742 3.2639495 2.9725756 3.0351237 3.2206956 3.3026392 3.5605300 4.0188299 3.9302045 3.3880383 3.8794411 3.3070141 3.9008416 2.9777772 3.1653636 3.0185092 3.3771214 3.5876869 3.4607885 2.7745109 2.4966320 3.0133140 3.3031475 3.3755746 2.6494468 3.1870474 3.6803247 3.3026740 2.5372391 2.2870490 2.8104865 3.0030565 3.5918860 3.5572244 3.4813379 3.5732237 2.2351066 3.0085240 2.8666457 3.1012877 3.2609426 2.5279582 2.6782216 3.9727849 2.5905943 1.8168321 0.0000000 3.2144723 3.5000846 3.2105482 3.1700248 2.7215244 1.9848871 3.1529029 2.6777735 3.2453105 3.5334959 1.5735605 2.6804127 2.6796792 3.2447926 3.6100875 2.9490952 3.4113254 2.9848101 2.6586548 2.8094883 2.8316732 2.7922830 2.8841371 1.5945373 3.6944260 2.9853415 1.7051586 3.1332771 2.8376543 2.8906706 3.6408182 3.3409045 2.6498897 3.5164270 2.7961353 3.1602535 3.4909689 3.0524861 3.0360811 3.2598941 3.4341056 2.9778180 2.7335176 3.0910940 3.6105961 2.6336529 2.8934011 2.9203705 3.0063310 3.1464622 1.9053630 3.1769913 3.0629149 2.3549126 3.1436294 3.0027067 3.7831032 3.8600484 3.5190452 3.5649036 3.3368228 3.0343764 3.1405847 2.8552211 2.7442317 3.4436410 2.7418883 3.6128434 2.7687950 3.8463835 3.5676438 2.8248694 3.3991931 2.4993261 3.2965584 2.1290773 2.9761561 3.1881599 2.8770072 2.6014209 2.4185728 3.2580723 2.4492767 2.9307564 2.7186987 2.9338726 3.0542871 2.0392513 3.0186858 2.9373075 2.9159523 2.9337588 2.1308455 2.3772350 2.8945924 3.0321311 3.5733706 3.2680919 2.8214068 3.0580347 3.9921481 3.7169945 4.1062835 3.1465216 3.5428359 3.4311013 2.9476135 3.6096005 3.5119884 2.7421997 3.7404661 3.8257793 3.6436707 3.2189717 3.0659528 3.9777256 3.0285224 3.8813519 3.4168665 3.5570885 3.4706199 4.1065900 3.2013132 3.7797985 3.6927858 3.3612272 3.0809084 3.1611304 2.9810127 3.3625852 2.8736227 3.2301346 3.2732659 3.3886016 3.2282103 3.4311666 2.8321722 3.0267683 3.7585179 3.2743668 3.2266065 3.4381108 3.4152935 3.1562970 2.4350678 3.0105788 3.5310870 2.6891602 3.1850242 3.2036984 3.4483429 3.4356469 3.2087332 2.9935144 3.5671475 2.8964658 3.0928995 3.7326391 3.6200888 3.4696756 2.8590926 2.9940565 3.3499964 3.6061695 3.1054071 3.6155883 3.9740946 2.3710028 3.8422698 3.5406762 3.6943397 2.5715922 3.5802529 3.6220346 2.7787789 3.5980535 3.0058977 3.0081345 2.7134300 3.2407569 3.5951555 3.4725852 3.2713410 3.7893269 2.8866336 4.0360290 3.6660414 3.4854406 3.5945545 3.7556841 3.5933789 3.0881484 3.6259394 3.2490828 3.1353192 3.3154153 4.1868179 3.5391220 2.5524486 3.8452264 3.7328692 3.3202582 3.3201813 3.1396404 3.3990576 3.7930189 2.3701366 3.2957903 3.5859257 3.9335569 3.3332095 3.3764946 3.4895027 2.8846344 3.3601702 3.2511253 3.0791940 3.8031554 4.0976329 2.1728955 3.3027547 3.4109475 3.4318809 2.2123298 3.3071946 3.4953033 3.3736453 3.3945894 3.1072616 4.1443503 3.0978351 3.6847373 3.2903456 3.1835366 3.4451591 3.5974856 2.1713500 3.2307605 3.2001429 2.4477423 3.5020076 7.0709821 5.0417442 5.4980755 5.1749034 5.3035439 6.3411601 6.5296649 6.3967550 5.9736415 6.6708210 6.2912909 6.6694574 6.0337090 8.1181316 6.2784565 4.8597969 6.7989362 5.9485498 4.6951451 6.5328231 6.2725126 3.6842585 5.3597577 3.5919603 4.9020906 5.4301553 5.9809793 5.7089415 5.5684130 5.5945184 5.6114701 7.1528968 5.8213601 6.5708166 5.8019233 5.4897201 4.8657765 4.7476305 6.2419782 5.3738413 5.3180139 5.6602403 5.2672998 6.0097065 6.4310415 4.7087609 6.0729164 5.0583487 5.5858280 5.1660984 5.5805630 
EP00813_Pythium_oligandrum_P011159_TMW66078.1_hypothetical_protein_Poli38472_003843_Pythium_oligandrum                                                                                                                                                         3.2591194 3.5889783 3.3448930 3.5337964 3.1947178 3.5923703 3.0827156 3.7234760 2.7870646 3.9344150 3.8267976 3.7047269 3.9012403 3.3726877 3.6259793 3.6151279 3.7255278 3.7912092 3.4887402 3.5352314 3.6814872 3.6754974 3.7286311 3.1585030 3.5768369 3.5892609 4.0147310 3.4368315 2.8333526 3.7339871 3.5341037 3.0630685 3.7447399 2.9289978 3.6104190 3.4542325 3.6163554 4.0026234 3.3190202 3.8260632 3.4452342 2.7903229 3.3915617 3.0786695 3.9241910 3.3467354 3.5043054 3.1368085 3.8349590 3.3008184 3.3573658 3.1782163 3.7314399 3.0000973 3.3347397 2.9790778 3.3712213 2.7741000 3.8992060 3.2936069 3.4091400 3.1579582 2.7590337 3.0111985 3.7883772 3.8857072 4.2365312 3.3644591 3.4228150 3.6731941 3.6804202 2.9242514 2.6665023 3.2454980 3.4480217 3.8926869 3.4859084 3.7161068 3.9158349 2.9112271 2.9438995 3.7509934 3.4984682 3.4011140 3.7059392 2.8084401 3.9367221 2.9252170 3.1346047 3.7241276 3.7117358 3.6133874 4.4539274 3.8175541 3.6665731 3.4830045 3.9032964 4.0692692 4.1264757 2.9273153 3.6711626 3.5356152 3.9827789 3.8112045 3.4568750 3.5770162 3.1562448 3.9445385 3.0984808 3.3859445 2.7823214 4.2707570 3.2568270 3.1898267 2.9087170 3.9226555 3.7999205 3.6931805 3.0036995 3.4572440 3.5839059 3.6571096 3.4224734 3.4750498 3.7939194 4.0584161 3.6196178 3.9494493 3.9558868 3.6410871 3.7689922 3.4410583 3.5177106 4.0515799 4.0937139 3.9610289 4.4013576 3.5157102 2.8514691 3.7993027 3.0564819 3.3283273 3.6227542 3.4756923 4.1998057 3.5659453 3.7378566 3.8194438 3.5749459 4.2629969 2.6773531 3.3236922 3.4162306 3.3497343 3.4117009 3.9356961 2.8787034 3.2145551 3.2906920 3.6768643 4.2201493 2.9811259 3.6371493 3.8739097 3.6150772 3.9131479 3.7136587 3.4964579 3.2568756 3.2093373 3.3364830 2.6430836 3.8502601 2.9609644 0.9309456 3.9566509 3.4843163 3.7194724 3.2282597 3.1688548 2.7577991 3.3529419 3.2603097 3.7056080 3.5473324 3.3216898 3.5628326 3.8021469 3.6647337 3.2839611 3.3461138 3.7004859 3.7011396 3.3433840 3.1340834 3.9892828 2.9206764 3.2210196 3.2144723 0.0000000 3.4150030 3.8656965 3.8595751 3.2613517 3.4150526 3.7197791 3.7558183 3.8411469 3.6168778 3.5301766 2.8185854 2.9038932 3.3275164 4.0656169 3.2086172 3.9191957 3.6603040 4.0440356 3.0435022 4.3610252 4.3965897 3.1639098 3.5524681 3.3648377 2.5992161 3.7152663 3.0585566 2.8595843 3.0519796 3.8268799 3.4620621 4.1397730 2.9647309 3.8562893 3.9293662 3.2729087 2.6905083 4.0250987 3.4094200 3.5995313 4.1615221 4.2981155 3.3703915 3.2854456 3.9274432 3.3450909 3.4395093 4.5369422 3.2551578 3.7746176 3.4321139 3.7746341 3.2286262 4.1326065 4.2833388 3.9893526 3.9468358 3.9614443 3.6586804 3.9243535 3.3946515 3.9520692 3.4268384 3.7008646 3.1966127 2.6236712 3.6182866 3.9566462 4.0391389 3.6135183 2.8708923 3.6380377 3.8391643 3.3072785 3.5094380 2.9423468 3.5735358 2.8224964 2.8857122 3.6820772 3.1913128 3.4784516 2.5005833 3.2959962 2.8154299 2.9848198 3.4839534 3.3774086 2.6487779 2.8172382 3.2080059 3.2243223 3.4959960 2.9154820 2.7221561 3.6957567 3.3480677 2.9925237 3.3331599 4.2082942 3.4353295 4.1454008 3.6621222 3.9751749 3.7563485 3.3976244 3.9105038 3.2086236 3.5652478 4.1290805 4.4652419 3.8256047 3.6852302 3.8303944 4.2291259 3.8902605 4.1298961 3.8380181 3.5034889 3.9823448 4.3029104 3.7487393 3.7046917 3.8996527 3.9696878 3.2705432 3.3191908 4.0165460 3.5471678 3.5574553 3.6146881 4.1396579 3.3277098 3.4535869 3.5995230 3.0951065 2.9374963 3.4221538 3.8809437 3.5940156 3.9148746 4.0502633 3.2071730 3.8529641 3.3499882 3.5525285 3.0591112 3.3069763 3.8792653 3.9981130 3.5172972 3.7163495 3.6876673 3.9119742 3.5593662 3.4788537 3.8143241 4.2661594 3.6065955 3.2823748 3.2533092 4.2374872 3.8954476 3.6092484 3.3068510 3.5839980 4.2482550 4.7006833 3.4660941 3.0302509 4.0769130 3.3689730 3.5211981 3.2293223 3.2672886 3.1893275 4.0394215 3.7645496 3.0784197 3.2971272 4.1132820 3.4350268 4.0633871 2.8717230 3.5043856 3.4200322 3.7102282 4.1281610 4.1956357 3.2669699 4.1099749 3.1730838 3.5875344 3.4590781 3.4095271 3.8859996 3.5871491 4.1026875 3.9641613 3.4563284 3.7376703 3.7078118 2.8934593 2.9994463 3.4764921 3.9633057 3.0665975 3.3240713 3.7274993 3.8724433 3.6959947 3.8145686 3.9765463 3.3013937 3.2223855 3.2846916 4.0056936 3.6342791 3.8732699 3.3738292 3.8131301 3.3462309 3.7868740 3.4115993 3.5374884 3.5396587 3.4898615 3.4370907 3.6470206 4.1949938 3.6334879 3.3815035 3.5803659 3.5021783 3.6947053 3.8305491 3.3445994 3.4937649 3.8466673 3.7298911 7.3951088 6.4127767 5.7410696 5.8977796 5.8130261 6.5317266 6.7029137 6.7288691 6.8837335 7.0082704 7.4398331 7.1077047 6.8358088 8.0391783 6.4734287 5.7536621 7.1726168 7.2592614 5.7983034 6.3105711 6.2887861 4.7634497 7.2601997 4.4561113 4.6822193 6.6272622 7.4615108 6.1207359 6.6045598 6.3341303 6.6079594 7.4255269 6.6364718 7.8261898 6.7084443 6.5990791 5.5856204 5.5536878 7.0225404 5.8445526 8.4748072 6.3973794 7.0310763 6.5593745 7.2415188 6.3432150 5.9996231 5.7103857 6.7062508 5.1708550 5.3275156 
EP00815_Leptocylindrus_aporus_P002665_CAMPEP_0116068712_NCGR_PEP_ID_MMETSP0322-20121206_11834_1_TAXON_ID_163516_ORGANISM__Leptocylindrus_danicus_var._apora_Strain_B651__LENGTH_504_DNA_ID_CAMNT_0003555895_DNA_START_266_DNA_END_1780_DNA_ORIENTATION_        2.8212859 3.6921412 3.3951256 3.6805785 3.4580711 3.4322410 3.2784308 3.3040080 2.3903242 3.9028019 3.3179759 3.7172605 3.6174670 3.7151049 3.5820437 3.3006445 3.3850794 3.3901144 3.1928494 3.1356279 3.8201463 4.2890142 3.2488144 2.9155590 3.5978480 3.2975295 3.6997150 3.2549387 2.5502913 3.7137707 3.4989340 3.3408647 4.1446215 2.9971880 3.6309016 3.7736758 3.6065033 3.9157059 3.5447158 3.7525174 3.1568821 2.6534021 3.2393095 3.2060507 4.0217670 3.4927261 3.4356549 2.6391995 3.7536864 3.0378769 3.1650882 2.7207236 3.8516278 2.8225562 2.9987075 2.7133446 3.2545728 2.7507105 3.6096838 2.7836550 3.3242401 2.9723593 2.8584327 3.2349129 3.5268611 3.5754392 4.2243459 4.0598714 2.8771598 3.2351978 3.7798069 2.6484276 2.8829071 3.0529434 3.6820905 3.8255471 3.8965479 3.6722491 3.8508781 3.0980321 3.1391823 4.0019195 3.6055858 3.4585711 3.9024078 2.7330988 4.0882149 2.7372293 2.6786185 3.8964286 4.0590411 3.1446792 4.4599536 3.8421928 3.5953537 3.2554869 3.7032112 3.6189643 3.7219794 2.5748476 3.7053367 3.4837413 3.7430564 3.5487476 3.4048852 3.4827471 2.7335835 3.8791921 2.9105668 3.3129328 2.9217331 4.5200508 3.0787718 2.8296045 3.1636835 3.4676851 3.9113782 3.2576539 2.7847899 3.8633076 3.5349131 3.6745608 3.1669412 3.6227935 3.7742283 3.5122164 4.1931812 3.3432315 3.3817861 3.5964194 3.3530955 3.0049371 3.5875330 3.8200820 4.0816744 4.0499592 4.3974893 3.5131807 3.0134964 4.1006361 3.0523497 3.5587275 3.6310777 3.9099767 3.6203299 3.8453345 2.8252474 4.0241128 3.4160682 4.6552287 2.8949237 3.8715851 3.7212248 3.3932181 3.5481211 3.8948354 1.0144512 1.4249958 1.1505217 3.3345109 3.7915249 2.8867720 3.1635994 3.0799231 3.3643832 3.5099604 3.1883511 2.9594416 3.0197243 2.7429167 2.7768688 2.5467447 3.7395185 3.0985841 3.2440310 3.9468819 3.6924951 3.4179066 3.2596554 2.7425737 2.6319496 3.0668108 2.5749226 3.7209024 1.5348549 3.1492676 3.1623858 3.6679717 3.7512344 2.9456796 3.4810327 3.4685536 4.1025315 3.5398738 2.8812715 5.1216106 2.7215118 3.7333332 3.5000846 3.4150030 0.0000000 3.0323676 3.9724760 3.5436986 3.2997760 3.4596029 3.3933215 3.9178725 3.2963922 3.8985850 2.4202362 3.1938944 3.6039479 4.0235101 3.1545033 4.4663630 3.1413558 4.0862543 3.0169962 4.1549867 3.9461944 2.7640304 3.6920289 3.2737180 2.4155922 3.4446086 2.6538377 2.5749661 2.9374066 3.3630457 2.9913350 4.1401536 3.3678079 4.0813643 3.6302863 3.5876875 2.9624500 3.5986584 3.8787642 4.1419866 4.0462999 4.1793633 3.3154953 3.0307119 3.9709597 3.2800607 3.2051421 4.0091876 3.6343101 3.6143622 2.9914737 3.4070067 3.4051925 4.2193140 3.5479815 3.9827591 3.7946455 3.5009165 3.1667276 3.7791582 3.6154660 3.3546180 3.3689273 4.0070379 3.1793820 2.8656112 3.6729937 3.8710636 4.1325165 3.5476603 2.6482194 3.1582598 3.3211500 3.5514465 3.2131176 3.6413685 3.5421463 2.9188879 2.6264925 3.4777517 3.0269320 3.6088817 2.8636189 3.5307610 2.5811110 2.6769594 3.2042967 3.9782832 2.8113635 3.0393633 3.0073091 3.4398206 3.4479695 2.9830840 2.8497653 3.6233828 3.4335221 2.9513972 2.9918572 3.9719263 3.2167908 3.7641049 3.1885850 3.7904843 2.9324421 2.7371157 3.2799426 3.8825348 3.1378639 3.5544047 3.4172950 3.8408615 3.4462654 3.7122298 4.1509422 4.0452341 4.1061910 4.0078428 3.4457344 3.9564041 3.8934356 3.8341097 3.9140713 3.2253309 4.5676234 3.1227654 3.2910899 4.2630231 3.6028690 3.1432518 3.2356129 4.0928579 3.2630344 3.2894004 3.3895354 3.3512326 3.0418280 3.7991249 2.9654976 3.6687486 3.8971500 3.8441974 3.4649636 4.2045892 2.9002719 4.0485645 3.2976106 2.8478708 3.4273346 3.5841301 2.9731198 3.8613411 3.2926638 3.8116235 3.3398045 3.6386436 3.6727173 3.4987973 3.0499535 3.4050812 2.9485378 3.9173242 2.9974302 3.7894562 3.5778129 3.5209270 3.6265180 4.4612409 3.1334006 3.7890325 3.8913882 3.7226717 3.2858341 3.3151842 3.8937426 3.2659608 4.0507911 3.9457234 3.3185944 3.3342588 3.0758629 3.2866924 3.6296006 3.0349657 3.5939986 3.4800363 3.3079952 3.2163536 3.4531083 3.6486267 3.6211317 3.3405348 3.2253524 3.3973810 3.1907540 3.8128879 3.5048119 3.8310093 3.9723794 3.1256615 3.7526238 3.4959423 2.8305943 3.2778625 3.5712001 3.6694580 3.1008802 3.6811316 3.4120536 3.9493214 3.4229277 3.3253263 3.6532059 2.9523717 2.9481782 3.2332026 3.8701758 3.5117997 3.7435932 3.3121794 3.8257105 3.5198824 3.6992460 3.4425202 3.4370748 3.4761074 3.4938402 3.3963689 3.4113764 3.7541657 3.3589647 3.3955863 3.4276136 3.5177754 3.2181850 3.7632624 3.6940004 3.3951003 3.6150998 3.5346800 7.7921306 6.6451805 6.0415167 6.0410682 5.5841551 6.4702800 7.1201922 6.7266942 7.4039762 8.0446419 7.6281717 7.5381582 7.2223925 8.4093444 7.4463364 4.9011519 7.4096087 8.0315202 5.7199519 6.9572379 7.4570201 4.8126523 7.3401116 3.9501073 4.5331722 6.6290513 6.9265376 6.4569205 6.3906172 5.7098855 6.6667709 6.6097996 7.0805693 6.6800946 6.5335048 7.1740196 6.0108797 6.0490102 8.6918931 6.4022518 6.9525471 6.8604855 7.1108839 6.8415787 7.6660474 5.9488339 6.5741263 6.8734707 6.7753984 5.7262535 6.4345921 
EP00818_Percolomonas_sp_WS_P000198_CAMPEP_0117443088_NCGR_PEP_ID_MMETSP0759-20121206_4506_1_TAXON_ID_63605_ORGANISM__Percolomonas_cosmopolitus_Strain_WS__LENGTH_557_DNA_ID_CAMNT_0005235035_DNA_START_1_DNA_END_1672_DNA_ORIENTATION_                         3.1542875 3.2580353 3.3559350 3.4843873 3.5138212 2.9172803 3.3465819 2.9561690 2.6065775 3.3739437 2.9681760 3.5948619 3.6309500 3.4933420 3.4277647 3.5073553 3.4462841 3.0350043 3.0464276 3.2716680 3.1575341 4.1873715 3.0107406 3.1117414 3.3400026 3.0596975 3.3757788 3.3215805 2.7734063 3.7439731 3.2962246 3.0468290 3.6597602 2.5865526 3.3919078 3.4232328 3.3362750 3.4000094 3.7678002 3.2466462 3.0841510 2.4589675 3.4425261 3.1720136 3.9440605 2.9886705 2.7308791 3.1447515 3.4868276 3.3353711 3.2972943 2.8384571 3.3967746 2.5125504 3.2903728 2.9713217 3.2603071 2.6366893 3.2427401 2.8971382 3.3604999 2.6145911 2.6858788 2.7814652 3.4609339 2.9611375 3.9705230 3.2091570 2.6791665 3.1415815 2.9313263 2.8443905 2.8148924 2.6811649 3.1879923 3.2298575 3.3703103 3.0920660 3.4152160 2.7401969 3.0633234 3.4155084 3.3489610 3.3367318 3.7343473 2.8163260 3.8619716 2.7212198 2.8624132 3.2355952 3.4534146 2.9520765 4.3599709 3.3971805 2.9164557 2.8325365 3.4054212 3.8857254 3.8218146 2.6949828 3.4305095 3.4006117 3.9324326 3.1465520 3.4457659 2.9364448 2.9841824 3.6347215 3.0136229 3.1026870 2.5841559 3.7958278 3.1320567 2.6646211 2.6801848 3.4174539 3.9534012 3.2944340 2.8058556 3.7057307 3.4130845 3.5424493 3.1252931 3.2967963 3.5814677 3.4949830 3.1936128 3.2113157 3.6821834 3.0777219 2.7978633 2.7880570 3.5815206 4.0487599 3.7928944 3.4634626 3.3895478 2.7289174 2.6869965 3.4908858 2.7848905 3.0579654 2.7487916 3.5301639 3.4075348 3.6599235 2.4857317 3.9994331 3.2303001 3.9624103 2.8997786 3.7786755 3.2248298 3.4670512 3.2218593 4.3530772 2.7476437 3.1490936 3.0977976 3.4276749 4.1043709 3.3269788 2.9323639 2.9125027 3.1743160 3.4505920 3.2243006 2.6684457 2.9700699 3.1753537 3.1647204 2.6372249 3.3677598 3.0334581 2.8309305 3.5141370 3.7358718 3.2150010 3.1944308 2.5572203 2.7865470 3.0025192 2.5831895 3.3210030 3.1572004 3.4846503 2.7615620 3.3824968 3.7858916 2.7974186 2.7781629 3.4710796 3.8732525 3.1424377 2.9942661 4.3476432 2.7151531 3.1689864 3.2105482 3.8656965 3.0323676 0.0000000 3.6561852 3.1163614 3.1522668 3.6586660 3.5516837 3.6078659 2.9240695 3.4488070 2.6796568 2.9273605 3.4183626 3.9976742 2.9140214 3.5770795 3.5766319 3.6519518 2.9114754 4.1817161 3.4051471 2.5995922 3.1045563 3.2228973 2.7900722 2.8509896 2.7938835 2.7091349 3.0234332 3.2171340 3.2155561 3.5413634 2.7581869 3.5113815 3.6020222 3.9437793 2.8633305 3.8235931 3.7279630 3.8212077 4.1054827 3.9251497 3.2997220 3.1561786 3.7686911 3.1996113 3.1117474 3.5597186 3.1858518 3.2937337 2.8861316 3.4858441 3.0978545 4.0379736 3.5498258 4.1501453 3.6038471 3.6783237 3.0500295 4.0096334 2.3694592 3.3640067 3.1630070 3.8171265 3.4357349 2.4508205 3.1807792 3.3548695 3.6803289 3.1725862 2.3193034 3.3973906 3.0756925 3.0911258 3.2284721 3.5507629 3.2424527 2.4092639 2.4752161 2.9485610 3.0970763 3.7886075 2.5608219 3.0790472 2.3477132 2.5604111 3.6534518 3.4488536 2.5219049 2.9177672 2.5507697 3.6286950 3.5012230 3.0169060 2.9799175 3.5889711 3.5292661 3.5549527 3.1488250 4.0787136 2.6451636 3.1756502 2.9798898 3.2950867 2.9270635 2.7416614 3.6508837 3.3268599 3.0349553 3.7438339 3.4904729 3.3098848 3.6483229 3.5439672 4.1050305 3.4507052 3.8319240 3.4995788 3.4357232 3.2358215 4.0602120 3.6251729 3.4364725 3.3336291 4.1271277 3.3183025 3.3157632 3.7139213 2.9300445 3.4564197 3.8749356 3.8820808 3.6320350 3.2555315 3.2588455 3.3350037 2.3420006 3.8667611 3.6869566 3.1239116 3.6065267 3.8489042 2.5991501 3.3051614 3.3369795 3.4025289 3.0217595 3.4350893 3.4599456 3.3820614 2.8804892 3.8087706 3.3766969 4.0076994 3.2942148 3.6682623 3.7961780 3.4386694 3.3911532 3.1127934 3.2649698 3.7670081 3.7567635 3.0130645 3.6327548 2.7878986 3.3571902 4.0503823 3.0840130 3.5923138 3.3576043 3.4535397 2.8598106 3.2234262 3.5796869 3.1387835 3.1677026 3.3334364 2.8629947 3.5972459 3.3306005 3.1600552 3.5250220 3.0664324 3.4916334 2.7632153 3.0368956 2.8453531 3.2921411 3.4236819 3.1724428 2.9120671 2.9748840 3.1054677 3.0737729 3.7096232 3.0966125 3.2632946 3.6056874 3.4755618 3.8680641 3.1407325 2.9616380 3.1068425 3.5222198 3.6673702 3.4080203 3.7378076 3.2189009 3.7121949 3.5524375 3.3076807 3.1593691 3.0628746 3.1550342 2.7838716 3.9457455 3.6518028 3.3849254 2.7984131 2.8466368 2.9628960 3.1063648 2.9503332 2.8650224 2.8932287 2.8658491 2.9245058 3.4267528 3.5246440 3.1208439 2.6884616 2.6793379 3.1820345 3.1785950 3.0462690 3.1426847 3.1090412 3.1729099 3.0779500 6.9047900 6.0134813 5.8118176 4.7776285 5.1793815 6.5195942 6.6119744 6.7913782 6.5520565 7.7483377 6.7860609 6.1055041 6.6472979 8.1203484 6.1942023 4.8928464 7.3688987 8.1884859 6.0909834 6.1877897 6.9249975 4.3376035 7.5599382 3.5897296 4.5866213 6.7151561 6.7375119 6.6953396 6.3849775 6.3633381 6.9437681 7.7277898 6.5440659 6.2934310 7.0342119 6.6910633 4.6917969 5.2306228 8.1065482 5.7727146 7.6372235 7.3738700 7.3356187 6.1714832 6.9988836 6.1286714 6.2594523 5.4238571 6.4100376 5.6795930 6.3162780 
EP00820_Chromera_velia_P005969_Cvel_18663.t1-p1_transcript_Cvel_18663.t1_gene_Cvel_18663_organism_Chromera_velia_CCMP2878_gene_product_Cyclin-dependent_kinase_11B_putative_transcript_product_Cyclin-dependent_kinase_11B_putative_location_Cvel_scaffold1560 3.0403020 3.3199026 2.8301471 3.9878412 3.7293319 3.3968494 3.9650101 3.2472711 3.2690071 4.0957991 3.2813206 3.8569296 4.0383440 3.9628408 4.0406571 3.6509183 3.1833094 2.7341450 3.5710840 2.7089080 2.9293318 3.9373612 3.9119910 3.3662370 2.7207082 3.8723661 3.1940468 3.2659220 2.8788896 3.2819336 3.5594310 3.0834830 4.0173566 3.4991653 3.3086282 2.9053768 3.0538385 3.8323704 3.9940360 3.7180345 2.8362105 2.7536862 3.0939620 3.5644530 3.4003144 3.6271492 3.4509354 3.2476049 3.8776433 3.4135950 2.9755985 3.7054818 3.9963880 2.8862556 3.8541637 3.1505578 3.6784753 3.3523620 2.7051053 3.7921506 3.3391817 3.4920742 3.4256000 3.0684727 3.5615418 3.0868937 3.6682481 3.4115494 3.2725566 3.6535029 2.9183595 3.2736319 3.2843898 3.1751527 3.3364335 3.5599073 3.1759295 3.5509091 3.4361704 2.8516764 3.2014983 3.8693909 3.0678532 3.2557426 3.2203278 3.3326081 3.2600759 3.2146696 3.3762065 3.1747522 2.8740643 2.9829667 4.4747702 3.8347182 3.2838011 2.9159680 3.9775478 4.0608231 4.0350107 3.2124732 3.6626536 4.0579678 4.3481562 3.3605327 4.0241509 3.1269663 3.3741309 3.8503098 3.6492218 3.4416132 3.4891080 3.5481507 3.3959435 3.2405682 3.2615612 2.7143988 3.3295615 3.1214055 3.0895297 3.4047421 3.3097230 3.0007123 3.6441930 3.7976652 3.6243951 3.7624176 3.7615328 3.7533830 3.2874948 3.9085260 3.6582251 3.3932734 3.2537962 3.8787006 3.2950898 3.8091981 4.4034230 3.5999474 3.7086295 2.9412433 3.3158690 3.1467573 3.2189186 4.2562491 4.4197150 3.1253765 2.9149373 3.8446215 3.7026615 3.7506784 3.2374124 3.8409760 3.6634834 3.7818417 3.4694723 4.0842332 3.7783590 3.8681383 4.0850025 4.4766712 4.5000148 3.8225303 3.3987309 3.5708443 3.6757128 3.0589321 3.4626262 3.4837998 3.9122880 3.8986764 3.7422924 3.2069850 2.9800473 3.4631496 3.5376406 3.1927297 2.8218987 3.5130541 3.9329785 3.2963141 3.0225004 2.3887633 3.0620561 3.2515943 3.7524732 3.3577906 3.7181147 4.0978813 3.5405628 3.3744510 3.4285515 3.5011182 3.4483105 3.2065771 3.4183345 4.3526524 3.6508396 3.1910220 3.1700248 3.8595751 3.9724760 3.6561852 0.0000000 2.5853887 3.2276107 3.9143878 3.7157774 4.3742762 4.0444158 3.4688742 3.0915382 3.0502231 3.7140397 4.0643209 3.3860393 3.5779481 3.4306798 3.4509671 3.1168235 3.1830832 2.9324543 3.3449329 3.1875288 4.0075978 3.0014044 3.0395469 3.1552289 2.9906860 3.0999919 2.1715382 3.5255025 2.9864886 3.6290460 3.1307519 4.1609200 2.2484248 3.3321169 3.2315035 3.6069159 3.0802420 3.7420733 2.8961403 4.3271792 4.1087836 3.1807971 2.4516807 3.6822698 4.5168863 3.5347267 3.0580596 3.6158896 3.4706140 2.5356661 4.1709428 3.4298254 4.4186864 4.3702058 4.0462234 3.6052222 3.7274206 3.3561685 3.9447067 3.3386966 3.3065626 3.3869144 2.7936451 3.7299176 3.4334086 4.0962306 3.4964822 3.0584889 3.6048764 2.9083760 3.9316348 2.8592647 3.2112889 2.9785359 3.0998310 3.2830464 2.8750109 3.3738079 3.0530091 3.3084464 2.5242861 2.8731058 3.6587650 2.9541625 3.1501440 2.9824721 3.3547705 3.2238282 3.2719039 3.2491566 3.3817864 3.6302783 3.7506025 3.3865099 3.3686705 4.1104226 4.3174749 3.6588191 3.9052763 3.8905353 3.9595456 3.5166116 3.6077450 3.6943685 4.3784878 2.7722299 4.2870753 4.2586222 3.5709373 3.9087080 3.7096092 4.6998304 3.5430726 4.6329826 3.6541633 3.9758523 3.5922049 4.3306058 3.9824825 3.9596104 3.6228447 4.0349540 3.6926411 4.1434500 3.7138250 4.0169526 3.5702558 3.6320952 4.4511834 3.5662518 3.5382388 3.7020242 3.4202943 3.2816564 3.5132065 4.2094081 3.6299122 4.6822099 2.8793782 3.2705267 3.0681154 3.7974721 3.3030013 2.5066468 3.8726807 3.0346323 3.7089455 3.9064295 4.0831181 3.8244406 3.8311419 3.6753927 3.9953666 4.3117145 4.0892085 3.5332695 3.9144782 3.7000457 4.2535014 4.1879107 3.1302845 3.7034959 3.9477931 3.2774228 4.3774274 3.7566098 3.8710982 3.4552228 3.8132190 3.2284429 3.4080242 4.1342358 3.2639151 2.9179229 3.6201940 3.7765361 4.0016936 4.2678535 3.5742222 4.4656896 2.9411990 3.7289209 3.8562018 3.6396563 3.9336534 3.2835681 3.8490682 2.4015820 3.8390780 3.4822501 4.0400257 3.9603922 4.6814736 4.2151297 3.3749702 4.7730992 4.0745122 3.8115699 3.8129431 3.4308864 3.6954088 4.1685927 3.1150737 3.4475981 3.6835589 3.8207050 4.0028097 4.1954611 4.2729707 2.7574816 3.5569444 3.7588241 3.4848410 3.9826509 4.0478182 3.0473411 3.4313025 3.8134543 3.2680408 2.9367526 3.3647762 3.4439242 3.2673762 3.2820406 4.1185321 4.2154143 3.6088053 3.8704581 3.4487397 3.4580968 3.7790926 3.6481273 3.0103985 3.3667920 3.4638156 3.1277539 3.5757575 6.5337249 6.2032297 5.8237173 5.3495239 5.2327675 6.0851874 6.1153443 6.0261550 6.8354239 7.8581058 6.5111703 7.0897598 5.9708636 8.3208783 7.0133343 4.9626604 7.7892435 6.5791573 6.3938156 8.0721085 6.8407297 4.8789685 6.5881895 3.4945600 4.9641522 6.6509525 6.0639192 6.4596362 6.0636840 5.5325396 7.8182494 6.4160464 5.7568671 7.2690365 6.7844607 6.7365294 5.4828456 5.8525445 8.1014430 6.0026202 6.9890060 7.7183812 6.2488848 6.5209770 8.1587190 5.4623875 5.8859127 5.8070410 6.6303918 5.7762503 6.1137086 
EP00823_Brevimastigomonas_motovehiculus_P008120_TRINITY_DN7393_c0_g1_i1.p1_TRINITY_DN7393_c0_g1_TRINITY_DN7393_c0_g1_i1.p1_ORF_type_complete_len_471_score_157.11_TRINITY_DN7393_c0_g1_i1_1560-2972                                                            2.2828536 3.2538274 2.4276262 3.7726094 3.3206131 2.3064237 3.1571181 2.3702311 2.8826050 3.4037141 2.3278461 3.5208355 3.4248390 3.4428244 3.4914953 3.3132203 3.4403588 2.5262901 3.3086050 2.3446292 2.4963144 3.4693855 3.7395954 2.6386071 2.3082288 3.5943659 2.6061310 2.9884482 2.4696992 3.3471561 3.0896979 2.8412123 3.9684089 3.3621995 2.9988103 2.6268982 2.6684636 3.5842631 3.3884471 3.8444671 2.0540714 2.5725468 2.7906378 3.3456633 2.5924767 3.4691608 3.1264630 3.5894170 3.6659852 3.1881665 2.3242263 3.2333781 4.0948379 2.8222264 3.1357484 3.0413326 3.6103259 2.9949813 2.6332565 2.9843202 3.1350004 3.6712850 3.0512058 2.8464546 2.6565566 2.5179128 3.3371661 2.8728898 3.0436784 3.5929473 2.1197239 3.1639786 3.2033051 3.1513818 2.9746491 3.6861613 2.6762985 2.7007298 3.6761653 2.9631867 2.7365087 4.2358279 2.7206865 3.0279875 2.5941439 3.0578443 2.7595808 3.0271138 3.1424182 2.4281575 2.5159858 2.2810485 4.0535628 3.5199654 3.1672379 2.3591380 3.4903989 3.5806473 3.9178436 2.8580853 3.5341171 3.4010490 3.6351332 2.4259122 3.1258632 2.4296169 3.2124532 3.7633955 3.6176605 3.2780472 3.1224279 3.3244348 3.1246546 2.9874238 2.8195716 2.6539556 2.8660072 2.5621110 3.1215935 3.3658012 2.8813397 2.6021617 3.2472628 3.8317917 3.7516569 3.7309892 3.0967269 3.6679230 3.6032595 3.1523818 3.2024748 3.3565799 2.9933008 3.8796791 2.9851040 3.8714708 4.1985484 3.2970476 3.3913608 2.0669316 3.3543750 2.5484089 3.2058157 3.1169626 3.8658327 2.3853198 2.9161237 3.3779501 3.1405250 3.7459322 2.8903751 3.5662504 3.6750997 3.5328177 3.5940842 3.6195832 3.2042234 3.3108637 3.3687105 3.8521049 3.7741001 3.1171352 3.4829017 3.2051279 3.4818836 2.3641897 3.2384443 3.4516577 3.1823526 3.6972561 3.2884454 3.0930651 3.0075239 3.3405877 2.8760565 3.3830795 2.2565474 3.8947514 3.4699965 3.1585254 2.8301051 1.7488799 3.2440946 2.1239432 3.5021618 3.1081110 3.4826219 3.8868924 2.6152571 3.2701136 3.0431468 3.5402584 2.7701254 1.8454610 3.0680886 3.8553703 3.0459676 2.7492923 2.7215244 3.2613517 3.5436986 3.1163614 2.5853887 0.0000000 2.5155812 3.7433524 3.0555018 4.1187993 3.3627965 2.7361153 2.9054341 2.5589431 3.3871254 3.7697813 3.1497578 3.5489602 3.3443725 2.7555048 3.0438019 2.7972054 2.8540684 3.2697335 2.6175191 3.3813379 2.9307552 2.3301766 2.9100663 2.9511393 3.1614861 2.5477682 3.4901539 2.1883367 3.1748401 2.8949853 3.1659354 2.4617767 2.9479629 3.1626319 3.6135123 3.0008388 3.5737301 2.0951025 3.7205114 3.2042547 2.6074916 2.6034672 3.2295765 3.7375175 3.2687079 2.5695344 2.9443310 3.5351472 1.9301673 3.3776781 2.8135742 3.8503602 4.1926316 3.9349255 3.7482240 3.4370122 3.3468324 3.3750303 3.0776147 2.2887775 3.4874880 2.6360466 3.3296027 2.7008072 4.0628293 3.2401929 2.6430010 3.0384886 2.5475425 3.6277534 2.2990705 2.5965505 2.4851891 2.9672358 2.9239360 2.3013849 3.0659252 2.4652932 3.2047272 2.1675812 2.6153007 2.9352009 2.4782191 2.8376778 2.9422570 3.2979174 2.9449251 2.3966333 2.5630286 3.1416599 3.1646110 3.7745519 3.1061794 2.8950485 3.5000362 4.3565316 3.5319889 3.8236526 3.4219917 3.9229333 3.9698086 2.9864085 4.1370123 3.8153042 2.0986133 4.0009507 3.8870988 4.0509857 3.5073687 3.6123718 4.1685792 3.3972362 3.9604811 3.9332768 3.6269675 3.7156716 4.2204344 3.5668161 3.6440795 3.5961031 3.7913103 3.3135338 3.4911280 3.4223901 3.3262631 3.4005732 3.5141839 4.0672901 3.0872964 4.1539451 3.4597452 3.3220844 2.8832524 3.4158173 3.4347735 3.2910022 3.4939379 2.7655253 2.9711715 2.2877250 3.0545262 3.4782608 2.1753816 3.2376492 3.0143333 3.6015182 3.3744507 3.9020568 3.5225051 3.6293395 3.1595990 3.5955677 3.9156942 3.6536136 3.7146213 3.5282928 2.9820973 4.0409232 3.9755667 2.9182997 3.6637700 3.5954885 2.8385435 4.2082035 3.4611994 3.7455622 2.6450691 3.6160847 3.2006191 3.1206690 3.7722128 3.2919224 2.6389422 2.9526485 3.4742800 3.5099211 3.7380545 3.7939126 3.7265954 2.8331981 3.9021266 3.8164108 3.0933256 3.6699439 3.4198682 3.5998129 2.0137571 3.7906543 3.8114214 3.5138679 3.6763745 3.9638416 3.3916243 2.6746338 4.1343388 3.6605808 3.7202866 3.4224981 3.4768670 3.1463056 3.9591067 3.0230104 3.6844385 3.4906838 3.3531125 3.7754240 3.6735607 3.8625823 2.7388708 2.9630135 3.6629362 3.2006325 3.9591571 3.9594574 2.6804434 3.3423284 3.4531191 3.3209631 2.4240960 3.0466686 3.2309338 3.0524713 3.2081324 3.7304767 3.8596805 3.7272134 3.7755056 3.4894653 3.2562432 3.4542195 3.4741885 2.5080760 3.3148728 3.6191237 2.6137442 3.1999042 7.2896664 6.4475798 5.6873176 5.5966739 5.0566870 6.5518865 6.6522474 6.2706581 6.0091429 7.2065595 6.5211594 7.3900044 6.2863065 8.2555676 6.6698168 4.8560387 7.9886653 8.0886459 6.4707850 7.1472380 6.8883444 4.4272260 7.0101720 3.6707450 4.9005616 6.6748849 6.3827995 6.6121063 6.7377031 6.2609167 7.5490757 6.9652043 5.9869139 7.3390582 6.9251388 7.0223550 4.7862824 5.3784233 7.6823002 6.0767418 6.9908899 7.0966767 7.3144977 6.5129488 7.9028590 5.8417674 6.1562863 5.5179960 6.6813277 5.5969828 6.0540219 
EP00824_Muranothrix_gubernata_P008451_TRINITY_DN2084_c0_g2_i1.p1_TRINITY_DN2084_c0_g2_TRINITY_DN2084_c0_g2_i1.p1_ORF_type_internal_len_418_score_53.33_TRINITY_DN2084_c0_g2_i1_2-1252                                                                          1.8216657 3.2663869 2.4443331 3.9631755 3.7673053 1.4477349 3.6177258 1.5339432 3.1627421 3.9554501 1.4772867 4.0238392 4.2081617 3.7557687 3.8347715 3.2664013 2.9293644 2.2933390 3.5495476 2.0704458 2.1690664 3.3520378 3.3531324 3.1171239 2.1064485 3.4962121 2.0496146 2.9259808 2.6606953 3.4090492 2.4991499 3.4617914 3.5953999 2.9631518 1.9196150 2.7042302 2.1385137 3.8407682 3.6791565 4.0361238 1.8368622 2.7688046 1.9374709 3.6996543 2.9940661 3.2188144 3.4996760 3.2003461 3.8438852 3.7196726 1.8746730 3.1768570 3.6880584 2.6972479 3.4460520 2.9621814 3.2053261 3.0450788 1.9751146 3.1468324 3.0771413 2.9135118 3.1283498 2.8611348 2.2542631 1.6202618 2.9187694 2.0765561 2.8425638 3.4778442 2.3397769 3.2948223 3.2720369 3.2322659 2.3136416 3.4572907 2.3122398 1.8508125 3.7404093 2.6558899 3.1703323 4.0464115 2.6665274 3.2519492 1.9932412 3.1272828 2.9592441 2.7520211 2.9433291 1.8468092 2.6232076 1.6813707 3.9757348 3.8606118 1.8041797 1.6442742 3.7513710 3.9807660 3.9885990 3.0759736 3.9250877 4.0650013 3.7842086 1.5086534 3.5104455 1.6865118 3.2834859 3.5420302 3.3853872 3.7115347 3.1787706 3.1989808 3.2659727 3.5383342 2.8873103 3.0105533 2.3729262 1.7826889 2.8395919 3.7201816 2.0278107 3.0453257 3.2873028 3.8880969 3.3160019 4.2772688 2.7036349 3.2026923 3.6435948 3.2940220 3.0149828 3.2863258 2.2215004 4.0954456 2.6102212 3.8525614 4.6418663 3.3402306 3.0086810 2.7706751 3.1886321 1.9568990 2.8686456 3.6736611 4.0833689 2.7533405 2.9117068 3.5837984 3.3553554 4.2392197 3.0943969 3.9118177 3.4778096 3.5823659 3.2278451 3.9811635 2.9323196 3.4017915 3.1070180 3.6202907 3.8889061 3.7183434 3.4030373 3.0461505 3.4359684 2.7758450 3.6987198 3.2737914 3.4444341 3.1723717 3.1673688 2.6538798 1.9143911 3.0299238 2.7780717 3.1839912 2.5187023 3.5020555 3.1716457 3.0785750 2.8308770 2.1202809 3.0956757 2.5323029 3.5685365 3.7259087 3.3704425 4.1809850 2.5064490 3.5413882 3.3771568 3.6895262 3.2143175 2.5753348 3.2750115 4.2908181 3.0134385 2.0309798 1.9848871 3.4150526 3.2997760 3.1522668 3.2276107 2.5155812 0.0000000 3.6012770 3.1718184 3.8710875 3.5945800 1.9065503 2.8034612 2.7750198 3.3528145 3.9258166 3.2004504 3.5428079 3.5460917 2.7428359 3.2099701 3.1668959 2.8079627 3.2571954 1.6056899 3.7072796 2.8659438 1.5025873 2.9651969 2.8277980 2.9044482 2.7797802 3.2295672 3.0275908 3.3647813 3.1577483 3.0962614 3.0584421 3.1083294 2.8109029 3.6824605 3.2475554 2.7490072 3.2359386 3.6293225 3.4830213 2.8223468 2.7989129 3.4971238 3.3449813 3.8645958 1.6943354 3.4155954 3.2799808 2.2587471 3.8030489 3.1328743 4.0554998 4.0207112 4.0393147 3.3036261 3.6269229 3.4307109 3.7928114 3.2662978 2.8480962 3.7594241 2.5979673 3.8283761 2.0244880 4.3485938 3.7590688 2.7439347 3.7288292 2.8172514 3.5545309 1.5504683 2.3809704 2.6767773 3.1391102 2.9158038 2.3713834 3.5043199 1.9156911 2.9650942 2.5435815 2.7979579 2.9836979 1.7434121 2.5883916 2.9500325 2.8948387 3.1908296 2.1532670 2.0007061 2.9816127 3.3464661 3.3175202 3.1898765 3.3321855 3.7133770 4.0170590 3.5224832 3.9395440 3.4664435 3.4600683 3.5918807 3.3341649 3.7996639 3.2658168 2.6681804 3.8759667 4.0916070 3.6057590 3.7456106 3.2091876 4.1315346 3.5782037 3.9611529 3.3167684 3.5770196 3.1718479 3.9687011 3.7455497 3.3714619 3.2525329 3.4380124 3.3520989 3.5507116 2.7436326 3.6014923 3.0807130 3.4169977 3.9920164 3.3724084 2.8964022 3.4984515 2.8633053 3.0371998 3.5058405 3.4064145 3.4204298 3.6401191 3.1484768 2.9653596 2.1185069 3.6423883 3.4426122 2.5497113 3.6892888 3.2115332 3.8994989 3.5117035 3.4625396 3.4945828 3.6652749 3.5375145 3.7038441 3.3565147 3.6247805 3.0464633 3.0229584 3.0085479 3.8477414 3.7706666 2.9132942 3.6592388 3.5451058 2.4554928 4.0915394 3.5490576 3.7709141 2.2683085 3.5019075 3.4077845 3.1046146 3.8423249 2.9685135 2.7839859 2.1757470 3.4817537 3.5487903 4.1147122 3.6245980 3.7893986 2.9383962 3.6407908 3.4659110 3.6933055 3.5503123 3.5928176 3.5998992 2.5738080 3.8053811 3.9413043 3.2614324 3.3827632 4.3784229 3.4842265 2.2266972 3.9980481 3.8890985 3.4437565 3.2355634 3.3403599 3.7972803 4.0304307 2.2880816 3.2635650 3.7994383 3.2411309 3.8571849 3.0719444 3.7625265 2.4740793 3.2178664 3.4069666 3.1145204 4.2643011 3.8612265 1.9474231 3.5231058 3.1888436 3.2453473 2.1258638 3.1499415 3.1216264 3.2064262 3.1388855 3.7241766 3.9579525 2.9294376 3.7291833 3.3459068 3.1255128 3.6054652 3.4434414 1.9051579 3.2734463 3.5548320 2.0994096 3.5170194 5.7385104 7.2183872 4.8458941 5.1855427 5.1682156 5.9999292 5.1913533 6.6074344 5.7309471 6.8293348 6.6097668 7.6893079 5.1984086 7.4563124 7.5170944 4.5890749 7.5880745 8.0620369 5.7483243 6.8452456 7.2729345 4.4121677 6.8886457 3.5304230 5.1469569 6.0833248 6.1518862 5.7881683 7.1434434 5.9536982 7.8807863 8.1384890 5.9402836 6.8218156 6.7899641 6.4181399 5.1532758 5.9082634 7.6126374 5.8435256 6.6821564 7.2085773 5.7788679 6.4336372 7.2525343 5.7780920 5.9965879 6.0608523 6.2278321 5.6432239 5.9243819 
EP00825_Cyclidium_porcatum_P032730_TRINITY_DN3491_c0_g5_i1.p1_TRINITY_DN3491_c0_g5_TRINITY_DN3491_c0_g5_i1.p1_ORF_type_internal_len_505_score_78.56_TRINITY_DN3491_c0_g5_i1_1-1512                                                                             3.2839469 3.6028927 3.6100993 3.8141268 3.8559957 3.4471822 3.4187208 3.2788995 2.8483779 3.8895738 3.3639583 4.0271108 4.0900055 3.7866678 3.8468477 3.2459185 3.5007714 3.7367657 3.2573186 3.7552549 3.9818407 3.9526678 3.4614596 2.9067967 4.2403265 3.2892639 4.1508140 3.4561055 2.7983654 3.5482102 3.4885936 3.0103419 3.4596549 3.0277343 3.8727905 3.5394847 4.0692969 3.6410219 3.8389880 3.4450996 3.3109397 2.8378082 3.9595211 2.9445529 4.7679588 3.4406322 3.3026728 2.9304852 3.5369683 3.4775508 3.3750827 3.2970435 3.6841316 2.7896677 3.0198314 3.3691399 3.4145541 3.1416084 3.6617820 2.6673424 3.8535310 3.7178766 2.9513476 3.0701609 3.9773002 3.8463048 3.2824161 3.6117623 3.2244375 3.4671128 4.0912241 3.0313007 3.1874250 3.1379093 3.6509990 3.7657638 3.9860712 3.5958225 3.5029699 3.0087080 3.2529678 4.4081622 4.1553115 3.3745910 3.8031896 3.1562052 4.1589513 3.0750684 3.0786550 3.6292776 4.3569871 3.3675337 4.5271010 4.2325141 3.2438378 2.8329409 3.9212972 3.9756406 4.1789984 3.0085788 3.9508295 3.8932321 4.0383104 3.3118408 3.8845792 3.1847034 3.3240476 3.6123988 3.1189833 3.0104219 3.3680518 4.2720726 3.6263066 3.2286149 3.4353442 3.5754743 3.8130464 3.7466753 3.2225837 3.9234477 3.6574547 3.6404901 2.8316722 1.7856570 3.5594239 2.9946779 3.4018440 1.8177672 3.7652353 3.0359397 3.0187315 2.9823228 3.9413974 4.0500206 4.0177495 3.8124395 3.8768656 2.8808589 2.9320423 3.8102465 3.0985201 3.6522467 3.0915119 3.5055260 3.4284801 3.4781132 3.4580008 3.7855022 3.9622574 4.5603312 3.0951386 3.4444292 3.8405851 3.5531634 3.3729653 4.0670913 3.0911042 3.1885867 3.3036682 3.9403555 4.4209166 3.7450316 3.8300262 3.6581450 3.6884280 3.9600481 3.4749351 3.2090528 3.7912288 3.8702408 3.6951188 3.2059932 3.8848055 3.0202430 3.3169153 3.6784749 3.9906862 3.4156884 3.4312816 3.1438881 2.8507693 3.3212190 2.7082847 3.6401806 3.1737690 3.6925138 3.5015963 3.9109496 3.9174738 3.3528322 3.3369505 3.4787685 4.0211588 3.4606471 3.1144508 4.4828393 3.1311825 3.5239136 3.1529029 3.7197791 3.4596029 3.6586660 3.9143878 3.7433524 3.6012770 0.0000000 3.0345895 3.2022909 2.8498320 3.7952136 2.6371711 3.1033429 3.3339330 3.9739973 3.3496286 4.4142390 3.9377432 4.1233290 3.2540352 4.6524285 4.1570319 3.3273237 3.5039857 3.4080409 3.1164850 3.4951543 2.9180420 3.1975419 3.4472322 3.6220624 3.7207970 3.6632501 3.1783587 4.2230490 2.7622798 4.0761077 3.3405028 4.0848818 3.8398375 3.6383020 3.8150798 4.2262050 3.6592849 3.8027844 4.1259375 3.3622520 2.3692431 3.0365978 3.5216883 3.1826641 3.2657334 3.0751182 3.2852253 3.7730760 3.7450362 4.1090849 3.9942895 3.5820241 3.2598375 3.6927823 3.2132803 3.8069025 3.4254560 3.9018836 3.4516936 2.8168266 3.3334570 4.0147280 3.5814557 3.4187503 2.8906100 3.4437489 3.9556786 3.2563641 3.7489021 3.0154945 3.7636773 3.0007065 2.7325349 3.4362436 2.9641293 4.0327220 3.1341399 3.4343585 3.0908510 2.7981041 3.3818189 3.3311659 3.2691517 2.9922791 3.1753040 3.6537426 4.1280464 2.9489698 3.4812844 3.5589744 3.4161381 3.1358552 3.4075319 4.3159300 3.2294865 3.7501704 3.3411779 3.8984171 3.4147134 3.0782951 3.8643241 3.6898040 3.5596232 3.5702767 3.6030907 3.8380798 3.8804475 3.5784336 4.4770451 3.6075700 4.1180937 3.2705873 3.3818848 3.4496634 3.9380962 3.6231404 3.7767807 3.0188662 4.1590047 3.6406912 3.1046694 4.2967170 3.4265288 3.2759789 3.5605483 3.5742508 3.4724339 2.9992619 3.7230246 3.2454303 3.1856840 3.6066570 3.6059642 3.5776225 3.8523781 3.9536148 2.8418484 3.7930898 3.2900993 3.3516854 3.2353064 3.2651358 3.7148628 3.4118721 3.0111654 3.8868315 3.6202031 3.6951319 3.4181370 3.7599829 3.7847178 3.9171406 3.5192098 3.5736117 3.0566869 3.9216804 3.7011507 3.8914288 3.0873934 3.8941677 3.9166161 4.3322651 3.5622499 3.2395168 4.1798521 3.0396645 3.2196482 3.1615900 3.3659277 3.3385972 4.4507349 4.3164769 3.5850354 3.2447876 3.9086489 3.5003514 3.6122065 3.3894845 3.3834910 3.3262088 3.1788366 3.3583581 3.3522945 3.1858167 4.3425126 3.5043495 2.9162016 3.7540087 3.7374392 3.4683456 3.2254593 3.9392576 3.3492398 3.5113384 3.7002780 2.9796890 2.7353570 3.3210822 3.7777749 3.7107091 3.2352222 3.5073958 3.3374734 3.5170008 3.5008131 3.4423297 3.6411437 3.6614892 3.2929356 3.1952448 4.3220204 3.0269109 4.1489308 3.3562064 3.1043988 3.3780025 4.0213489 3.3348122 3.3403793 3.2634719 3.2512803 3.3990122 3.7252954 3.6082238 3.5637929 3.1606345 3.1425365 3.4723186 3.3828051 3.7403600 3.1244154 3.4081212 4.0007357 3.7844528 6.3929901 6.9142762 5.7292261 5.6051475 5.5870080 6.2800317 5.9977958 6.0336508 5.9697242 6.2610464 6.3198241 6.0486566 5.6398074 7.1011971 6.1650904 4.9522079 7.8651510 6.9975403 5.7229054 6.0445704 6.9233017 5.1295603 6.5266900 3.4892935 4.5892707 6.6695224 6.6075591 5.3680265 6.3702170 5.8300952 6.7617115 7.0722464 6.6433931 7.0349726 6.0840020 6.0573921 4.8501916 5.9778114 6.7452915 6.9739067 5.9507744 6.5947791 5.9784007 7.1847151 7.0569648 5.7439356 5.6609321 5.7554539 6.6030587 5.3311439 5.6460328 
EP00826_Nyctotherus_ovalis_P021682_TRINITY_DN17041_c0_g1_i2.p1_TRINITY_DN17041_c0_g1_TRINITY_DN17041_c0_g1_i2.p1_ORF_type_complete_len_346_score_97.66_TRINITY_DN17041_c0_g1_i2_418-1455                                                                       3.4172765 3.5015936 2.8784466 3.7185121 3.3703351 3.3182475 3.2156898 3.2356765 2.4531145 3.7844898 3.1806963 3.4998041 3.5881057 3.3137051 3.6648109 3.3451813 3.4581104 3.4276074 3.2811635 3.0931634 3.3743323 3.7153184 3.0703138 2.8812650 3.3461016 3.2112899 3.6870400 2.8996722 2.4108685 3.8216457 3.8949872 2.8739345 3.4290502 2.8590738 3.0446647 2.7770984 3.8644371 3.0179637 3.6586174 2.7367052 3.2230802 2.4777405 3.3370527 2.6845040 4.1219581 3.0428700 3.3494260 2.7523764 3.0871988 3.3532917 3.5293841 2.9666357 3.3034762 2.5467679 2.9092852 2.6452826 2.9547836 2.6958560 3.6176976 2.6699754 3.2490610 2.8980775 3.0028806 2.9469168 3.0989200 3.0528814 3.3578883 3.5892814 2.1283873 3.2701249 3.0599400 2.7534587 2.8262831 2.8106694 3.6355909 3.5625921 3.3093567 3.5213386 3.5303240 2.4205262 2.5293018 3.3401742 3.5482447 3.1181705 4.0600492 2.7980799 3.6196163 2.6019678 3.0955570 3.6217671 3.7687223 3.3607030 4.0664421 3.5986862 3.4278636 3.0567827 3.7281139 3.7699426 3.4426970 2.3935296 3.5562276 3.5218185 3.5203768 3.2495859 3.3510707 3.1389625 2.7998448 3.6914646 3.1296215 2.7326474 2.9721346 3.0926914 2.8379344 2.7977127 2.8118697 3.4572122 3.8085109 3.2368299 2.9351906 3.7802672 3.4948599 3.2949136 2.3892376 3.3152657 3.3582049 3.1492324 3.0461272 2.8616144 3.1608608 1.7294689 2.3948937 2.6074818 3.6495101 3.9676077 3.8527334 3.3208745 3.4627957 2.8876906 2.9369460 3.5359394 2.9463054 3.4791784 2.6402788 3.1137495 3.7351416 3.3114916 3.0495886 3.3219480 3.0788118 3.8358802 2.6860442 3.6979499 3.2439197 3.1973874 2.8417677 4.3513102 3.4867940 3.6407070 3.1719613 3.4037373 4.2173384 3.0283501 2.8729481 3.1990259 3.1201651 3.3071625 3.3844106 3.0728047 3.2983976 2.8536702 3.3230999 2.7275068 3.3038688 2.8998350 2.9296400 3.6784936 3.5974734 3.5659738 3.1502107 2.7928741 2.9770050 2.8982059 2.3068426 3.8852682 3.6752548 3.1002437 3.5659297 3.7142313 3.1855506 3.2569339 3.3800739 3.6142810 3.4806959 3.2075318 2.7567428 3.9807054 2.5617091 3.2747694 2.6777735 3.7558183 3.3933215 3.5516837 3.7157774 3.0555018 3.1718184 3.0345895 0.0000000 2.4111808 1.9453588 3.4028301 2.5179915 2.9285071 2.9765806 3.9838767 2.4081151 3.7355547 3.0003748 3.6118641 2.7703956 3.6408412 3.5521695 2.8942151 3.1531927 2.9202485 2.8005363 3.2924491 2.6937388 2.7259490 2.9511438 3.3460679 2.8784677 3.5202222 3.1642613 3.9770242 2.9881164 3.6562503 2.9738019 4.0513825 3.6798935 3.5304417 3.5978711 3.9085442 2.9255637 3.2304448 3.7570663 3.3549305 2.4834742 2.9549716 3.2205001 3.3956912 2.8115603 3.0508602 3.1404911 4.0308969 4.2457405 4.2438118 3.9788241 3.9493296 2.9461145 3.3455500 3.5195466 3.3183309 2.7587695 3.4973152 3.4291385 2.6429302 2.5400216 3.8469468 3.2019777 2.9172866 2.5488437 2.9271598 3.6206138 3.3827783 3.5973425 3.6563173 3.7202209 2.9117504 2.7623456 3.1805199 2.9019608 3.8240870 2.5746573 3.2233091 2.6394124 2.8379722 3.5326362 2.5905000 2.7987435 2.9512003 2.7923384 3.2786359 3.2917104 2.4903385 2.9913870 3.4805846 3.2280136 3.0904332 3.0819423 4.4806568 2.6431376 3.9936991 3.2407473 3.7287679 3.3192349 3.0114285 3.6206582 3.2743071 3.4144792 3.5518340 3.4225307 3.1284508 3.4780530 3.0234176 3.7368775 3.5404729 3.6893419 3.2551880 3.3617170 3.2351382 3.6933108 3.4646177 3.4304065 3.2329713 3.7295830 3.2446041 3.3868520 4.0682081 3.3219437 3.1643241 3.3302767 3.4325133 3.4513865 3.1975932 2.8420712 2.8997558 2.6717126 3.5232615 3.6766298 2.9636412 4.0349852 4.1912007 2.3493771 3.5259763 3.1344965 3.1800416 3.3061548 3.2567340 3.8348194 3.2346492 2.5602895 3.7485766 3.1724123 3.2432170 3.4523541 3.7017396 3.7003710 3.2961663 3.3338133 3.4706451 3.3925506 3.6137014 3.7185793 3.6855351 3.8159749 3.4210332 3.9454921 3.8263875 3.3864471 3.6008054 3.8100746 3.2455497 3.0609624 2.6269099 3.5572444 2.7660614 3.8628667 3.6875103 3.0635445 3.7229159 3.9878647 3.1525925 3.4591988 2.9498409 3.8682751 3.4865777 3.4802881 3.6164746 3.5439432 3.6591160 3.4201029 3.3254851 3.5050878 3.6041411 3.6299311 3.8713953 3.3871517 3.5758434 3.4306753 2.9902946 3.2585311 3.1926486 2.7148010 3.0030123 3.2157847 3.8858991 2.6549599 3.7155252 3.1441647 3.5445911 3.1125307 3.5725003 3.1173029 3.3821523 3.0075441 2.7466220 4.2262996 3.4452959 3.3605631 3.0912688 3.0350367 3.1683085 3.3832390 2.9930867 3.0894495 3.0414396 2.9505261 3.2137802 3.9620013 3.5285914 3.2564920 2.9540954 2.9018379 3.5343663 3.5450045 3.2419754 3.1520032 3.0531401 3.4649325 3.5583968 6.9550506 6.2983838 5.5139982 4.8298759 4.5931061 5.8263300 6.1069515 5.2799022 6.1309575 6.4055454 7.3794902 6.2170690 6.1839411 6.8488371 6.4343754 4.8548265 7.3294905 6.7220042 5.3125171 6.9429358 7.3291728 4.1170254 6.5473974 3.1235840 4.7456466 5.7927770 6.0651946 6.7035915 6.2547293 4.9477720 6.8074738 7.0617809 5.6258775 7.1685119 6.5234774 6.1900422 4.9164026 4.9839876 7.3879064 5.6608605 6.1446456 6.3081901 6.1826230 7.0275731 7.7052227 6.2028686 5.9929152 4.9305005 6.2295522 5.2510616 5.8154575 
EP00830_Metopus_es_P014924_TRINITY_DN4131_c0_g1_i1.p1_TRINITY_DN4131_c0_g1_TRINITY_DN4131_c0_g1_i1.p1_ORF_type_5prime_partial_len_477_score_87.70_TRINITY_DN4131_c0_g1_i1_269-1699                                                                             3.3708759 3.4050900 3.5867159 4.0830610 3.9124964 3.7546600 3.5543996 3.6351417 2.7717602 4.6058548 3.5523158 4.1750399 4.0228029 4.1425273 3.8275266 4.0243298 3.3421513 4.2286952 3.7420858 4.1580357 4.1437924 3.6231993 3.6923710 2.6446553 4.0394485 3.8402218 4.3069853 3.1393608 2.3362624 3.2414071 3.7097114 3.0121147 3.8046029 3.1004110 3.7604476 3.5096622 3.7720243 3.5678756 4.0332357 3.8217535 4.0589353 3.1817757 3.9189420 2.9936084 4.2174502 3.0304663 3.8173061 3.3176219 3.1357160 3.6219569 3.8489551 3.3532441 3.9223345 2.9890324 3.2573760 3.4622386 3.1271122 3.1602771 3.9781177 2.9774993 3.9239677 3.6087870 3.4708173 3.0419885 3.7236804 3.8975476 4.3195543 4.1950536 2.9961648 3.6498275 4.0491482 3.5955471 3.4595814 3.6413101 4.2036108 4.4288220 3.8385991 4.0718138 4.3614389 3.1774518 3.3406581 3.8455853 4.0681543 3.7892982 4.5368028 3.4068448 3.8660028 3.2340973 3.0914795 4.1175349 4.0502611 3.7719128 4.8249926 4.1690541 3.8353592 3.3960694 4.4291233 4.3596325 4.8234685 2.8691693 4.0581157 4.1737510 4.3604049 3.7604003 4.3381147 3.6388365 3.3795201 4.0861681 3.5720115 3.1713368 3.7102634 4.0103041 3.7883632 3.2894010 3.2401419 3.8628357 3.5984643 3.9403325 3.2526413 3.6460428 3.6772508 4.4941369 2.8331355 3.1893746 3.2868781 3.9050557 3.5570406 3.3194103 3.7302168 2.9275962 3.3822402 3.3149229 4.1375171 4.2819030 4.4277154 4.4000946 4.1033861 3.1389638 2.6677840 4.1841211 2.6806642 3.7703385 3.6243232 3.7635668 3.8628086 4.1022068 3.4923345 4.1234146 4.0839158 4.3276055 2.9975482 3.7093416 3.4865825 3.5100937 3.6705772 4.2042473 3.4636930 3.4721530 3.5737053 4.0899405 4.3658415 3.6952472 3.5813050 3.4524818 4.2345749 4.0984947 3.6225010 3.4329185 3.4758567 3.4465903 3.4301174 3.2184005 4.1265586 3.5295301 3.2901491 3.9193237 4.2223787 3.4827489 3.1976131 2.7832633 3.3174140 3.5675656 3.0239748 4.2036591 3.9343340 3.3365526 3.4227145 3.9302527 3.5265753 3.3446021 3.5670767 3.7431200 3.9319225 3.2511728 3.6324635 4.5466096 3.4070861 3.7979987 3.2453105 3.8411469 3.9178725 3.6078659 4.3742762 4.1187993 3.8710875 3.2022909 2.4111808 0.0000000 2.1449949 4.2082380 2.7478437 3.4757755 3.6979092 4.1144969 3.1564483 4.1340044 3.7988754 4.1968698 3.5515927 4.2468498 4.0128205 3.9708747 3.8239967 3.4986321 3.1637487 3.8565601 3.1663469 3.2763448 3.3969675 3.6113724 3.5048474 3.9388180 3.1949672 4.0288635 3.3560068 4.2159186 3.2249220 4.8334725 4.2438283 3.9979104 3.8868807 4.4926280 3.0619674 3.4949955 3.9116226 4.2603216 2.9520962 3.3515922 3.5299738 3.9143200 3.6874372 3.7230987 3.4079717 4.3949009 3.9259779 4.5756004 4.0292601 4.0035046 3.6608224 3.9516997 3.3007988 3.3887447 2.8611852 4.0546597 4.0942884 2.9057554 3.6189303 3.9937579 4.2936796 3.9162174 3.1855955 3.4374219 3.8574838 3.4467782 3.9124135 4.0790755 3.9774086 3.1727576 3.0357082 3.5400614 3.4251843 4.0632841 3.1122580 3.2755242 3.2429584 3.0398903 4.1084129 3.6687048 3.2851686 3.4319257 3.2464017 3.8119213 3.9567931 3.2178951 3.7308405 4.1945286 4.0490101 3.4296670 3.4533555 4.5529909 3.5010338 3.8089273 3.3480053 3.6408582 3.4018175 3.2776301 3.7453759 3.8242586 3.7237731 4.2602135 3.7007283 3.6762245 4.4597154 3.9615805 4.1760421 3.5333061 3.9861060 3.9055631 3.8927933 4.0651684 4.4261698 4.0442370 3.9814375 3.9919846 4.6245013 3.0237130 3.7979767 4.2369455 3.7486768 3.6665760 3.5929324 4.2937275 3.8058123 3.4160182 4.1512862 3.2947243 2.8338983 3.7753377 3.9545760 3.3803950 4.4201844 4.5860172 2.9407551 3.9435300 3.4794830 3.6732052 3.3377350 3.7305709 4.2103647 3.9476009 3.4548085 4.1951138 3.5060014 4.1843177 3.6721745 3.8881035 4.4366893 4.2886120 3.8836899 3.6607543 3.4109083 4.2910478 3.3995036 3.7600526 4.3456752 3.4230864 4.4435200 4.7244956 3.7752399 4.0109094 4.6248006 3.9509275 3.1875605 3.1459499 4.4813623 3.0654756 4.3924076 4.4184750 3.5594981 4.5228808 3.9686155 3.6854365 4.8146354 3.2853503 4.7504456 3.4816235 3.8595527 3.5477649 3.7980110 4.2487089 4.2432451 3.3194685 3.6808343 3.7884305 4.1444814 4.4214673 3.0614022 4.2453962 4.1569997 3.8441704 3.4689422 3.4393588 3.1057794 3.6639209 3.5446804 4.0204892 3.0723467 4.5083133 3.2510162 4.7511647 3.5884595 3.7044973 3.6535337 3.3720591 3.4264655 2.9123073 4.0061379 3.9186932 4.0011698 3.3739835 3.2170398 3.3344407 4.0714768 3.3421245 3.2654759 3.2736022 3.2821078 3.3653659 4.7651553 4.0771810 3.7292366 3.0518131 2.9764417 3.5494133 3.7629056 3.7758159 3.3639487 3.2930750 3.9251898 3.4352617 7.1987648 6.8461852 5.4686235 5.3576738 5.3487054 6.2562188 6.6796025 6.0137014 6.6097117 6.5064966 7.0767526 6.6563473 6.3869920 7.1070198 6.6112965 5.8606546 8.4365581 7.6848505 6.1959353 7.4120062 7.3794014 4.7985035 6.7600012 3.7257400 5.4838444 6.5789008 6.5804465 7.1987163 6.0158649 5.1621526 8.6918701 7.5678145 5.7881946 7.1027235 7.1724371 7.8717242 5.6395436 6.4972346 7.6696387 6.6234266 7.2100846 7.8152801 6.5354898 7.4257796 7.7352530 5.7413449 5.5921491 6.2923319 6.8947890 5.1454611 6.0325063 
EP00830_Metopus_es_P021388_TRINITY_DN8926_c0_g1_i1.p1_TRINITY_DN8926_c0_g1_TRINITY_DN8926_c0_g1_i1.p1_ORF_type_internal_len_435_score_79.35_TRINITY_DN8926_c0_g1_i1_3-1304                                                                                     3.6746899 3.8083644 3.4610035 3.7914920 3.7737311 3.7068593 3.4122909 3.4991650 2.6389352 3.6640090 3.4827942 3.6105549 3.4437417 3.7759659 3.5744706 3.4739266 3.5494133 3.6429910 3.1795692 3.5075961 3.9286931 4.1319197 3.2152750 2.5434516 3.4468788 3.1301189 4.0484173 3.6231036 2.3763127 3.6653352 3.5858129 2.9137024 3.3363881 2.9892694 3.5911769 3.2939998 3.6174761 3.5285274 3.4360719 2.8826346 4.0316883 3.0893401 3.4938020 2.9846855 3.9380415 3.0205698 2.5263915 2.6555304 2.8888624 3.6771100 3.5910678 2.7098543 3.4184432 2.4995335 3.0040947 2.8462319 3.2971050 2.8564763 4.0059174 2.5554141 2.9233161 3.3426836 2.6941149 2.8301111 3.1568854 3.6586746 4.0652640 3.4936982 2.8665806 3.6070278 3.4990603 2.9340837 3.0160276 3.1036822 3.4714721 3.8448164 3.1794512 3.7836352 3.8912439 2.9026964 2.6570473 3.5666773 3.6474525 3.5637746 4.1592397 2.7763732 4.0735361 2.9168941 2.9985961 4.0506374 3.7363383 3.3857993 3.9014736 3.6353936 3.5618803 3.3189158 3.9709974 3.9292570 3.7626455 2.8382085 3.6440451 3.4654499 3.9190438 3.5681821 3.8303533 3.2900968 2.8917226 3.3013335 3.3095900 2.8155728 2.5548734 3.7654264 3.1154417 2.9683179 2.7634914 3.8470531 3.4691225 3.5945381 3.0769198 3.8074676 3.2356880 4.2541376 2.4573474 2.8630198 3.6497451 3.1354675 3.6794807 2.8326296 3.6100821 2.2443252 2.4121324 2.6217970 3.8268091 4.0721487 3.8345441 3.7064257 3.7279877 3.0306441 2.9784632 3.7069768 2.7468771 3.4690410 3.0870803 2.9812073 3.3797787 3.5067950 3.0994527 4.2276702 3.7690780 4.3068616 2.8787225 3.6461070 3.3115587 3.0097769 3.1486800 4.2845880 3.1022256 3.1904775 3.1931443 3.5270607 4.0729525 3.0028448 3.1265926 3.5479999 3.5193031 3.6925666 2.9612526 3.2324590 2.8670881 3.3731249 3.2844284 3.1849328 3.7496481 2.8528465 2.8480963 3.8525382 3.6833364 3.1690754 2.9942580 2.8640354 2.7809114 3.2534426 2.4878489 3.7207774 3.2280987 3.3810979 3.3316887 3.7810961 3.4985246 2.8564857 2.7350534 3.1418031 3.8241707 3.3065584 2.7970193 3.7465682 2.8811226 3.5657212 3.5334959 3.6168778 3.2963922 2.9240695 4.0444158 3.3627965 3.5945800 2.8498320 1.9453588 2.1449949 0.0000000 3.5636262 2.4076847 2.9873946 3.2000582 3.9840984 2.9537822 3.8208717 3.5500724 4.0010218 3.0744322 4.0961010 3.4985371 3.0622772 3.6027865 3.2512514 2.5207747 3.2746785 2.5840793 2.8464076 3.1630761 3.1925543 2.9544443 3.8199761 3.0878763 4.0160850 3.0098549 3.7211224 2.9695739 3.9218478 3.5078204 3.7870069 3.8402173 3.7465007 2.7210524 3.2856509 4.0591275 3.2987411 2.3401998 2.9607817 3.1719921 3.4890206 3.3692510 3.1068055 3.3266839 3.7244782 3.5058809 3.9571895 3.9459204 3.5244825 3.3978289 3.9739023 2.9198944 3.3292428 2.8524086 3.8235663 3.5391988 2.5120374 2.7562677 3.7280891 3.8025677 3.0952853 2.6677023 2.7926818 3.8139686 2.8893817 3.5987542 3.7513754 3.6840953 2.6408662 2.4175076 3.5166182 2.6635678 3.7945652 2.7875339 3.6781307 2.4554699 2.5734299 3.7103335 3.1865825 2.8285041 2.7253974 2.9509713 3.5780065 3.5670598 2.8587395 2.9691825 3.2596724 3.7791537 2.8797391 2.8129198 4.0111063 2.7002797 3.3233743 2.6907087 3.7286272 2.7213602 2.8389676 3.0828945 2.9806245 3.7816478 3.8259442 3.3409116 3.5690183 3.7142290 3.5145154 3.8029418 3.7644249 3.7932907 3.2794166 3.4416155 3.1394484 3.7808359 3.5508879 3.8472143 3.4742836 3.9398465 3.0570478 3.5591021 3.8802665 3.5442469 3.4549956 3.4452476 3.7823214 3.3945800 3.4564843 3.7421229 3.0024796 3.1368841 3.9323127 3.4780205 3.2316460 3.9339209 4.2082151 2.8370000 3.8545583 3.2074876 3.7421084 3.4660665 3.2870042 4.3076987 3.5379747 2.8694132 3.6145203 2.9630117 3.8136716 3.5140910 3.4469810 3.8450665 3.9019555 3.4967795 3.2634684 3.0901832 3.6488195 3.1679621 3.5018349 3.2230603 3.2646343 3.8429873 4.4241421 3.3919370 3.3383288 3.9390340 3.5007078 3.0833349 2.8303081 4.0239106 3.2007873 4.2273793 3.8610944 3.1418359 3.7601584 3.9048903 3.3558829 3.6229696 3.1486616 3.5176274 2.9268759 3.2231398 3.4376506 3.3004048 3.4034626 3.7637266 3.4827569 3.5346008 3.5514197 3.4380994 3.3510617 2.8824519 4.0317194 3.6747474 3.3500924 3.3261897 3.2448059 2.6432621 3.1051208 3.3600518 4.0173895 2.8678393 3.6234863 3.5894239 3.6104633 3.5091524 3.1601196 3.8348704 3.0803619 3.1940023 2.6589178 3.9283774 3.1208826 3.9720037 3.1145264 2.9439005 3.0398090 3.7666150 2.8564363 3.1502470 2.9474813 3.0085552 3.1011595 3.6406181 3.7728016 3.0433180 2.9557712 3.0417336 3.2461975 3.3803711 3.8641663 3.2297538 3.0417751 3.9191519 3.1570877 6.2736905 5.7677139 5.4735777 6.2865328 4.7524333 5.6542970 6.1082186 6.0436330 6.2434720 6.2040326 6.2124679 6.1923476 6.1196629 7.2167975 5.8346768 5.0388970 6.4031064 6.7220287 5.2255160 5.9303794 7.1760746 4.1807615 6.5045430 3.6253893 5.1882039 5.8056568 5.4840204 7.0468037 5.8310769 5.3398595 7.0339110 7.0874453 5.7490496 7.0957346 6.2169032 6.8508086 5.2222370 5.7303427 6.9961700 5.7983722 5.6678135 6.3336719 6.2750614 6.2324647 6.1672041 6.3108258 5.7768987 5.6932375 5.5422883 4.5402183 5.2275968 
EP00852_Chlamydomonas_schloesseri_P003416_KAG2434353.1_hypothetical_protein_HYH02_012369_Chlamydomonas_schloesseri                                                                                                                                             2.4097200 3.2651392 2.2936335 3.8818003 3.5052570 1.6144533 3.2389344 1.6122768 2.8619092 4.0222608 1.5587292 3.7912708 3.9337312 3.7798838 3.9219999 3.7079089 3.2080725 2.5358587 3.3558498 2.3126895 2.2103731 3.0116488 3.5346850 2.9717235 2.4650296 3.4633503 2.3064057 2.5939700 2.6372481 3.1052771 2.3881965 2.8179219 3.5754566 3.1633682 2.0982010 3.1680715 2.1114568 3.9103699 3.5914755 3.5452403 2.0590989 2.5620207 2.2025327 3.3123827 2.7420062 3.5678036 3.4557113 3.2779836 3.2028908 3.6676099 2.1590010 3.1785693 3.4853607 2.9937875 3.2949329 3.5012370 3.3213894 3.0297272 2.3506463 2.9537874 2.9240553 3.3159964 2.7047577 2.9681496 2.0087592 2.1073521 3.1541101 2.0899805 2.8256308 3.2520669 2.6085660 3.0414901 2.8343682 2.8080013 2.0479287 3.2383049 1.7997760 1.3754352 3.6141515 2.9360434 2.9790123 3.7990638 2.6511313 3.2603401 2.0391102 3.4669945 2.5382497 2.9954821 2.9933372 1.6880622 2.4716561 1.5178795 3.7663310 3.5501911 1.9934314 1.5350180 4.0456514 3.5101801 3.6030513 3.1373438 3.7692093 3.8332455 3.8948270 1.6443709 3.5708353 1.6346000 3.1265053 3.3992090 3.6737319 3.7064151 3.0260394 3.3785751 2.6650641 2.6232903 2.9145942 2.9869638 2.0596716 2.0699935 3.0869408 3.0420279 2.4123303 2.9251841 3.3554254 3.6415823 3.3313012 4.0746702 2.5655507 3.5150888 3.2896541 3.9113955 3.4978686 3.5143571 2.3419030 3.5648321 3.0503635 3.6951440 3.8842508 3.4533902 3.3215927 2.9849048 3.0811343 2.4851019 3.2821822 3.6318920 3.7617463 2.9970208 3.4104429 3.1813404 3.6221875 3.8541994 3.3477697 3.8843385 3.7579364 3.7054673 3.3664273 3.1327432 3.4714630 3.6189653 3.7158752 3.9794214 3.8651593 3.3513758 3.6424824 3.4346544 4.0515351 2.7235818 3.0705729 3.0714262 3.2560438 3.7681916 3.4675421 2.9171897 1.9468616 3.2370830 3.2002153 3.0171559 2.7448983 3.5153622 3.4830282 3.3059511 2.6446747 2.4759488 2.9684205 2.7793768 3.8197061 3.7178688 3.1930815 4.0065833 2.4567754 3.3799869 3.1704276 3.4919477 3.2358463 2.5496764 2.9389409 4.0138182 2.9999092 1.1787275 1.5735605 3.5301766 3.8985850 3.4488070 3.4688742 2.7361153 1.9065503 3.7952136 3.4028301 4.2082380 3.5636262 0.0000000 3.1167042 2.8423238 3.1074953 3.2320643 3.0374714 3.4395462 3.0852768 2.7599269 3.1154669 2.7891271 2.7334209 3.0145421 1.2974372 3.8394982 3.3812533 1.7746371 2.9387301 2.7933343 3.2967164 3.3545788 3.4218271 2.6898489 3.4516986 2.8204528 3.8960079 3.4900561 3.2752010 3.2443016 3.3027250 3.2410683 2.4295537 3.1079124 3.0818529 3.6920383 2.7157961 3.1662462 3.2503791 3.4703497 3.5059782 1.8661762 3.2506682 3.2468575 2.2027309 3.3453668 3.0340328 4.1861100 4.1101240 3.3558768 3.4017132 3.3204603 3.3089473 3.5881690 3.1465140 2.8010348 3.4512979 2.8490467 3.9296848 2.1890692 4.4419577 3.8234916 3.2249566 3.6852693 2.6119346 3.4826289 1.9863663 2.4906771 2.9496894 3.2953536 2.8238942 2.6645899 3.1739222 2.0977904 3.3603566 2.6314650 2.7695164 2.9547918 2.1041121 2.7736673 2.7428305 3.2326888 2.8237740 2.1799463 2.3734085 3.0244206 3.2585942 3.7782652 3.3675915 2.8148286 3.3186041 4.2793258 4.0431462 4.4337996 3.5701133 3.4228758 3.5314785 3.1048310 3.6009307 3.3666061 2.6469421 4.0792821 4.0670183 3.5222594 3.5613823 3.2270989 3.8475582 3.2204529 3.9598111 3.6640922 3.6167613 3.6509286 4.2598575 3.5423103 3.6616509 3.6274495 4.0892456 3.3263738 3.6377920 3.2822754 3.6631825 3.1350409 3.2533230 4.0859116 3.5765145 3.6886333 3.9467053 3.2292651 3.3312205 3.2865047 3.6194713 3.4180686 4.2266620 3.3470146 3.5197268 2.5512382 3.1582977 3.8033699 2.5429537 3.1706076 3.1067648 3.7697079 3.7630198 3.4497161 3.0577602 3.2086051 3.2185160 3.4803027 4.0137693 3.8225914 3.3059476 3.4643212 3.2917425 3.9877297 3.2668046 2.9782720 3.3585917 3.6444780 2.3076524 3.9494135 3.6497333 3.5290097 2.3759435 3.4147151 3.5154422 3.4671150 3.9986087 3.0217423 3.1322437 2.4469113 3.4715004 3.3483425 3.5641575 3.4221175 3.5939901 2.9849392 3.9929719 3.4759641 3.5864747 3.5478965 3.7774092 3.7699898 2.9891162 3.9040742 3.5320255 3.5810052 3.7794966 3.6571187 3.3610652 2.3455800 3.9410541 3.9241351 3.7909397 3.3394495 3.2435915 3.1311989 4.0886489 2.2779425 3.3232751 3.7072914 3.6619918 3.2976143 3.5260669 3.2883443 2.8136514 3.6420882 3.7790357 2.9150864 3.9503883 4.2054240 2.2705660 3.5953561 3.5058365 3.7994984 2.0994710 3.7396258 3.7474197 3.5543849 3.6154898 3.8830630 3.6460585 3.1941152 3.7249666 3.3082300 3.5164433 3.9291613 3.9632433 2.2858928 3.5576955 3.4112430 2.2469283 3.5839795 6.7339591 5.4153179 5.9104646 4.8373387 4.6930791 6.3498119 6.2229734 6.6930185 5.9565462 6.8745965 6.5023993 7.3383238 5.7170874 7.3981087 6.9312204 4.8381012 6.9093743 7.6341211 5.6486179 6.4774659 6.4103103 4.2320717 5.8563373 3.6222180 4.6521702 5.3856724 6.9750938 5.9753546 6.3767479 5.9574497 7.2478774 7.1755250 6.1114347 7.1687772 5.9532652 6.4281210 4.9788189 5.4094637 8.5417621 6.1209252 5.9956783 7.0184393 6.3576876 5.8066658 7.3994516 5.3054415 6.0938516 5.6100783 6.2383979 5.3172604 5.6928094 
EP00854_Cymbomonas_tetramitiformis_P021700_gene21700-26101_t                                                                                                                                                                                                   2.5804100 2.8007699 3.2211070 2.3055119 2.0248898 3.0047221 1.8803019 2.7446582 1.1865028 2.3545253 2.8246053 2.1896373 2.3674349 1.9938924 2.1827845 2.4821285 2.9624165 2.8783061 2.3952660 2.7329776 3.2372744 3.3441106 2.3616494 1.6865722 3.2495000 2.3887761 3.0625495 2.7155871 1.5641159 2.9051623 3.0714718 2.1162686 3.0628130 1.8595006 3.1581913 2.7496851 3.3707614 2.5536841 2.5352753 2.7541621 2.7330127 1.6458384 2.8130784 2.0354333 3.4108696 2.0754748 2.3136095 2.0416909 2.8587907 2.5321905 2.8049443 1.5687260 2.6745811 1.2889556 2.0389856 2.0022773 2.3468942 1.6117617 3.0659647 1.7649636 2.3613817 1.7531965 1.8288750 1.7026198 3.0399166 2.8927164 3.5932580 2.9515688 2.0029953 1.8829277 3.0680404 1.6526041 1.8055506 1.8322081 3.1414866 2.7451889 3.0744846 2.7074213 2.4788766 1.6922239 1.7764539 3.3318264 2.9967967 2.1666530 3.2689038 1.1545649 3.1247608 1.3733574 1.7025841 2.9832652 3.0531005 2.8598263 3.5232065 2.2460167 2.8469842 2.7345326 2.3144743 2.9271434 2.9531397 1.1865363 2.1806362 2.4385182 2.5747075 2.9321625 2.5693717 3.0055330 1.8773834 2.7196842 1.6678369 2.0447776 2.0120717 3.1082585 2.0159700 1.6475875 1.4805828 2.6839045 2.9876231 2.7137680 1.4749623 3.1931930 2.7780889 3.5162455 2.7414326 2.7428375 3.3273840 3.2292096 3.0325535 2.7265931 3.1707115 2.4847979 2.6648988 2.2254161 3.2218733 3.2742691 3.3473948 2.9851864 3.1851238 2.2313802 1.9755241 3.0286561 1.8252657 2.8559905 2.0034144 2.9364888 3.0132205 2.7125543 2.1437155 3.2578861 2.6546757 3.4697614 1.6999015 3.1820071 2.7585984 2.5905754 2.7190763 3.6024933 2.1609839 2.3407005 2.2933247 2.8981037 3.2020245 2.3795880 2.6410953 2.7751770 3.1564085 3.1740603 2.6371660 2.1013156 2.4818438 2.3538845 2.5560529 1.7227769 2.7824033 2.1933758 2.1940918 3.1158000 3.1061031 2.6683534 1.8549948 1.6332843 1.5819900 2.7402296 1.4312433 3.0281783 2.3913834 2.5039799 2.7566860 3.0046391 3.2959640 2.0225520 2.4207639 2.5488547 3.3899506 2.9311957 1.8322743 3.8237209 1.7074912 2.8532542 2.6804127 2.8185854 2.4202362 2.6796568 3.0915382 2.9054341 2.8034612 2.6371711 2.5179915 2.7478437 2.4076847 3.1167042 0.0000000 1.9558062 2.2379495 3.7077647 2.2073568 3.7080011 2.2305743 3.1362055 1.5330964 3.3713077 3.2664127 1.9370903 2.5674127 2.4689985 1.2275923 2.7210782 1.2369333 1.0539253 1.5331279 3.0604361 2.5890329 3.2122433 2.4794531 3.3531680 3.2225043 3.3251429 1.6167137 3.4005783 2.7254378 3.2068236 2.9852926 3.4334503 2.5680065 2.7274426 3.4447333 2.6858735 2.6337078 3.1122266 2.2021640 2.8833298 2.2263932 2.4117058 2.9172043 2.8750798 3.2719272 3.2877091 3.1844722 2.8072552 2.1390561 3.4738199 2.5323705 2.5377142 2.1565796 3.0645848 2.4269513 1.3133311 2.6552422 2.8717057 3.3171721 2.6256600 1.5911368 2.5693593 2.9574008 2.3415947 2.8662826 3.2187606 3.1585021 1.4658592 1.3122331 3.0201442 1.7328586 2.8878264 1.5598345 2.8098973 0.9995988 1.7205570 2.9647800 2.5178552 1.6750022 1.8511529 2.0994351 2.7657028 2.9946580 2.1819380 2.0264224 3.0673783 2.7202926 2.6613805 1.8663042 3.1302758 2.0644449 3.0532200 2.3140902 3.4163579 2.4347790 2.1986756 2.7972217 2.8729185 2.8419563 3.1414102 2.8523866 2.9047580 2.4815902 2.7073069 3.3910371 3.4331897 3.2284657 3.0543216 2.3902834 2.9701292 2.8412904 3.2090341 2.4614953 2.3840062 3.5281636 2.5088076 2.5713394 3.3316915 2.6477365 2.5503647 2.4643433 3.3063695 2.1375304 2.3841548 2.3143549 2.1616595 2.0240055 2.8130306 2.9771914 2.5671452 3.1454501 3.5073401 2.3695928 3.2307832 2.4829521 2.4735890 2.4202101 2.5728850 3.1287446 2.5113408 2.3186564 2.7690459 2.1907794 3.1997149 2.6481629 2.8949512 3.0920981 3.0252788 2.1908289 2.5124619 2.2440969 3.3697674 2.6450316 2.9915852 2.5836545 2.5601699 3.1410666 3.8634512 2.3806162 2.8695202 3.1714304 2.6934192 2.3469447 1.8938563 2.9535284 2.3019527 3.6862370 3.0186092 2.2234866 2.4183684 2.6664365 2.0880786 3.2919561 2.0747032 2.7308123 2.3112588 2.6339433 2.9288801 3.1681187 2.5152620 2.7551742 2.4307499 2.5371265 2.6316889 2.7601270 3.1885982 2.5368368 2.9692889 3.2938135 2.5062067 2.5357500 2.5857459 1.8454532 2.6718797 2.8079204 3.3000633 2.4143619 2.6815508 2.5816936 3.2294352 2.2127915 2.3872667 3.1856936 2.0970459 2.2171787 2.1866259 3.7972357 3.0533799 3.1195214 2.0838698 2.1861556 2.0211277 3.0927731 2.0476833 1.9875330 1.9882665 1.9999891 2.5533123 3.2911466 3.0842001 2.8797123 2.0932114 1.9167857 2.4301517 2.6336714 2.7505095 2.2931998 2.2005814 2.9620882 2.4586811 6.1962010 6.2900824 5.7851944 4.7931796 4.2182192 5.7020474 6.2737702 5.4775601 6.2042042 5.8537840 6.3392752 5.7259775 5.9235589 6.1461839 5.6697797 4.5914447 6.4068066 7.0159401 5.8530569 5.8165833 5.5167961 4.3908605 6.4665453 3.3818297 4.4913689 7.2149939 6.6146469 6.5561033 6.2017262 5.6344454 7.3388328 5.4101410 5.2677826 5.7269282 6.1223688 6.3663493 4.8451670 4.7997989 6.7863185 5.9294851 6.8542666 6.2356327 5.8038675 5.9219073 6.8329328 5.8441674 5.0516827 5.4988884 6.3875654 4.5611677 5.4821013 
EP00871_Galdieria_phlegrea_P000395_jgi_Galph1_1356_GphlegSOOS_G5971.1                                                                                                                                                                                          2.6256141 2.7975843 3.1363599 2.7895190 2.7018191 2.4190792 2.2496119 2.3218238 2.1156247 3.0886432 2.2688705 2.8920650 3.0574090 2.6235830 2.8997505 2.8237218 3.1325006 2.7357597 3.0759752 2.5393401 2.9657541 2.9578000 3.0566084 2.3790734 2.8581332 3.2518662 2.7575814 2.5841393 2.0978095 3.0430238 3.1329400 2.6245588 3.1701325 2.4014944 2.8870856 2.9994638 3.2634925 3.3168214 2.6596547 2.8728969 2.6309242 2.0883391 2.8484401 2.5201986 3.4355136 2.4542441 2.7442740 2.2825216 3.5154949 3.1847608 2.7182617 2.2060311 3.0509964 2.0700262 2.7266945 2.2988279 2.9740567 2.2758466 2.5732093 2.2514661 2.0894536 2.0884896 1.6696952 1.6687355 3.0996306 2.8175154 3.4565326 2.7183155 2.5535506 2.5560842 2.7526619 2.3065627 2.1869859 2.5117272 2.7820089 3.1182143 2.6424285 2.5072313 2.9591314 2.0856524 2.1615708 4.0500468 3.1993839 2.3860239 3.1735902 2.1817553 3.1296927 1.9887950 2.4812633 2.5739573 2.7720387 2.3268683 3.9474849 2.9233028 2.6772850 2.3567918 2.9730752 3.0574351 3.2599021 2.1653966 2.8993291 3.1106457 3.1109661 2.4677998 2.7924449 2.3642687 2.2761269 3.9282544 2.6009566 2.5666742 2.3883465 3.0872567 2.6276901 2.4096210 2.0654209 2.9110172 2.7407660 2.7499800 1.8843699 3.3173250 2.8236169 3.2906548 3.1213071 3.3122362 3.3957272 3.4386140 3.1176197 3.0357790 3.4529069 2.9613082 2.8995988 2.7427181 2.8934961 3.9060000 3.2259253 3.6595693 4.0568337 2.5970168 2.5079443 2.9832768 2.4546458 2.5934985 2.7194455 2.8079670 2.9965100 2.7445397 2.7323192 3.1218536 2.6648729 3.6579654 2.5417473 3.0663635 3.0463809 3.3706934 2.9178752 3.2153796 2.6418889 2.8090581 2.8371335 3.4662939 3.5111212 2.7742188 2.9089325 2.9032680 3.0532258 2.8740532 2.6462271 2.5524610 2.8892043 2.7558368 2.8991556 2.4398212 2.9913254 2.5316387 2.3876282 2.9250758 2.9472871 3.0771368 2.6239497 2.0989990 2.3537330 2.4403872 2.3299378 3.2054322 2.8794687 2.8290583 2.8364114 3.1995294 2.8816341 2.3817928 2.7052089 2.6826634 3.0619361 2.7060162 2.4524931 3.8349381 2.1115186 2.7587071 2.6796792 2.9038932 3.1938944 2.9273605 3.0502231 2.5589431 2.7750198 3.1033429 2.9285071 3.4757755 2.9873946 2.8423238 1.9558062 0.0000000 3.1213283 3.2642832 2.7800457 3.3716873 2.6819997 3.2178917 2.1544669 3.7955773 3.0020374 2.6541012 2.6643349 2.9477698 2.1064985 2.4909014 2.3327980 1.8448192 2.1481313 3.2431902 3.0160841 3.2531388 2.4922662 3.0281581 3.1706845 3.1238249 2.4086562 3.7372205 3.0970436 3.1359327 3.5672906 3.3203964 3.0214023 3.1028422 3.1922936 3.1195418 2.8459935 3.2435713 2.8306623 2.4914334 2.7689060 3.2601463 2.4023822 3.4517819 3.3627121 3.4804303 3.1966610 3.7879836 2.4717515 3.0661707 2.9259727 2.5781073 2.5862610 3.0739720 2.8311116 1.8280507 2.9999775 2.9094885 3.6590670 3.0032568 1.9636135 3.1429226 3.1201488 2.5662715 2.6504070 3.1044047 3.0699208 2.1012266 2.0303941 2.6857371 2.3584537 2.8662378 2.5776759 2.7635508 1.8397373 2.2800434 2.6608603 2.8996887 2.4081371 2.2065017 2.5547012 2.4563686 2.5750742 2.8270545 2.1051179 3.5252623 2.7893159 2.8028765 2.4885965 3.8122931 2.6089297 3.1732408 2.5170089 3.2075544 2.8229453 2.6482543 3.4200336 3.1969679 2.9799069 3.5141518 3.6805021 3.3130344 2.7420899 2.7865111 3.3836580 2.8652283 3.3439707 3.8673593 2.5243544 3.7145162 2.9796104 3.2174884 2.8558650 2.7572930 3.8180973 2.7287279 3.0125655 3.5850367 2.9581291 2.7715706 2.8294270 3.4236405 2.8423755 3.0863602 3.4228360 2.6075544 2.6406108 3.1912946 3.2181160 3.0591617 3.6326869 3.5212265 2.7816350 3.0317445 2.6786642 3.5464757 2.9563508 2.6927393 3.2790120 3.2913888 2.5752720 2.9014605 2.6541274 3.3013479 2.9220520 2.8693136 3.3655772 3.2525174 2.8548930 3.1435248 2.3462275 3.4523293 2.8411707 3.1797159 3.2956457 3.3083951 3.1332584 3.7412053 2.6921274 3.2522457 3.1105886 3.2514856 2.7621932 2.4408950 3.6472844 2.5035066 3.0669003 3.1789525 2.8494972 3.7601460 2.7608149 2.5632108 3.7045680 2.3424989 3.7595966 2.9117679 3.3714363 3.2894743 3.1493268 3.3284592 2.8562327 2.5419705 3.2265268 2.9184816 3.0128264 3.6905126 3.3810233 3.1442311 3.4880628 3.3792245 3.1245215 2.9801153 2.7421738 2.9576988 2.7955111 2.9299542 2.5660266 3.3591942 2.9209240 3.5245824 3.4495119 3.2787023 2.8466999 2.5852048 2.5433879 2.7090809 3.1996269 3.5891974 2.7515084 2.6710365 2.7395284 2.6354553 3.0086956 2.7053329 2.6575976 2.6038203 2.6179814 2.8376820 3.7700386 3.2773215 3.2431937 2.9067702 2.4697487 2.7587511 3.3771233 2.7845596 2.7885195 2.5573969 2.6784367 2.5057788 6.3632695 6.1914056 5.4864067 5.0560688 4.3200565 6.3649853 5.9106814 5.6261165 6.0897847 6.5622691 6.2209228 6.1651437 5.6982214 7.4256149 6.1568961 4.7592668 7.0314513 7.1713771 5.8775083 6.4020310 6.5786496 4.2794215 7.8073859 3.8599870 4.7588130 5.8854810 6.3636673 6.7830973 6.0223869 6.0582290 6.5497148 7.2248586 6.2002426 7.1008991 7.2126377 6.7742044 5.3302496 5.2108161 8.0152368 6.6436284 7.3890467 6.4086966 6.6727759 6.8237342 6.1089751 5.8479547 6.3406595 5.8819012 6.4380523 5.2050816 5.7623905 
EP00873_Tetraselmis_striata_P014501_jgi_Tetstr1_434765_TSEL_023816.t1                                                                                                                                                                                          3.2665006 2.8391138 3.3632928 3.2234055 3.1719884 3.2609427 2.5953610 3.1709364 2.5415204 3.3663055 3.2128040 3.2562913 3.2350488 2.8636334 3.2566627 3.8116610 2.8131599 3.4299917 3.3351920 3.3037361 3.4581471 3.2309234 3.3708158 2.7540872 3.3177750 3.0515283 3.3197979 2.6267855 2.5814662 3.1432839 3.3641808 3.1865895 3.6003341 3.2338637 3.0883836 3.1397354 2.9513774 2.9428200 3.6235909 2.9272724 3.0124545 2.8883423 3.2974773 2.9590296 3.2904992 2.9241082 3.1444185 3.1147771 3.7353235 3.4380891 3.2787599 2.9779188 3.1018195 2.5236739 3.4799296 2.7206573 3.0375987 3.0359134 3.3535159 3.0117304 2.9892670 2.8851689 3.0301770 2.9816220 3.2729220 3.6766423 3.4076623 3.4916884 1.9425802 2.9346573 3.5204200 2.6461773 2.9473129 2.7604529 3.6432917 3.5183371 2.8551673 3.2232489 3.0699766 2.9300105 2.8468390 3.2632829 3.3283930 3.4417422 3.4811161 2.8764656 3.5649607 2.9460700 2.7014326 3.1431770 3.6044044 3.1900678 3.5252449 3.2823052 3.9814916 2.9727415 3.6497402 3.3872985 3.3414841 2.7130640 3.2802608 3.3005147 2.9617068 3.3576411 3.3423183 3.3665522 2.6837322 3.0836060 3.0729298 2.8358226 3.2197289 3.4103797 2.5007180 2.7370597 2.7708407 2.8853183 2.7274409 2.8891931 2.9520898 3.0724525 3.2948406 3.3867888 3.2732775 3.4706842 3.2940587 3.9644379 3.6705485 3.5419508 3.5165178 2.9651299 3.7797369 3.0526225 3.2364959 3.7321224 3.6197731 3.2923255 3.2516407 3.0504141 2.7570418 3.3005530 3.1974312 3.9003550 2.8670063 3.1850506 4.0282056 3.9606303 2.6038180 2.8746740 2.9991110 3.3517030 2.8505832 4.0417820 3.2229588 3.0738013 3.2561247 3.2372617 3.6012831 3.5899673 3.6852462 3.7956852 4.0832663 2.9755397 3.1144184 3.2835352 3.4098744 3.5183068 3.1544588 3.4088989 3.4186028 3.1385165 3.0858278 2.9344481 3.5883358 2.8978574 2.9918575 2.9855178 3.0906686 3.3555534 2.9786272 2.6816644 2.6869363 2.8279246 2.7732333 3.3264049 3.6014652 3.3949976 3.2046360 3.3356041 3.6527123 3.1509693 2.8877933 3.1150890 3.8187196 3.5271059 2.6222663 3.5305066 2.5025620 3.1513630 3.2447926 3.3275164 3.6039479 3.4183626 3.7140397 3.3871254 3.3528145 3.3339330 2.9765806 3.6979092 3.2000582 3.1074953 2.2379495 3.1213283 0.0000000 3.1922343 1.6614887 3.4463019 2.7432699 3.3339230 2.8436159 3.3319855 3.5957649 2.8734411 3.1310809 2.9954866 3.0663111 3.3750118 2.5511675 2.5358027 3.1293728 3.4514933 2.9260477 3.6788453 2.9980091 3.1874312 3.8175052 3.5449539 3.0445967 3.6388847 3.7434010 3.0151768 3.6303320 3.6711104 2.8387086 3.6863324 3.5991365 3.6553732 3.1649111 3.5591212 3.1922648 3.5176210 3.3082386 3.1213355 3.3827773 3.4415877 3.6888127 3.8318567 3.9274837 3.2703303 2.7992379 3.0898043 3.2393881 3.1985128 3.0059013 3.5693220 3.2551360 2.9020950 2.8268315 3.3615690 3.5198856 2.8948228 2.7693909 3.1132819 3.5496727 3.7003855 3.3185180 3.2796292 3.3235244 2.9237664 2.8098315 3.3971978 3.0918869 3.4426497 2.8249235 3.0938486 2.6365073 2.9812524 3.1958229 3.5451968 2.9458740 2.9507836 3.0267414 3.3492180 3.1556302 2.7462558 3.2007761 3.4133153 3.3428993 2.8479638 3.2443377 3.8384898 3.1205625 4.0054272 3.3222667 3.1164282 3.2471714 3.0198151 3.4753327 3.5985464 3.1179624 3.5401548 3.4359618 4.3360138 3.1786139 3.6851758 3.7590913 2.9660427 3.7650351 3.4861816 3.3045860 3.7973506 3.5101725 3.4733192 3.7566965 3.9900299 4.2469491 3.3784432 3.3065701 3.5264170 3.3939572 3.1118623 3.1664051 3.9087805 2.9722313 3.4943181 3.5643322 2.9611499 3.2065374 3.2331216 3.6540409 3.7158035 3.7668470 3.4445042 3.6691698 3.8045202 3.2931021 3.8173215 3.1723185 3.2894782 3.4786541 3.8445672 3.1923233 3.1774966 2.9557975 3.2663090 3.6812233 3.4264325 3.9804778 3.5714300 3.0010249 3.2762552 3.2429284 4.0449471 3.2225911 3.0015218 3.4252919 3.4310424 3.4814706 3.3266873 2.8071342 3.5548955 3.4694891 3.4628578 3.3583110 3.0480277 4.3821374 3.2516965 3.6557309 3.1815736 2.7044607 3.8405092 3.3379649 2.8762190 3.7342234 3.0167297 3.7430767 3.0801921 3.3260497 3.3686909 3.3624384 3.7986891 3.3495355 3.1270819 3.3469742 3.3252833 3.4484837 4.1109390 3.3498641 3.4941296 3.8818658 3.4493940 3.1712208 3.4271756 3.2517010 2.8977134 3.4900125 3.4409672 3.5783216 3.5431593 3.5632991 3.3657058 3.8663989 3.0681613 3.7866626 3.1411000 3.1894940 3.1006856 3.6672339 3.7851820 3.5176583 3.0308682 3.2821204 3.0080166 3.3438579 3.1973935 3.1240851 3.1413316 3.1405068 3.5193463 3.8181696 3.4095211 3.6064113 2.9065530 3.1266802 3.5633182 3.2677293 3.3230762 3.5102280 3.0210954 3.4007722 3.3386167 5.7007229 6.0625154 4.3915261 5.3595090 4.6867922 4.6840352 5.4592708 4.8444251 5.2874772 6.0857753 5.7243685 6.9388568 5.2685197 6.0124013 6.6732068 5.3881997 6.8200677 6.7533943 5.6359616 6.1821027 5.4080212 4.5598203 6.2058709 3.7525628 4.8956239 5.6004190 5.3821911 4.8659669 6.0654852 4.8528411 6.3303403 6.4654333 5.6817671 5.9248036 5.1468307 5.8355138 4.9742869 4.9301402 7.4570223 4.6872172 5.6886315 6.2697094 6.0085100 5.0444981 6.5759768 5.2209508 5.1465175 5.1457934 6.2759003 4.8752383 5.7093574 
EP00873_Tetraselmis_striata_P033335_jgi_Tetstr1_453599_TSEL_040556.t1                                                                                                                                                                                          3.6027725 1.5473316 3.4468085 4.2340607 3.8060131 3.5627443 3.8992352 3.5674403 3.3469505 4.2824994 3.5337074 3.9999998 4.3205820 4.2474279 4.1368172 4.2040287 1.8308247 3.7963014 4.3044514 3.5344207 3.6124711 1.4657335 4.1211000 3.5962053 3.8339014 4.2683048 3.6588596 1.1812285 3.2594663 1.9449744 3.8964052 2.9952683 3.7710510 3.7899604 3.5408100 3.4969680 3.5543295 3.9850805 3.9088598 4.2702110 2.9128847 3.3413356 3.3427593 3.7571314 3.7295910 3.4868605 3.6649256 3.4843844 3.7365157 3.8854211 3.4106988 3.5293641 3.5957144 3.3757804 4.1356618 3.6548690 3.6915396 3.3428254 3.4543614 3.5169401 3.6837640 3.7754342 3.4020585 3.5217918 3.1487123 3.9459612 2.7247076 3.6971036 3.1783270 3.7166147 3.7178224 3.3864930 3.7376829 3.5840931 4.1085058 4.2299525 3.4151004 3.5200335 3.7852742 3.4560491 3.9625874 4.7149954 3.7288897 3.5233424 3.7747945 4.0693653 3.7134241 3.6179323 3.8094551 3.6519678 4.1690527 3.4290445 3.8501044 4.1118012 3.9505931 3.4092933 4.3767003 3.8223688 4.0256209 3.4148253 4.0044170 4.3616774 4.2948783 3.6598943 4.1572884 3.2806439 3.7709083 3.4742090 4.1998149 3.8139912 3.6889652 3.2452446 3.7795352 3.6853987 3.2325378 3.7797700 3.3030546 3.2677671 3.1234736 1.5843297 3.6721733 4.2606982 4.0553998 4.1871500 2.1851817 4.5784760 4.2438699 4.0282792 2.4548706 4.0715191 4.1195920 3.7688392 3.4687295 4.2680916 4.0157336 4.0097548 4.1304700 4.2166354 3.7542875 3.7220549 3.9175749 3.6150751 3.4136972 3.9305435 4.4458559 3.7519207 3.5185383 1.4013610 4.2038586 3.5450780 3.7055933 3.7923493 3.8597681 3.5859240 3.5962741 1.7973771 3.7400016 4.1895285 3.8739757 4.4202821 4.4176173 3.7025458 3.6573872 3.9362608 4.1908452 3.9201831 3.4255759 3.8525809 3.7283792 4.0965945 4.0571164 3.5172462 3.3599910 3.6581901 4.0071025 1.7219796 3.6259095 4.3726460 3.7693951 3.2647220 3.2639088 3.3815412 3.6014722 4.2429880 3.8959300 4.3014146 3.7014706 4.4499416 3.9174370 3.8695729 3.5152007 4.0583636 4.2822082 3.6817093 3.4808503 3.4749643 3.6883041 3.4567669 3.6100875 4.0656169 4.0235101 3.9976742 4.0643209 3.7697813 3.9258166 3.9739973 3.9838767 4.1144969 3.9840984 3.2320643 3.7077647 3.2642832 3.1922343 0.0000000 3.0876229 3.6481344 3.7453942 4.1066647 3.7413874 3.7582778 4.2260015 3.9061945 3.4061583 4.1441398 3.5577198 3.3780055 3.2313186 3.6859117 3.3589741 4.1288831 4.1661212 3.9623847 2.9283904 3.6433645 3.9604395 3.9385005 3.8073487 4.4339297 4.1977997 3.2292111 4.2968009 3.3387509 3.4091053 3.9589968 4.2281059 4.0070514 3.6462250 4.4348681 3.6973352 3.3191009 3.7437826 3.7976039 3.4208948 3.5768086 4.1812266 3.9508802 4.2267955 4.1626207 3.7731701 2.4773215 3.7561726 3.7474461 3.1698529 3.6374966 4.1553188 3.3574261 3.7063447 3.3690262 4.2096369 3.6607163 3.3916741 3.9548378 3.4245524 3.9075874 3.2687108 3.3779041 3.8396370 3.4840442 3.3875801 3.4310857 3.7083472 3.7626743 3.4517458 3.6275585 3.1279425 3.2661660 3.5806289 3.3921452 3.2953759 3.5149419 3.4223174 3.4006977 3.6994298 3.7026972 3.5547434 3.9457903 3.7261836 3.5874112 3.6829027 4.5373087 4.3633870 4.1966898 3.6134496 2.3482939 3.9346273 3.6818503 4.2293723 4.1229141 3.3608784 4.3812564 4.1440883 4.3537570 4.2209734 4.2183735 4.4402243 1.9158374 4.3471988 4.2811040 4.0405523 4.0138142 4.7020845 4.3130922 4.3570890 4.1019089 4.2495841 3.8741033 3.6070636 4.1520992 3.7982604 3.9430999 3.7978488 4.1367234 4.0081497 3.6332310 3.8920493 4.0881597 3.1144474 2.2916288 4.0902356 3.4257894 4.8531137 4.1382517 3.7344270 3.6466663 4.1553585 4.4576443 3.6572859 4.4010492 4.0962566 4.2442757 3.7554572 4.3722386 3.7686746 3.8780881 3.8715400 4.2117855 4.0430295 4.0706385 3.9136683 3.9605454 3.8520857 4.4289131 3.7122332 2.2764334 3.8675926 4.3020654 3.9329034 3.4130149 3.6649100 4.3169253 3.6786884 4.4035139 3.7391228 3.5430323 4.0744532 3.5861022 4.0310305 3.6264387 3.8482762 4.1157194 4.2331419 3.3636185 4.4268694 3.5145937 4.3359533 3.7232525 4.1389706 4.1229099 4.2012717 4.2413661 4.0609425 3.8397623 3.9843238 3.7169667 3.8356624 4.4090989 3.7871450 4.1358983 4.6282472 3.9517635 4.5331808 4.1158012 3.3441710 3.7364275 4.0581747 3.4037627 3.5171425 4.4315081 4.0506692 3.9981087 4.1620204 4.0930616 4.3245740 3.7877324 4.1757110 3.3849174 2.6358758 4.6033613 3.5920202 3.9156943 3.6946877 3.7501247 3.7294156 3.8192249 3.8291929 3.7321354 3.6718439 4.1589420 4.8152337 4.1600100 3.8521259 3.5353809 3.5299683 4.2218948 4.6033113 3.8634498 3.8167691 3.7290185 3.7527767 3.8474888 7.1451017 5.4599737 6.0915005 5.8309530 4.9701302 6.6270159 5.8992112 6.8228567 6.1434496 7.1725320 6.5290415 6.4423043 6.2850387 7.9312781 6.2435537 5.0072221 7.9708987 7.3464774 5.7652996 6.3770018 6.3902954 4.9665689 6.3192934 3.3865147 4.9738236 6.3338591 6.9687183 6.2139007 6.0026307 5.8044635 8.5835651 6.5863387 5.8240342 8.0756477 6.1308102 7.3752147 5.5141224 5.6915001 7.6940509 6.1135754 6.6303858 7.6507145 6.5580104 7.2738955 7.2075619 5.3753890 5.3224691 5.6159835 6.1230945 5.2670882 5.5658438 
EP00873_Tetraselmis_striata_P039961_jgi_Tetstr1_460225_TSEL_005540.t1                                                                                                                                                                                          3.0110831 3.0003591 2.9890393 3.3714271 3.2376001 3.2546497 2.9929107 3.3456958 2.1316802 3.7108194 3.3455556 3.5010224 3.4006169 3.1787604 3.4079637 3.5383194 2.8275460 3.5764067 2.7175136 3.2589231 3.1430108 2.9672969 2.8000294 2.6460563 3.7434601 2.7375907 3.1862680 2.5131086 2.2730256 2.8146911 3.5700540 2.8517224 3.1616440 2.9475813 3.0610760 3.2080565 3.2110353 2.9129859 3.4159540 3.0209594 3.1296818 2.3991251 3.0074271 2.8324107 3.5299017 2.8198439 3.1873122 2.9360448 3.1280229 2.9402181 3.1806607 2.3954272 2.8174155 2.2438842 2.9261846 2.7010797 2.9374470 2.8394269 3.0909958 2.8597415 2.7531571 2.7709153 2.9736558 2.7381631 2.9780736 3.2057823 3.2903591 3.2040046 1.0056039 2.7546749 3.3500544 2.3388630 2.4231496 2.3653450 3.2818858 3.3691151 3.1834933 3.5338765 3.2079353 2.5281102 2.6031115 3.3551932 3.3615750 3.0898396 3.7349792 2.6178697 3.6056414 2.5594800 2.4927650 3.4888721 3.3088975 3.1049380 3.8496298 3.5310566 3.6484865 2.7851724 3.6457866 3.4730125 3.4668125 2.2852383 3.3980425 3.3307636 3.4743080 3.2717508 3.4029899 3.3675561 2.7260688 3.1322162 2.7841263 2.4915774 2.6703536 3.2427092 2.8653424 2.6031889 2.6623799 3.0475368 3.2699161 2.7736212 2.5894424 2.9290558 3.0097947 3.3640055 2.7280397 3.4394183 3.1607270 3.3886395 3.2286952 3.1752188 3.1292636 2.7797529 3.2320121 2.8178461 2.9555939 3.4378355 3.9134105 3.3039558 3.6738597 2.9641544 2.6637799 3.5867855 2.6769197 3.3367398 2.8717943 3.3269647 3.8697708 3.5428188 2.7452404 2.8340997 3.0304000 3.1427711 2.5844186 3.7826332 2.8485666 2.8394112 2.7385965 3.2993781 3.1610758 2.9953571 3.0983862 3.4384153 4.1543673 3.0370283 2.9238229 3.0424305 3.4336478 3.3830704 2.9184512 2.9025379 3.0156899 3.0860801 2.8471932 2.4634160 3.0181730 2.7426568 2.7522632 3.0461149 3.1188989 3.0982036 2.4163069 2.3509124 2.3974288 2.8974654 2.5370112 3.3776814 3.1120741 2.9786527 2.9763743 3.5907613 3.4713671 2.9744541 2.5159666 3.2603861 3.8382661 3.1572212 2.4777220 3.6219507 2.0712594 2.8431264 2.9490952 3.2086172 3.1545033 2.9140214 3.3860393 3.1497578 3.2004504 3.3496286 2.4081151 3.1564483 2.9537822 3.0374714 2.2073568 2.7800457 1.6614887 3.0876229 0.0000000 3.1925542 2.5146851 3.4828641 2.3172720 3.5608901 3.6305405 2.6046148 3.0406317 2.8973959 2.7550536 3.4185255 2.3354057 2.3425160 2.6691668 3.4322962 3.0734517 3.5227549 2.9781348 3.6400799 3.0286188 3.5447748 2.7823040 3.5244840 3.6700780 3.3194393 3.8895462 3.6519206 2.5058942 3.3300203 3.5010858 3.3849582 2.6703029 3.1715188 3.0063757 3.2966180 2.8097780 3.0039689 3.2139302 3.5121887 3.7421302 3.8899016 3.8816931 3.5699543 2.6486917 3.0142338 2.6504511 3.1307868 2.6670073 3.8277844 3.1973578 2.3761090 2.9186862 3.2649848 3.2282206 2.7468071 2.4946446 2.9430660 3.3252178 3.6335708 3.4760303 3.2145773 3.4771569 2.7162903 2.3740221 3.1096393 3.0331658 3.4544762 2.4161180 2.8260264 2.3353523 2.7707550 3.2693243 3.2085614 2.7458308 2.8316499 2.5156315 3.1289219 3.3630669 2.8225421 2.7759910 3.4075356 3.3786252 2.7159125 2.9880124 3.8157014 2.6937780 3.4120414 2.7977848 3.1076918 3.2778309 2.9755947 3.7097654 3.3259719 3.2920272 4.0234683 3.2875897 3.6978745 3.5884562 3.4607208 3.8283289 2.8971834 3.7600255 3.3381013 3.3332009 3.4419440 3.9325931 3.2899564 3.6582603 3.3769414 3.8681741 3.0000746 3.2554511 3.5758421 3.0948237 3.2686143 3.1183680 3.7776998 2.9874644 3.4616530 3.1799247 2.7935918 2.8324999 2.9578240 3.3283705 3.0209620 3.8982138 4.0180105 3.1328511 3.8654612 2.8457821 3.4355841 3.1350735 2.9929009 3.1401227 3.6643417 3.0248532 3.2163275 3.0077681 3.6045707 3.0997753 3.5558972 3.8565143 3.7462266 2.9232168 3.0239127 3.0115170 4.1937999 2.9041172 3.1753232 3.3290032 3.0910619 3.1695875 3.3507868 2.5894285 3.4269091 3.1734701 3.4431107 3.0362043 2.8340501 4.0280511 2.9763361 3.3182076 3.2962797 2.9581377 3.8729421 3.2881410 2.9085867 3.5228675 2.7668823 3.5969429 2.9290747 2.7663728 2.8522787 3.1971473 3.6116544 3.5680700 2.9668012 3.0601653 3.1932259 3.2477594 3.7714023 3.1616883 3.5129159 3.6023001 3.1783509 3.3478004 3.2229856 2.8481169 2.9471809 3.4101470 3.3522206 3.1543556 3.2870756 3.4324597 3.3163964 3.5201771 2.8544730 3.4876648 3.0932659 3.2166043 2.6993323 3.1809544 3.8223612 3.3237573 2.9025990 3.0341936 3.0119014 3.1099883 2.8984053 3.0696049 2.9665699 3.0210480 3.3376299 3.4853421 3.7033142 3.2831047 2.8172360 2.8557448 3.3872090 2.8736072 3.0614127 3.1665721 3.1896288 3.0273863 3.4972496 6.3353843 5.7691325 4.9592789 4.6799184 4.8855689 5.7183053 5.6841518 5.1899538 5.2948081 6.3498426 5.7786004 5.6475442 5.2890656 6.5274500 5.4786909 4.3995353 7.2488908 6.5791721 5.3937176 5.7546932 5.9755403 4.1820283 6.6249645 3.6662797 4.6036861 6.1690530 6.0032247 5.6570862 5.7403670 4.9877773 6.6320407 6.4635866 5.8285428 6.4187032 5.8610790 6.0123422 4.7869984 4.4527814 7.2202413 5.1425026 6.7028518 6.4589165 6.1032760 5.4665736 6.7971525 6.0366630 5.7049640 4.9822776 6.3140675 5.1238289 6.0212584 
EP00873_Tetraselmis_striata_P046266_jgi_Tetstr1_466530_TSEL_011035.t3                                                                                                                                                                                          3.8569332 3.1535004 3.6025197 4.1880971 4.2132283 3.3415136 3.7261374 3.5500691 3.4353567 4.2767422 3.4283830 4.1306499 4.3454038 4.2044573 4.1858546 4.4247151 3.4958885 3.9224644 3.6456870 3.6362835 3.6849262 3.7996032 3.8399035 3.3537302 4.0539646 3.6925520 3.8810866 2.7988024 3.1092194 3.2836339 3.8501137 3.0044489 3.7453427 3.3153477 3.5156371 3.6663252 3.3067789 3.6397552 2.9611751 3.6937534 3.6182642 3.1211875 3.5709957 3.9823007 4.0124955 3.4451217 3.4079498 3.5574485 3.5282796 3.8816977 3.5897284 3.4529530 3.5164556 3.0669922 3.5241229 3.5736896 3.5802564 3.2799860 3.6314756 3.5590514 3.1886800 3.1629239 3.3967129 3.1980163 3.4936714 3.6252519 3.3496177 3.7086340 3.0355786 3.7761674 3.4917696 3.6398248 3.8036831 3.5991554 3.7286265 3.8785218 3.3802389 3.7564719 3.5200755 3.2133522 3.6345096 4.0840397 3.8905610 3.1190081 3.6581314 3.7523169 3.7572322 3.4000991 3.5900330 3.5725814 3.6494506 3.5021462 2.0843390 4.0262566 3.6267769 3.3163941 4.0341027 3.9093253 3.9352765 3.4004977 3.9425812 4.1027727 4.1127962 3.4508172 4.1656603 3.4746094 3.4273483 2.6501228 3.6632036 3.6916463 3.3862662 3.0209491 3.0002948 3.2647045 3.2037290 4.2582843 3.6318608 3.1501647 3.2626711 3.1137099 3.5314945 4.2883834 3.6637214 4.6314843 3.2558222 4.6430816 4.0047683 4.1734737 3.6302533 3.7739368 3.6610183 3.5478010 3.4908137 4.5221417 3.7452314 4.3645447 4.2073220 3.4021984 3.7594614 3.3592101 3.7728168 3.3337918 3.2247078 4.2101069 4.3383538 4.1673122 3.1119629 3.3887000 3.6734904 2.9444453 3.3470943 3.8158314 3.7973340 3.5486303 3.3113486 3.2307683 4.2212252 4.6148400 4.2515143 4.5547146 4.3860845 3.5411712 3.7921595 3.7931978 3.7740204 3.5148117 3.6106896 3.5669366 3.9363043 3.8998759 4.0343453 3.0441366 3.3663549 3.5769589 3.4634477 3.1279226 3.7144428 3.6054631 3.4832548 3.0831259 3.3323439 3.2502984 3.1302686 4.0766098 4.4416147 3.8837921 3.3775355 4.6286158 3.4888906 3.5318484 3.3047411 3.5936759 3.5321827 3.2604917 3.2779781 2.3867643 3.7152842 3.2616302 3.4113254 3.9191957 4.4663630 3.5770795 3.5779481 3.5489602 3.5428079 4.4142390 3.7355547 4.1340044 3.8208717 3.4395462 3.7080011 3.3716873 3.4463019 3.6481344 3.1925542 0.0000000 3.6075836 3.8578413 3.4067208 3.8197610 3.7481152 3.3876436 3.4418037 4.0590864 3.1547243 3.5147479 3.6558989 3.2913786 3.2594726 3.8698550 3.5596387 3.4523613 3.2644248 3.5871639 3.6418866 3.7246748 3.2274901 4.1330052 3.7216623 3.9036301 4.5130089 3.5134718 3.9890538 3.6691959 3.9545675 3.9694056 3.8112841 4.4975541 3.4892117 3.4911454 3.7200832 3.7938486 3.0603546 2.3905147 4.1400536 4.3756098 4.4577961 4.2835595 3.5969274 3.8352110 3.4556983 3.8476139 3.5570670 3.8979360 3.5603258 3.1054149 3.2897296 3.8438305 4.0266541 3.7204043 3.0936891 3.8260265 3.6975111 3.5418921 3.1431817 3.3461100 4.0648755 3.0046341 3.2152004 3.2719700 3.4771594 4.0543823 3.7297803 3.6402356 3.2590837 3.1942911 3.5181134 3.0125704 3.2476357 3.5045346 3.3484029 3.4674420 3.5208181 3.5265053 3.3124943 3.6706989 3.7368030 3.5193684 3.6657182 4.2524923 4.0174743 3.9179879 3.7774550 3.8549516 3.6723989 3.6383383 3.6953096 4.2877293 3.9339573 4.4446968 4.3928119 3.7076050 3.8269111 4.1130661 3.8021994 3.2337763 3.9530616 3.7475074 3.7281267 3.9625524 3.9818544 3.8949639 4.0260673 4.1267323 3.9855328 4.1137267 3.9358716 3.9239680 3.2204344 3.4822905 3.7242771 4.0112164 3.8489369 3.4553258 4.1383019 3.6562698 3.5285762 3.6927636 4.2245225 3.9488609 4.6236758 4.0642240 3.8337026 3.5810511 3.5325420 3.9642347 3.5252863 3.6982832 3.8676873 3.7977521 3.7849362 3.6068104 3.2230885 2.3917362 3.6229508 3.6394081 4.2730860 4.3905935 3.1342953 3.5426259 3.6826302 3.8562062 3.7049865 3.4508587 4.0773427 4.1242464 3.9346061 3.2713770 3.6402218 3.9155159 3.9094474 3.8202914 3.5872678 3.6021102 4.2762264 3.2127483 4.2628532 3.7254206 3.2772553 3.7445261 4.0059430 3.5385561 4.2748610 3.1182185 4.2416600 3.8584094 3.9019712 3.9077741 3.8567975 4.1599543 3.9292944 3.8075670 4.0474462 3.5290184 3.8497844 4.7592027 4.1772305 4.1817630 4.0063421 4.1872952 3.6174099 3.9375570 3.4844205 3.3957925 4.1673582 3.5339707 3.6197974 3.6553008 3.7877468 3.8700532 3.7672324 4.1174478 3.8662350 3.4679278 3.8893137 3.2264926 4.4698888 4.5012258 3.9312587 3.8057578 3.7778174 3.7957363 3.7713138 3.8175176 3.8640712 3.7197045 3.6870098 3.8851223 4.0567904 3.8149051 4.0320327 3.8076076 3.7925101 3.6767688 3.9774619 3.6907860 3.3796709 3.7340226 3.7778441 3.8945472 7.2673457 6.5594878 5.5778294 5.5995056 5.3316595 5.7889312 6.2088111 6.4459340 6.1043256 7.3159616 6.6769345 6.5836713 6.0355779 7.1814930 6.1417966 5.7760378 7.7240439 8.6028360 5.5904654 6.5273400 6.0127598 4.8349895 7.4712091 3.8811446 4.9956857 5.6174039 6.2133820 7.2218185 6.6397777 5.7553569 6.9903007 7.4187117 6.5236951 6.7174887 6.4144766 7.4242899 5.2044222 6.1758899 7.6443335 6.2004546 6.8434373 7.1459146 6.6688353 6.4231022 7.5852035 6.5886206 5.9596303 5.7286282 6.5927515 6.2865400 6.7439025 
EP00881_Raphidocelis_subcapitata_P008337_GBF95626.1_cyclin-dependent_kinase-like_Raphidocelis_subcapitata                                                                                                                                                      2.9695910 3.3918310 3.5643250 3.6353965 3.1514481 3.4902326 2.8772062 3.4736782 2.1458867 3.1916904 3.4718994 3.4958448 3.3132320 3.0982178 3.5575028 3.2837887 3.2967953 3.3011035 3.0219238 3.2506652 3.4657221 3.7580745 3.2109792 2.7366730 3.5349901 3.1829498 3.4024977 3.1984155 2.4474609 3.0447954 3.6624712 2.7733739 3.9787345 2.6269222 3.2894051 3.1356490 3.4678613 3.4275060 3.0890211 3.4097745 2.8437411 2.2944092 3.3823028 2.9736598 4.0358173 2.8384584 3.1620316 2.6754277 3.5575463 2.7635106 2.9920189 2.5301547 3.5401630 2.2948654 3.1617964 3.0656551 2.5049726 2.5571745 3.3619217 2.6368688 3.1117932 2.6399264 2.9422854 2.5739042 3.4025339 3.3947919 3.4715834 3.4988728 2.2915978 2.3510385 3.6769624 1.5849935 1.6566997 1.9068178 3.4653380 3.1797814 3.0933358 3.2932238 2.7519788 2.3684295 2.4940137 3.6951000 3.6655747 2.6649407 3.3585041 2.5870271 3.8019114 2.3262528 2.6700519 3.6344468 3.8228607 3.4365714 4.2824744 3.4377176 3.4315804 3.2059585 3.6296127 3.6842863 3.6228323 2.1978498 3.4724339 3.4530500 3.5589867 3.3787462 3.5473765 3.4726647 2.5181958 3.2292373 2.7968897 3.0387222 2.8133819 3.4668801 2.5574482 2.5904352 2.7141387 3.5323070 3.4358730 3.0444681 2.3556871 3.5454573 3.1542610 3.7944063 3.3367630 3.7607701 3.5879932 3.7330779 3.4484780 3.4474821 3.0847813 3.4424681 2.8230042 3.2161054 3.1355616 3.2040737 3.7664954 3.2859820 3.4425015 2.9611625 2.6991050 3.2204943 2.6135654 3.3601847 3.0400686 3.5666103 3.7601328 3.4866698 2.7724830 3.4945099 3.0540726 3.6890209 2.6284160 3.4331541 3.2890677 3.2623421 2.9886738 3.6448608 2.9073528 3.0420155 2.9491094 3.3536085 3.8973778 3.0204960 2.9817526 2.9152369 3.1912598 3.6459340 3.1071774 2.9417038 3.1452162 3.3558250 3.0329987 2.5409817 3.1322859 3.0330821 3.1278934 3.2850523 3.4742813 3.4429123 2.6019053 2.3658054 2.3054334 3.1595986 2.3356344 3.4590297 3.3364101 2.9122000 2.5867005 3.5879559 3.4816255 2.9194262 3.0244226 3.1086367 3.8435190 3.3186188 1.2989501 4.1599730 1.6912647 3.1355165 2.9848101 3.6603040 3.1413558 3.5766319 3.4306798 3.3443725 3.5460917 3.9377432 3.0003748 3.7988754 3.5500724 3.0852768 2.2305743 2.6819997 2.7432699 3.7453942 2.5146851 3.6075836 0.0000000 3.9490985 2.1223267 3.9760870 3.6591036 2.4537891 2.9976662 2.8484220 2.4627269 3.4459994 2.4084711 2.1816127 2.5677004 3.3399070 3.1047070 3.8470392 3.0549015 3.8907557 3.4151593 3.6176554 2.5766908 4.1318636 3.3869636 3.9736632 3.4615695 3.6290543 3.1156737 2.9885212 3.6112154 3.2340828 3.4384288 3.6744519 2.8967297 3.5459433 2.6047521 2.7052188 3.3165500 3.5590897 3.6545400 3.6510906 3.8529654 3.6074027 2.7430725 3.3236537 3.3528108 3.2529148 3.1256990 3.6822261 3.0781360 2.5717884 3.4941570 3.6533407 3.5873249 3.2597206 2.5460765 3.5675896 3.5734306 3.2811869 3.3119215 3.4368978 3.7666504 2.6939155 2.2758586 3.5504029 2.7767940 3.4192152 2.5510300 3.5200139 2.2216456 2.5684647 3.2104158 3.2027893 2.4601151 2.7510913 2.5089505 3.4482024 3.2806217 3.0160163 2.7924924 3.6196139 3.3903934 2.8174808 3.0052104 3.6469893 3.2737979 3.7357391 3.6822383 3.4363593 3.5518488 2.7942781 3.5678604 3.3202418 3.2353442 4.2256285 3.5461060 3.6947464 3.2092826 3.5497488 3.4825278 3.1493383 3.2876913 3.5472696 2.8518259 3.8280321 3.3365753 3.6240197 3.2953886 3.1254501 3.8829271 2.7054611 3.7449452 3.8399313 3.3215792 2.9666140 3.0377865 3.9135119 2.9863561 3.6221185 3.3315973 2.5335141 2.9172678 3.3146821 3.1717682 3.7219729 3.5597155 3.7589285 3.2746044 3.8579229 3.1585443 3.2781573 2.9353116 3.3554661 3.3088700 3.3390742 2.9418017 2.9849807 2.8759518 3.8624039 3.4617981 3.1353629 3.8545104 3.5950603 3.0749743 3.1671993 2.6144792 3.5636007 3.4395570 3.1871135 3.5260641 3.3842955 3.3763185 3.9134108 2.8186105 3.5911034 3.5338911 3.4475369 3.0284646 3.1183818 4.2868306 3.0156046 4.0292043 3.2449516 3.1598823 3.5459724 3.3618727 2.9617649 3.9219564 2.6424134 3.7141435 3.0020567 3.2281737 3.4510715 3.4219491 3.9377352 3.1804918 3.2609846 3.4586745 3.2991894 3.3395992 4.1824393 3.4203814 3.3357920 3.6043551 3.4811191 3.1704081 3.2681256 3.0381970 3.2338508 3.3739970 3.3147960 2.8538736 3.5100866 3.0416877 3.7348389 3.3756137 3.4336523 3.9812963 3.1144094 3.0050886 3.0661359 3.2972106 3.8936940 3.1794892 3.1113337 3.2604586 3.1401542 3.4676687 3.2879356 3.1667155 3.1050061 3.1059917 3.4473877 3.7093729 3.5658854 3.1381402 2.9574618 2.8490032 3.5393413 3.3855393 3.2524953 3.4722183 3.2104833 3.4889873 2.9560716 6.3755969 5.6432434 4.3781334 4.8069779 4.5856639 5.6438356 5.6180802 5.1497414 5.4153060 7.0305557 6.0077627 6.4793815 5.1181585 7.3692102 6.0894906 4.6364419 6.6857967 6.8615790 5.2532976 6.7234630 6.2325304 4.6848603 6.7729241 3.8479580 4.5962175 5.8806477 5.2361909 5.5067519 5.5205819 4.8854420 6.7378945 6.0469034 5.6998068 6.5689264 5.7991922 6.1440830 5.2658892 5.2314177 8.0497917 5.6957984 6.5687868 6.0390507 6.4272675 6.0361959 6.5370040 5.6456788 5.4462494 5.7594185 5.6544447 5.3947142 6.1180745 
EP00883_Tetradesmus_obliquus_P011113_jgi_Sobl393_1_3863_SZX67862.1                                                                                                                                                                                             3.2664537 3.6683522 2.6621189 3.5597169 3.7277778 2.6772812 3.2815574 2.5780914 3.3944161 3.8521920 2.6997533 3.7219439 3.8892698 3.7427044 3.6747013 3.6964005 3.6933470 2.6424813 3.8800644 2.7974902 2.9861810 3.9561327 4.1100457 3.1359140 2.6467495 4.2751675 3.1174432 3.1006438 2.9760746 3.7353976 3.4641197 3.4722969 3.9091140 3.7293779 3.3845228 3.1823768 2.8159162 3.9669015 3.5453275 3.8267991 2.6606637 3.2089873 3.0266689 3.4542130 2.5718101 3.6540855 3.8722042 3.6703050 3.8033214 3.6164887 3.2091045 3.6291467 4.1236147 3.4702433 3.5777623 3.5525128 3.5949742 3.7328462 3.0561541 3.9603525 3.2293606 3.7092496 3.2579931 3.2981598 2.7519262 3.0346073 4.0057440 2.6775415 3.5980470 3.8375000 1.9395588 3.7317573 3.3929908 3.6373072 3.0855769 4.1445441 2.7834755 2.7476614 4.1375219 3.5717206 3.7323072 4.4959584 2.4527297 3.5086659 2.8640603 3.7610957 2.5168561 3.6200093 4.0289320 2.7694145 1.9772777 2.7045641 4.0299933 3.7366307 3.0753690 2.7591980 3.7772111 3.7390731 4.2580033 3.5008459 3.7030455 4.0025386 3.9768799 3.0041554 3.6323940 2.7618920 3.8982662 4.2814144 3.7990667 3.9259929 3.8372506 3.7821492 3.4034432 3.5543601 3.0295310 2.3739983 3.1593991 3.0477641 3.5032802 3.3693382 3.2058847 2.5713628 3.3043158 4.0239580 4.7523466 4.3949404 3.6044739 3.9551711 3.8425132 4.1603925 4.0405818 3.9690485 3.3323254 3.7085627 3.2022106 4.0596987 4.1566824 3.7375118 3.8936771 3.2754593 3.1768235 3.0981264 3.7873190 3.9431874 4.5536422 3.2580899 3.1184957 3.8090570 3.8925823 4.0392243 3.3083953 4.2543385 4.3474783 4.0626322 3.8587877 3.5409962 3.8336194 3.7938724 3.8112776 4.5908012 4.8063917 3.0880999 4.0198137 3.7820608 4.6424869 2.5587093 3.8099898 3.4559892 3.6440496 3.9378505 3.8411733 3.4694297 3.0602057 3.6556098 3.7722957 3.5130841 2.6944380 3.7143880 4.0356552 3.2302139 3.5567297 2.1893076 3.7656206 2.6551135 4.1316762 3.9234404 3.6140988 4.0884206 3.4396932 3.6562303 3.4401852 3.7258534 3.3094677 2.6826011 3.7810251 4.0813585 3.5758992 2.9380039 2.6586548 4.0440356 4.0862543 3.6519518 3.4509671 2.7555048 2.7428359 4.1233290 3.6118641 4.1968698 4.0010218 2.7599269 3.1362055 3.2178917 3.3339230 4.1066647 3.4828641 3.8578413 3.9490985 0.0000000 3.5517584 2.2113657 1.3845726 3.8037315 2.8322046 3.7792415 3.4210282 2.5734630 3.5088606 3.2197522 3.6026900 3.1312333 3.3831982 2.5579561 3.2683687 2.5366990 3.9428395 3.0453529 3.4741822 3.1107391 3.4089136 2.6685402 3.1380661 2.9196721 4.0747507 4.1558696 2.7381023 3.1439634 3.3452660 3.9781569 4.0249107 2.6839631 3.5231479 4.2732865 2.2558198 3.9246735 2.9193064 4.3532218 4.7152732 4.4751844 4.1818343 3.7895893 3.6332496 3.6025989 3.4168912 3.0371658 3.7766962 3.3646715 3.9765280 3.7151070 4.6803080 3.7102741 3.1242465 3.7350640 2.8536126 4.5700397 2.9435725 3.7810653 2.9455639 3.2521953 3.3414954 2.1335414 3.7106868 3.1097690 4.3024452 2.6542266 3.1936818 3.5072170 3.2255264 2.9270143 3.3420214 3.7214135 3.1209540 3.2206249 3.3073361 3.4123722 3.4343796 3.7985171 3.7334276 3.1679503 3.9053213 4.4563208 3.9731225 4.7780972 3.9013199 4.1082857 4.2366512 3.7786756 3.6377113 4.7338804 2.5275221 4.0643188 4.3626962 3.9047983 3.9562755 4.2552356 4.3812868 3.8780099 4.1612221 4.6712155 4.0850082 4.2670533 4.4799694 4.1267886 3.7184029 3.6038025 5.1664323 3.5382742 4.0140430 3.7850799 4.1544750 3.4142645 3.6266533 4.3670065 3.4210579 3.8160207 4.0519876 3.7279555 4.0567843 3.7302825 3.6186122 4.3475375 4.4561306 3.3771976 3.6506621 2.9238296 3.5892012 4.2691796 2.8727731 3.6460866 3.0488327 3.9723696 3.7393197 4.2105338 3.1860912 3.5196125 4.0008707 3.9166235 4.6574460 4.4035795 3.8464604 3.9668593 3.4237535 4.2322400 3.8521033 3.1558643 4.0450775 4.2677358 3.5183183 4.0931292 3.9981080 4.1622209 3.2409786 4.1389602 3.7303647 3.7285456 4.0174672 3.4886775 2.8467348 3.5422385 3.4875528 4.1404092 3.6022613 3.6443883 4.0705536 3.3943098 4.2852422 3.8821157 3.9104012 3.8849750 4.3452598 3.8794439 2.5343514 4.5088640 4.2242750 3.9023266 4.0978330 4.4062724 3.7283574 3.0347127 4.3914305 4.5052005 3.5755462 4.0680677 3.9049757 3.6843760 4.1810751 3.3650358 4.1714364 4.0729833 3.8987442 4.0530110 4.0143012 4.0013707 2.7958269 3.7420096 4.2784404 3.3922896 4.6223903 4.1681458 3.3049188 3.6660495 3.9097786 3.6590162 3.0259365 3.7357813 3.7838408 3.6350429 3.6036416 3.8918826 4.5094376 3.7003530 3.6877685 3.6042530 3.7906644 4.1636621 4.3528929 2.9851055 3.5696276 3.8610177 2.9059535 3.8611491 7.3551770 6.4093656 7.5788729 6.3097607 4.6502660 7.5120559 6.8153810 6.9315563 7.3723229 8.0104862 7.3116056 7.6408256 7.8964095 8.9999985 7.4601376 5.2786762 8.4214279 8.3136002 6.5225369 6.9484754 6.2184560 4.6208715 6.7618660 3.7971949 5.6571279 6.2573528 6.9874761 6.2515721 6.1487594 6.7424795 7.3938677 7.3162871 5.8109055 6.9747179 6.4786042 7.2747985 5.0051459 6.1360983 8.8998999 5.8389777 6.4221332 7.3167332 6.5300712 6.8879447 8.0124138 5.7345717 5.9376440 5.4789457 7.0440472 5.5578572 5.8632302 
EP00884_Botryococcus_braunii_P017451_jgi_Botrbrau1_438_Bobra.110_2s0087.1                                                                                                                                                                                      2.8027027 3.3058830 3.1324672 2.7127274 2.3644520 3.1857256 2.3003078 3.0102957 1.5416763 2.8895272 3.0512938 2.7238410 2.6651265 2.3833387 2.5901373 3.0400403 3.5387502 3.1522954 2.6570484 2.9329053 3.3413020 3.5227958 2.7945242 2.2607949 3.3740746 2.9401176 3.3363093 2.9915219 1.8907141 3.2246571 3.4395482 2.2460040 2.9485554 1.9545478 3.0995871 2.9845878 3.7929495 2.6426998 2.9166881 2.4578303 2.7641859 1.8489576 3.2424386 2.5438512 3.8500303 2.5709206 2.8437969 2.4824589 3.4629156 2.7631343 3.1651591 1.9636143 2.6895330 1.6476743 2.2838983 2.1677044 2.7966210 1.8512436 3.1960119 2.1798438 2.4375837 2.3512724 1.8883721 1.9604058 3.1673385 3.1772813 3.9196732 3.4624202 2.0155287 2.1250403 3.5802219 1.5040046 1.6897239 2.0327365 3.3785526 2.6963145 3.1718982 3.2714867 2.0209264 1.8454474 1.8157557 3.2264733 3.5453963 2.3110268 3.5140126 1.8292340 3.3689774 1.8354938 2.2087457 3.3348073 3.1430985 2.9153908 3.3578722 2.5696465 3.1412400 2.8700881 2.7188473 3.0343933 3.0826162 1.6734587 2.7423795 2.7097301 3.3119504 3.0856297 2.8468975 2.9407517 2.4732826 3.3252736 2.0687982 2.4361427 2.3817637 3.2827461 2.1469292 1.9652703 1.7711227 3.1037629 3.0358299 2.8581195 1.7917987 3.1438031 3.0909363 3.5377999 3.0051556 2.9009644 3.9296816 3.4944839 3.4844980 2.9658508 3.1578722 2.9415973 2.8956013 2.7028790 3.3309168 3.2962981 3.5484262 3.5942043 3.5847639 2.5006375 2.3427033 3.5815293 2.1215825 3.0346602 2.2887948 2.8439216 3.4067404 3.0723407 2.4970365 3.3459168 3.0079494 3.6971680 2.2310430 3.5570004 3.0209418 3.2770405 2.7495583 3.4705191 2.6789909 2.9552566 2.8519191 2.9375134 3.7278900 2.6120551 2.8830719 2.9007191 3.0935700 3.1610939 2.7543978 2.3158295 2.9149848 2.5660093 2.5421889 2.2622593 3.0395922 2.6557314 2.4319500 3.1856922 3.3999872 3.2158303 2.2655966 2.3087509 2.2051361 3.0594995 2.0487329 3.6847224 3.2250670 2.7735457 3.2575384 3.1746999 3.4545312 2.6423263 2.5109527 2.9155726 3.5713427 2.8193491 1.7621463 3.7189323 1.5207682 3.0577664 2.8094883 3.0435022 3.0169962 2.9114754 3.1168235 3.0438019 3.2099701 3.2540352 2.7703956 3.5515927 3.0744322 3.1154669 1.5330964 2.1544669 2.8436159 3.7413874 2.3172720 3.4067208 2.1223267 3.5517584 0.0000000 4.0771091 3.4389371 1.7524749 3.1374720 2.6412077 1.9228753 3.0847842 1.7866454 1.5736643 1.8111022 3.2745422 2.9224232 3.3688826 2.7221760 3.4940804 3.1042060 3.5547599 2.1685844 4.0290752 3.1039114 3.7682530 3.8223461 3.8207546 2.8211945 2.8983935 3.4046319 3.1631050 2.9291687 3.3592374 2.2914784 3.1024445 1.9975835 2.7359218 2.9646537 3.2234819 3.7530765 3.7208357 3.6028952 2.9271072 2.6127702 3.3483403 2.9658843 2.6601012 2.3668203 3.0638546 2.9167886 1.9881390 2.6786354 3.3643834 3.3743087 2.6937345 1.6822640 2.9652243 3.3738865 2.7356795 2.9972551 3.4077083 3.0244692 1.9042911 1.5460561 3.2171214 2.1151649 3.1639411 2.0854057 3.2175908 1.7770566 2.0232861 3.0672645 3.2405989 1.9770800 2.0568429 2.3695989 2.9561345 3.1370261 2.4052884 2.4935961 3.2333694 2.7401348 2.6303453 2.1429441 3.3585590 2.4222814 3.5147094 2.8096068 3.6277694 2.6989534 2.7150416 2.9728710 3.3644815 3.3456478 3.8501380 3.3531878 3.3513716 2.8849222 2.7165358 3.4632674 3.2351254 3.4007945 3.2571792 2.8137649 3.4264264 3.2653776 2.9427162 2.9021046 2.9380974 3.5669694 2.5707240 2.9526109 3.8676177 2.9808936 2.7098099 2.5099505 3.4700017 2.6608936 2.5103233 2.9277630 2.5230071 2.3440991 3.4440885 3.2260288 2.7776341 3.2786448 3.8423756 2.5634814 3.6208956 2.4757851 3.0665590 3.1757451 2.5378572 3.3138348 2.8990222 2.7790305 3.1107489 2.7195482 2.8778414 2.7004545 3.2457799 3.1937161 2.7161752 2.7388069 2.7087123 2.4106235 3.5660219 3.1628227 2.9641306 3.0879142 2.6498489 3.3241547 3.7070443 2.5259131 2.9960232 3.3719186 2.9852819 2.4203385 2.1516171 3.4416572 2.4244883 3.6739008 3.3048649 2.4769926 2.9237731 2.8745409 2.5082355 3.4520678 2.0964128 3.2036295 2.7588449 3.0227001 3.0671301 3.0612758 3.0218294 3.2649932 2.5308498 3.1074783 2.7916583 2.8485585 3.8692507 2.9518399 3.5004520 3.2747450 3.0254928 2.7098777 2.6256825 2.1801056 2.6654778 2.7379123 3.4029188 2.3620953 3.2279743 2.7981221 3.3599680 2.9868181 2.7616161 3.1469774 2.3724852 2.5524266 2.5697723 3.4173771 3.4732461 3.4068210 2.3486526 2.5985613 2.2902913 3.3394599 2.3232281 2.3217984 2.3249805 2.3648210 2.3489506 3.2219222 3.6804688 2.7930862 2.4490646 2.2898621 2.7410118 2.8189855 3.0525645 2.7850947 2.4120760 3.3431333 2.5178231 6.5846215 5.7645649 5.6740731 5.4295830 4.2509313 6.3281136 6.1730285 5.7216440 6.5814879 7.4795024 7.1404318 6.5758492 6.6388941 7.7133911 6.5070025 4.3165275 6.9785791 7.3686396 5.8880335 6.9860553 6.2900136 4.2028947 6.2117447 3.5134609 4.3587997 6.3035673 6.2248231 5.9468541 6.0467662 5.5565118 6.3840642 6.8504116 6.4012401 6.2074337 7.1511835 6.2796422 4.9408610 5.5377499 7.9823890 6.0109126 6.1829539 6.4266186 6.4769707 6.2943142 6.4815439 5.5408954 5.8827977 5.6169438 6.2138486 5.1064392 6.0966922 
EP00885_Auxenochlorella_protothecoides_P001742_RMZ53747.1_hypothetical_protein_APUTEX25_003886_Auxenochlorella_protothecoides                                                                                                                                  3.0961253 2.9571268 2.4675759 4.0123251 3.7947816 2.7788262 3.5509860 2.6452018 3.4262722 4.0930100 2.6511490 4.1439702 4.2117240 3.8137665 4.0239117 4.4097927 3.2152938 2.9288431 3.8789558 3.0278275 3.0596445 3.2942607 3.9876335 3.5685371 2.8044376 4.2787131 3.2888741 2.7467929 3.1836280 3.2859136 3.6315244 3.2050409 4.6352108 4.1619050 3.2256402 3.2024593 3.0785608 4.1794646 4.3756753 4.3805048 2.5645854 3.2510548 2.8440842 3.7860648 2.7826104 4.3098435 4.1913731 3.8382223 3.9522797 4.2042557 3.0881710 3.7489203 4.1163993 3.6717635 4.3178458 3.4398599 3.9440733 3.4808788 2.9482564 3.6413445 3.6083488 3.8935549 3.5610515 3.5062127 3.1850643 3.0501006 4.0163598 2.8378004 3.2668071 4.2616568 2.2806487 3.6793969 3.7551859 3.2908592 3.0567739 4.0084303 2.7107457 2.7535367 4.1831074 3.5841319 3.6508616 4.3966975 2.5056210 3.4002330 3.0333352 3.7780379 2.5414387 4.0058766 3.6907538 2.8486635 2.4362055 2.6050603 4.2034017 3.9075779 2.8931136 2.7153329 4.2758772 3.8815790 4.2747058 3.4859736 4.0208986 4.2309026 4.4178604 2.9332973 4.1764837 2.7568351 3.6699137 4.0842989 4.0719259 3.9174342 4.0934218 3.4913124 3.3303639 3.7508894 3.5361687 2.7992039 3.2171474 3.1017668 3.7347119 3.5332188 3.3296754 2.5241564 3.5338255 4.7380769 3.9279128 4.6870200 3.6959840 4.6692385 3.6442585 4.3798636 3.9670965 3.7559095 3.7830390 3.9582251 3.7390458 3.8658540 3.6305825 4.0245472 4.0214066 3.1875942 3.6699871 3.5326977 3.4422205 4.0394272 4.1315979 3.1477801 3.5003098 3.3944567 4.0240028 3.6980456 3.8942760 4.1216500 4.6033004 4.1716440 4.2066099 3.5784923 3.7995328 3.4528692 4.1791424 4.5388975 5.1219554 2.9478562 3.8747132 3.7814038 4.6726571 3.2834791 3.3052053 3.6299639 3.8229793 4.3038328 4.1671119 3.4975184 3.0762749 3.9513287 3.8865555 3.4616699 2.6813917 4.2022963 3.9820590 3.7212784 3.5460752 2.4267250 3.9121901 3.0902402 4.0272288 3.8280144 4.0137735 4.0469758 3.2898402 3.9420901 3.7331006 3.7393196 3.5350569 2.7914899 3.8168610 4.7982434 3.9690806 2.9740991 2.8316732 4.3610252 4.1549867 4.1817161 3.1830832 2.7972054 3.1668959 4.6524285 3.6408412 4.2468498 4.0961010 2.7891271 3.3713077 3.7955773 3.3319855 3.7582778 3.5608901 3.8197610 3.9760870 2.2113657 4.0771091 0.0000000 1.7605962 4.1009597 2.6311408 3.5818329 3.6989464 2.6874941 3.6648328 3.6818449 3.8360672 3.3103254 3.6932045 2.9652928 3.5935213 2.8089060 4.2913088 3.3069560 3.6922114 3.3804936 4.1229955 3.0764214 3.0097485 3.0261898 4.0717568 5.1856641 2.8925634 3.5503513 3.8804741 4.7176802 3.9166863 2.6348884 3.6118178 4.1300789 2.6953424 3.6442596 3.4619650 4.1214642 4.4810698 4.1203308 3.8374995 3.3700618 3.7939619 3.5062721 3.7920829 2.6163143 3.7311804 3.4404213 3.9507578 3.4423113 4.5057963 3.8224358 3.9936629 4.0925135 2.5537962 4.3554087 2.7600057 3.2290204 3.1161646 3.3898233 3.5639608 2.5004055 4.0503146 3.0090964 3.7974773 2.5324415 3.6606587 3.8505184 2.8940209 3.0385732 3.2798588 4.0079793 3.5371094 3.1636682 3.2417988 3.6769672 3.5297929 4.1888608 3.8815807 3.9195109 4.0333327 4.1097053 4.4233208 4.8919196 4.0827524 3.9676037 4.2733091 3.2486592 3.5413699 4.2651105 2.9908654 4.5649157 4.1554937 3.8445825 4.0175968 4.3409748 4.7342727 3.6312843 4.8979620 4.4181768 4.4105203 4.5131702 4.5557998 4.4090478 4.2259564 4.5267183 4.5625185 3.5546402 4.5194316 3.6878030 3.9996476 3.7535853 4.2621476 4.6846432 3.5394508 4.3076774 4.2804214 3.7192292 3.5510016 3.4159672 3.6333425 3.7847493 4.2328433 2.9073157 3.9253167 2.7477844 3.4081322 4.0598338 2.8592107 3.5900829 3.4440961 4.6414213 3.9465970 3.8899808 3.7983221 3.6788219 4.0550218 3.7233376 5.0176647 4.3444574 3.8616134 4.4277969 4.1446012 4.3012320 4.2286470 2.7535650 4.1544734 4.2739979 3.7235059 3.5918680 3.9172146 4.5833863 3.7105145 4.5260025 3.7484865 3.6459252 4.3719520 3.6448207 3.1514363 2.9896379 3.5904451 3.9894403 3.9174756 3.3113611 4.6613425 3.5165832 4.6047492 3.9082288 4.0374246 4.1044667 4.4970528 4.1887912 2.3758524 4.4822336 3.7546599 4.0011534 4.2598695 4.5412640 4.0817616 3.0404487 4.3555653 4.1835605 4.3614232 4.2151473 3.9642030 3.5774402 4.6057465 3.0401420 4.3043161 4.2972071 4.2484022 4.3802949 4.2903894 4.0130445 2.9821960 4.0361929 4.0921032 3.5892522 4.2426587 4.6334650 3.2890700 4.3306764 3.9748350 4.4477014 3.0446605 4.4438474 4.4817156 4.4921353 4.5017383 4.4955549 4.4953669 4.3822576 4.2683543 3.7841911 3.8978028 4.4567471 4.1958779 3.1805735 4.0298324 4.0739022 3.2505178 3.6832195 7.0190133 6.1486657 6.1909965 6.3383212 5.0231664 5.7427314 6.4002934 6.0697617 6.4715656 6.4496283 6.8306746 6.9388539 6.4235654 7.6985274 6.8322418 5.3166797 8.4926154 6.9108920 5.4788453 6.6972928 5.4908523 4.4784467 5.9467723 3.8381173 5.6215182 6.0577402 6.2351324 6.4792638 5.7185016 6.3860167 8.0997392 6.7667379 5.9524294 7.7217176 5.8816461 6.2475980 5.1654246 5.8851634 8.0386236 5.7626204 6.3354878 6.8768156 6.6253942 5.7295574 7.2995379 5.2108199 6.1863581 5.6665595 6.2985273 5.8914495 6.1192241 
EP00886_Chlorella_sorokiniana_P004108_PRW45621.1_gamma-tocopherol_methyltransferase_Chlorella_sorokiniana                                                                                                                                                      2.6423983 3.4904396 2.5769502 3.7633912 3.9403686 2.6778415 3.3372498 2.4910734 3.3772333 4.0426743 2.5369969 3.9882373 4.2103700 4.0161048 4.0655011 3.9043765 3.6125182 2.6169686 3.8493963 2.6422374 3.0903725 3.5375680 3.9139751 3.3880763 2.6684245 3.9221606 3.1493978 2.9683422 2.8241998 3.4016274 3.6230201 3.2941165 3.6457826 3.7371963 2.9757995 3.0375132 2.4789400 4.0602285 4.3214444 3.9828307 2.5344664 3.0283230 2.8570752 3.6404130 2.7235360 3.7897113 3.8963930 3.5593938 3.8560485 3.8188650 2.5432659 3.5658099 3.9407267 3.1937602 4.0277228 3.3425221 3.4112187 3.3303655 2.7429159 3.6280842 3.2110281 3.6569787 3.2657148 3.1323037 2.9350703 2.9037380 4.0917535 2.6084409 3.5086664 3.9090739 1.5139265 3.5252714 3.2685136 3.3532997 3.2502723 3.7887422 2.6129359 2.7356496 3.9795629 3.1671336 3.3632068 4.3273886 2.5802590 3.4340093 2.9632976 3.9335591 2.4069870 3.2938905 3.5722860 2.9909186 1.6412112 2.4421559 4.5048290 3.9237797 3.0230875 2.5030024 3.9002469 3.9595270 4.5375876 3.6105800 3.8738489 4.3505949 4.0180636 2.8502062 4.1002523 2.6059802 3.6755501 3.8726018 3.5670304 4.0089703 3.5481859 3.7143999 3.2400657 3.4741365 3.1982168 2.4082271 3.2475540 2.9175520 3.4069474 3.2989255 3.4979871 2.4879747 3.6182895 4.2837027 4.1150465 4.1867356 3.1659666 3.8970172 3.5349202 3.6188157 3.7406149 3.5608021 3.3038238 3.5857567 3.4134877 4.1490464 3.9439111 3.8543393 3.7348359 3.0109480 3.3012103 3.2077961 3.5423783 4.0847857 4.1009005 3.2508629 3.5156782 3.6938673 3.5717359 3.9703900 3.3960875 3.8910003 4.1800163 4.2331112 3.9312711 3.8905499 3.5078117 3.7995087 3.9053794 4.3279851 4.7148038 3.5480486 3.7571801 3.9003819 4.0656066 2.8453335 3.4224740 3.6783652 3.7126089 3.9594407 3.2875634 3.3261096 3.1086020 3.5000241 3.6604832 3.4767482 2.4422879 3.5699118 3.4900109 3.4086258 3.1405496 1.9232873 3.5365173 2.9384311 3.9593978 3.6303175 3.8302390 3.8080234 3.3266795 3.5319622 3.7811599 3.4010523 3.1394658 2.5341063 3.5196168 4.5079278 3.5331434 2.7906868 2.7922830 4.3965897 3.9461944 3.4051471 2.9324543 2.8540684 2.8079627 4.1570319 3.5521695 4.0128205 3.4985371 2.7334209 3.2664127 3.0020374 3.5957649 4.2260015 3.6305405 3.7481152 3.6591036 1.3845726 3.4389371 1.7605962 0.0000000 3.6872369 2.6628461 3.7091165 3.4788007 2.6205927 3.3929812 3.2138686 3.6502691 3.2119393 3.3536210 2.4693205 3.5125408 2.5579399 3.9459271 2.8272433 3.2866019 3.1910121 3.7665700 3.0120218 3.6464235 2.9923066 3.7542293 4.1814230 2.7198653 3.1268609 3.6572914 4.0166113 3.7431093 2.4868164 3.4949073 3.9266307 2.1877465 3.6920965 2.6478157 4.5214878 4.6923344 4.1051981 3.8882349 3.6560778 3.4265200 3.4936448 3.3708286 2.6344200 3.8547116 3.0420716 3.9517237 3.0557262 4.3784306 3.5604840 3.1747728 4.0701762 2.6170752 3.8815717 2.6006819 3.4744159 2.7951266 3.2302875 3.3611340 2.2910915 3.3988258 2.7790799 3.6598162 2.5943974 3.0720204 3.3479859 2.6365120 2.8629909 3.3013966 3.6182689 3.0268300 2.8973691 3.1128841 3.8178015 3.3560852 3.8991414 3.9256951 3.4455087 3.6532593 4.3485934 3.9501122 4.2372188 3.5526897 4.0687019 3.7443166 3.5467175 3.8101116 4.0908440 2.5602559 4.3599357 4.2621099 4.0539226 3.6930232 3.8921960 4.4667870 3.6431501 4.3956615 4.4570900 4.2149831 4.4396002 4.7667121 4.3372148 3.8822366 3.9600057 5.3010101 3.4747233 4.1015101 3.6453319 4.0917881 3.3439910 3.9245595 4.8468790 3.7796899 4.2003769 4.5073132 3.2494732 3.6140965 3.9586663 3.6153022 4.2738736 3.9238010 3.2264387 3.6886148 2.9483025 3.9127619 4.1546682 2.7776305 3.9454656 3.1143120 4.5065223 3.4484830 4.1951554 3.3581896 3.9646640 3.7432808 4.0045745 4.4233589 4.2602190 3.9719485 4.1632107 4.0194148 4.5698882 4.0298629 2.8030050 3.8567547 4.3036150 3.6270717 3.9044446 3.8294739 3.9227196 3.3477670 4.1424675 3.7210813 3.4401165 4.2862057 3.2963159 2.7107377 3.2598028 3.5785559 3.9158533 3.7175176 3.4769461 4.1943063 3.2502420 4.0352067 3.6818267 3.5568569 3.6806381 3.9015847 3.7541672 2.2688330 4.5361818 3.8965851 4.1176965 4.3394723 4.3216028 3.9836058 3.2375217 4.3976346 4.3201883 3.8708884 4.4189082 3.6159642 3.8233321 4.0508152 3.1213923 3.9834105 3.8182775 3.8372606 4.2110675 4.4199484 4.0810049 3.0795205 3.5283996 3.8960692 3.3527952 4.6105665 4.2868734 3.2668867 3.7882027 3.6080627 3.8229569 3.1238660 3.8707385 3.6440807 3.6866496 3.5816682 3.8856059 4.1252003 4.2189384 3.9960445 3.8440202 3.5995447 4.3976440 3.9440574 3.0387937 3.5227492 3.6161658 2.9412413 3.4289296 7.5423292 6.1293890 6.4570693 6.3005558 4.9528029 6.8449644 6.5210485 6.0241109 7.1941531 7.3725123 7.1648583 7.2970159 7.2253240 8.3263580 7.0914614 5.2015138 8.6742588 8.0396927 6.2046849 7.2418913 6.3451906 4.2456496 6.3513506 3.9207533 5.2644821 6.1478333 6.8554413 6.1750507 6.2052054 6.7358868 7.8639432 8.5639949 6.4689764 7.7608915 7.2554839 7.6390568 5.5877260 6.0439501 8.7428328 5.9009898 6.2262425 7.4596507 6.5761030 5.7181458 8.0310193 6.0979509 7.0699934 5.3192980 6.9191121 6.2109338 6.6769016 
EP00887_Chlorella_sp_A99_P000009_scaffold16.g9.t1                                                                                                                                                                                                              2.6532475 3.4717743 3.3063635 3.4281208 3.1533460 3.0725695 2.9996486 2.9505523 2.0396119 3.6098575 2.8674856 3.4506785 3.5872800 3.1560702 3.0899396 3.1088467 3.2331927 3.5603663 2.7885947 3.2570640 3.2601023 3.7682203 3.0363688 2.2346033 3.8188686 2.9456076 3.2889951 3.0477715 2.1774966 3.2967279 3.6136346 2.1131583 3.3293687 2.3127619 3.0679474 3.4652274 3.4847515 3.0418912 2.8936126 3.2014349 3.2128897 2.2194879 3.1679960 2.6102607 3.8913809 2.6497247 2.8899692 2.5351525 3.6963594 3.0132482 2.9881581 2.2751413 3.2787201 2.1143420 2.9456878 2.4256524 2.8918733 2.2040667 3.1625349 2.5083616 2.5255730 2.3415266 2.3521343 2.5525520 3.4822379 3.5779564 3.9661714 3.1309628 2.5720443 2.6400378 3.5389143 1.9479070 2.1687143 2.2526303 3.2629365 2.4557400 3.2728339 3.0562260 2.5388838 2.1070062 2.0829417 4.0019985 3.8151224 2.4488805 3.7486465 2.5323766 3.5147473 2.1678950 2.2428489 3.1461986 3.6898358 2.8474771 3.6576990 3.2507775 3.2866364 2.9568771 3.2778502 3.6876241 3.7174528 2.1268571 3.3909412 3.5605187 3.3946063 3.0911171 3.2401585 3.0758922 2.1091325 3.2816607 2.7525939 2.4535811 2.2732604 3.7213596 2.2741546 2.0945974 2.2833635 3.1326579 3.3352929 2.9816958 2.2924359 3.4286678 3.1535672 3.6943935 2.9675134 3.0061338 3.4507126 3.4894327 3.3737715 3.1810579 3.2326237 3.0313823 3.1273262 2.8297580 3.3511139 3.6749914 3.6461526 3.5663921 4.0648842 2.6386370 2.6554911 3.3174789 2.5819060 3.1155145 2.4832642 3.4359749 3.0160732 3.3419406 2.6227383 3.6552171 3.2118669 3.5814952 2.6696623 3.5552210 3.4958474 3.4455819 3.2120647 3.8063829 2.6765978 2.8668788 2.9950109 3.0601764 3.7901613 2.7669099 2.7755898 2.9478185 3.2805158 3.6164536 3.1546726 2.6505503 2.8429807 3.1495838 3.0365179 2.1939623 3.1382840 2.7139197 2.7128832 3.1678467 3.5705784 2.9961222 2.4812076 2.6936980 2.3213197 3.2723378 2.4387726 4.0042931 3.1859143 3.3872687 3.0764600 3.4203421 3.7019506 2.4977690 3.0840318 2.7286878 3.3774398 3.3196250 2.0947641 3.5486505 1.7653653 3.0027013 2.8841371 3.1639098 2.7640304 2.5995922 3.3449329 3.2697335 3.2571954 3.3273237 2.8942151 3.9708747 3.0622772 3.0145421 1.9370903 2.6541012 2.8734411 3.9061945 2.6046148 3.3876436 2.4537891 3.8037315 1.7524749 4.1009597 3.6872369 0.0000000 3.0031851 2.5604406 2.3700574 3.0538988 2.6681643 2.0656272 2.4485394 3.3703803 2.9544700 3.5779841 2.5964488 3.6668944 3.3096492 3.6720874 2.5167536 4.1641109 3.4593229 4.0292155 4.0503362 4.0238544 2.9573335 3.0632424 3.7874569 3.3912133 3.0377916 3.3994201 2.3337136 3.2530980 1.9545805 2.6080047 3.2883960 3.4015305 3.6041941 3.4453889 3.4829592 3.3096068 2.7283382 3.5382325 3.2602104 3.1322151 3.0010743 3.3588818 3.0127787 2.1326481 3.0413892 3.4128890 3.9251875 3.0057126 2.0031823 2.8822497 3.3781834 3.0414327 2.9134341 3.3142289 3.1554743 2.3480888 2.3613813 3.4713297 2.7623332 2.9127951 2.3087655 3.4320226 2.0077396 2.1990826 3.2009850 3.2623749 2.2028777 2.4586777 2.4660937 3.0102439 3.2787107 2.3837140 2.2494339 3.5011845 3.2738607 2.4522189 2.8202528 3.7587230 2.7708635 3.5719934 2.9681321 3.5945046 2.6983175 2.7041074 3.4781479 3.3730052 3.6470817 3.8907900 3.4096561 3.8637403 2.7681972 3.5538113 3.7871184 3.2686976 3.7509407 3.6131260 3.1099872 3.6746869 4.0288936 3.2681628 3.6411820 3.1443754 4.1684467 3.1696339 3.1209094 3.4312576 2.8814241 2.7611520 3.0444354 3.5065165 3.2010580 3.2011317 3.0327650 2.8248752 2.8794377 3.3180130 3.2882439 3.4270699 3.4292947 3.9684666 2.7423500 3.4450052 2.8090600 3.3946174 3.1285295 3.0187475 3.5174499 2.9982069 2.5700880 3.4252164 2.8322077 3.4183223 3.2840410 3.3716855 3.2640083 3.2538886 2.9456738 2.9520730 3.0191819 3.4148094 2.9918289 3.2769215 3.0250914 2.7019294 3.3025393 3.8524723 2.8411477 3.2301470 3.2815990 3.0229197 2.6674874 2.3752431 3.6449973 2.5398525 3.4489905 3.1642361 2.7328537 3.2884615 3.1306925 2.9792825 3.3827903 2.4478527 3.7061596 2.7642040 2.7445259 3.0472812 2.7964844 3.2738246 3.4311815 2.9281968 3.1626698 3.1366221 3.3256519 3.7555688 3.2878750 3.8461154 3.1749361 3.1839271 3.1187805 2.9302667 2.6830505 2.8237454 3.0717216 3.0658221 2.7951753 3.2883686 2.9653412 3.5944528 2.7583192 2.8005296 3.3710642 2.6537952 2.7894595 2.3733859 4.1414404 3.5698968 3.1213375 2.6812596 2.7489545 2.7367924 3.1419368 2.6869661 2.7703554 2.6217945 2.5913876 2.9334833 3.6602499 3.2267650 3.0052076 2.7781038 2.5569452 3.1080159 3.1608504 3.4675627 2.9384059 2.7592436 3.3283300 2.9602832 7.5712229 6.3722304 5.6826768 5.2102637 4.7536728 5.9460586 6.5409991 6.2964192 7.0435570 8.0996575 8.4172700 7.7850605 7.5996608 7.8337594 7.2903318 4.4216130 7.7362263 7.1831437 5.9998230 6.7084856 6.6222882 4.8075419 7.2413676 3.9149829 4.3920764 6.2594054 6.0267029 6.8399255 6.0969927 5.7958892 7.0441902 6.8315590 6.3256383 6.6577624 7.2100394 7.2975117 4.9456248 5.5084599 8.2941809 6.1585161 6.4425098 6.7919721 7.2031300 6.3180534 7.3775149 6.5320105 5.7004046 6.1646243 6.0963187 5.5940397 6.6668948 
EP00888_Micractinium_conductrix_P007282_PSC74284.1_cyclin-dependent_kinase_G-2-like_isoform_X1_Micractinium_conductrix                                                                                                                                         1.8984931 3.2182593 2.4906264 3.7723274 3.5431291 1.4191455 3.3968322 1.4341105 2.9926903 4.0961588 1.3931238 3.7223474 3.8646570 3.8164098 3.9294239 3.5772186 2.7946924 2.6012086 3.7297568 2.5609468 1.8020508 3.3513420 3.7754348 2.8173216 2.6035864 3.8533744 2.0757703 2.5416349 2.5515549 3.2207097 2.2899750 2.7134859 3.3649878 3.0638937 2.2441320 3.3392986 2.4383602 3.5817944 3.5973889 3.6638581 1.8301761 2.7198414 2.0560198 3.4106994 2.8215532 3.4703480 3.4330590 3.2845189 3.5337296 3.4925091 2.1569276 3.1685776 3.6537412 2.8494590 2.9056766 2.9029585 3.2453179 3.3315857 2.3046299 2.8781691 2.9240322 3.1456175 2.9140255 2.9992360 1.9860278 1.8694947 3.2714335 1.7173603 3.0602015 3.1864878 2.5390893 2.8619994 3.1690817 3.0284125 1.7064602 3.2570150 1.6777293 1.2726424 3.1236962 2.9169786 3.0579394 4.1512634 2.6258261 2.9420421 1.7962984 3.2523302 2.6736809 2.8380289 3.1966269 1.4844351 2.4801532 1.4055828 3.9982266 3.5599201 2.1370555 1.4430745 3.8786779 3.7101463 4.1418782 3.2906153 3.6630482 3.7292824 3.9966612 1.5246217 3.7004473 1.4480297 3.2304141 3.2990952 3.5334153 3.4137392 2.8902674 3.3724812 2.7374509 2.9545390 2.8144835 3.0504258 2.0139770 2.0327145 2.9392309 3.0130088 2.1738137 2.8980808 3.1701756 3.7938229 3.7071810 4.1197379 2.4086595 3.5989584 3.2030152 3.3640867 3.4627491 3.0401061 2.2593136 3.7109499 2.3527433 3.6963042 3.6147691 3.2009401 3.2949297 2.6502382 3.1847346 2.1584277 3.0188352 3.5152086 4.0515006 2.8971939 2.8962241 3.1568835 3.3898130 3.7707748 3.3847668 3.5825368 3.8711170 3.5491348 2.9627230 2.8760306 3.2242375 3.4505997 3.5963818 3.6937375 3.6591705 3.1195273 3.6900388 3.5197314 3.9264515 2.5909792 3.1564730 3.1012489 3.4607916 3.5073820 3.6668509 2.7580493 2.0239327 3.3847632 3.3409741 3.0650922 2.4492307 3.4055242 3.3652060 3.1296866 2.7392513 2.1530832 3.0664356 2.6034238 3.4440402 3.7859398 3.5133805 3.9914457 2.1887609 3.1464624 3.0851625 3.0508558 2.9925413 2.5321937 2.7810110 4.1661559 2.8943971 1.5090831 1.5945373 3.5524681 3.6920289 3.1045563 3.1875288 2.6175191 1.6056899 3.5039857 3.1531927 3.8239967 3.6027865 1.2974372 2.5674127 2.6643349 3.1310809 3.4061583 3.0406317 3.4418037 2.9976662 2.8322046 3.1374720 2.6311408 2.6628461 3.0031851 0.0000000 3.6977754 2.8510604 1.5398528 2.8084593 2.8095104 3.0972999 3.2617892 3.3063923 2.6714272 3.4086070 2.5552475 3.4083982 2.9809656 3.1362635 2.8669287 3.3199765 3.2359225 2.4217417 3.0069709 3.2559461 3.7122158 2.8514565 3.0876628 2.9983555 3.2606588 3.3061136 1.6631386 3.3397105 3.1716099 2.4719860 3.2339971 2.9695799 3.8922861 3.8557895 3.7267864 3.4524897 3.3568114 3.2632046 3.2437613 3.0093344 2.5838277 3.6288825 2.6978257 3.7317150 2.1979707 4.1188177 3.5972619 2.8718862 3.4088603 2.5701872 3.6166887 1.7401879 2.6483077 3.0360507 2.8575298 2.6699675 2.6081978 3.1758424 2.0772161 3.2876252 2.6452688 2.5715839 2.9465901 2.0265856 2.8604251 2.4826515 2.9322846 2.5328214 1.9899043 2.1893626 2.8894585 3.0293830 3.6456619 3.5971853 3.2378532 3.1745650 4.0798659 3.9174920 4.0619715 3.3594246 3.4332940 3.4328571 3.1297704 3.7013113 3.5302663 2.7173707 4.1131069 3.9851270 3.3958108 3.4170828 3.2323780 4.2585187 2.8462684 4.1473959 3.5711977 3.4062017 3.4698560 3.9005491 3.5603837 3.5855761 3.6903188 3.3487691 3.6147245 3.6432981 3.0682186 3.7611276 3.3347962 3.8293545 3.9503187 3.9733429 3.4183116 3.9097487 3.1884442 3.3673931 3.4174310 3.4649214 3.6765176 3.9733243 3.0022433 3.6834899 2.0710360 3.0201920 3.9783454 2.7464560 3.1669472 3.1884244 3.9162779 3.7163883 3.6225265 2.7936667 3.4647792 3.0261848 3.0627586 3.8531492 3.4541889 3.4953110 3.4460520 3.3501185 3.4387015 3.4979803 2.9565027 3.4450504 4.0075819 2.2530156 3.8049052 3.3651479 3.7291119 2.1946220 3.6877204 3.5105616 3.1928272 3.9130223 2.9534706 2.9329206 2.3041022 3.5019475 3.3765599 3.3100946 3.3140993 3.6940714 3.1343657 4.1436400 3.4843184 3.6193085 3.7716490 3.4799070 3.6306778 3.0109661 3.6716966 3.7642774 3.6589170 3.7020615 3.9234258 3.5403332 2.2342200 3.9193548 3.6511772 3.5290711 3.6362840 3.2024083 3.3781766 3.8341357 2.3087960 3.2916252 3.7717086 3.5620589 3.8462752 3.2965413 3.7380116 2.9732356 3.6330461 3.6321232 3.1524355 3.9141466 4.2136227 2.1909895 3.0951349 3.3000168 3.2613001 1.7570709 3.3466052 3.4318574 3.2735486 3.2233912 3.4562830 3.9537746 3.1649813 3.6803678 3.2840911 3.2086474 3.6794684 3.3975725 2.0266460 3.4859144 3.3796063 1.9833737 3.3981736 6.1208765 6.0935224 5.4339513 5.2161557 4.6748616 5.8072240 6.0639901 6.2364668 6.6848156 6.7252750 7.0258986 7.5505758 5.9240398 7.4968837 7.0685080 5.3550098 7.3215687 7.9728528 5.5408858 7.0098294 7.0382379 4.1949010 6.3527566 4.0219923 4.8412154 6.1495057 7.1252547 6.0937365 6.3193991 5.7074235 6.8451072 7.5396821 6.6581729 7.0337202 6.3169585 6.9337833 4.9140943 5.3200607 8.2880566 6.1701950 6.5884115 6.4602463 6.7495795 6.4208958 7.2210870 5.2305631 5.8771985 5.7622808 6.2436061 6.0734924 6.2376648 
EP00892_Ulva_mutabilis_P005090_jgi_Ulvmu1_2953_UM149_0036.1                                                                                                                                                                                                    3.8156825 3.4635284 3.6589028 3.6996027 3.5847881 3.7477843 3.3236132 3.8262079 2.5055725 3.6929335 3.7790071 3.6397217 3.8615930 3.7322342 3.5029006 3.4367957 3.3231763 3.9333941 3.3743265 3.9299989 4.0542127 3.9367700 3.4719903 3.1550984 3.8261478 3.3722854 4.1556402 3.2372287 3.0419908 3.5789776 4.0106171 2.9039401 3.7926993 2.8243310 3.8978393 3.7255295 3.7774307 3.4899463 3.0591494 3.3914565 3.6618918 2.7298560 3.6264144 3.2635100 3.6232113 3.3638305 3.0647214 3.1624707 3.4587100 3.0162593 3.6334009 2.8410396 4.2603917 2.7042882 3.1390775 2.8653867 2.8489285 3.0270994 3.7315795 3.0149956 2.8182454 3.0915263 2.8015057 2.9939325 3.7930284 3.8649787 3.5879077 3.8083215 2.8920769 2.9443683 3.5892439 2.7506906 2.5619278 2.9625340 3.9002120 3.3230971 3.1167273 3.5618686 3.1916985 2.8961604 2.8846421 3.8352673 3.5603564 3.1937789 3.9079306 2.8498780 3.7024656 2.4530844 2.7925868 3.8144170 3.7492051 3.7457923 3.8242036 3.5261733 4.0194859 3.5925861 3.8291468 3.7800427 3.5011505 2.6564693 3.7129806 3.7139641 3.5193982 3.7210541 3.3760639 3.8886186 2.8158413 3.3585954 2.9082402 2.9498066 3.0518353 3.8318775 2.8901876 3.0928830 2.7543882 3.6632379 3.6258521 3.5507926 2.5175870 3.5532200 3.6391091 3.5884527 3.3302473 3.2888780 4.0854950 4.3378893 4.2684921 3.4418346 3.4968250 3.5528173 3.1566901 3.7856617 3.9518882 3.6525535 4.2413519 3.0775373 3.1339739 3.2199654 2.9948021 3.8524982 2.7800158 3.6052056 3.4558742 3.6337800 3.3653179 4.0453343 2.8288661 3.7859694 3.2697224 4.3566454 2.7413690 3.6097123 3.0669454 3.4214632 3.4631269 3.5824359 3.1718827 3.3771400 3.1301407 3.4956195 3.7747746 3.0328640 2.8761400 3.3538014 3.1861830 3.5687876 3.1755037 3.0407327 3.1136089 3.2779824 3.4335316 2.9358117 3.5908006 2.8093940 2.9250441 3.3585718 3.9150899 3.2633056 3.0062858 2.4520492 2.7129598 3.5246532 2.7969360 3.9387097 3.6234679 3.2417191 3.1895597 3.6107017 3.9000460 3.1242173 3.4660080 2.6210952 3.8698009 3.5201380 2.9971077 3.7714004 2.3631646 3.7262108 3.6944260 3.3648377 3.2737180 3.2228973 4.0075978 3.3813379 3.7072796 3.4080409 2.9202485 3.4986321 3.2512514 3.8394982 2.4689985 2.9477698 2.9954866 4.1441398 2.8973959 4.0590864 2.8484220 3.7792415 2.6412077 3.5818329 3.7091165 2.5604406 3.6977754 0.0000000 2.7331575 3.7406721 2.9146869 2.7866359 2.7057266 3.9573986 3.2351519 3.8201873 3.2478994 3.1929589 3.5937451 3.9456694 2.8084530 3.5589738 3.4297227 3.6887703 4.0376652 3.7664105 3.0315354 3.0253180 4.0787969 3.9537116 3.2076543 4.0025004 3.4168712 4.1797355 3.1826885 3.1049405 3.3816809 4.0004213 3.5939426 3.5973485 3.8690304 3.2478748 2.9400728 3.2991836 3.2070557 2.7976955 3.1512038 3.5066763 3.3628999 2.9636265 3.5940188 4.1735736 4.2560168 3.5683907 2.8538683 3.2328529 3.6123393 3.2083720 3.6892080 4.0580096 3.6294791 2.9088473 2.9443989 3.5680219 3.2767941 3.3421917 2.8286321 3.5061905 2.6508781 2.7632359 4.0635902 4.0988255 2.6986501 3.0021233 3.2116806 4.0093545 3.7153674 2.5479063 2.8608444 3.5139895 3.5061340 2.9638352 3.2208369 3.6825196 3.0891146 3.7394310 3.2051844 3.4160427 3.3578300 3.0576401 3.3313359 3.6496669 3.8728563 3.6409172 3.2072626 3.5506086 3.1553091 3.8246775 3.2022112 3.9033721 2.9007368 3.8601529 3.1115787 3.9563015 3.5748867 3.6578396 3.6458253 3.6479409 4.3622665 3.1620468 3.7025955 3.4348274 3.4204519 3.1060166 3.2307718 4.0157102 3.1809973 3.4121957 3.7608748 3.0825168 3.2609610 3.6392664 3.2980657 3.4687076 4.1350355 4.0937107 3.3029410 3.9996563 3.0695323 3.7356939 3.9368067 3.1670423 3.8590058 3.5584417 3.1738571 2.9932784 3.0283555 3.7591592 3.8328738 3.1930271 4.2918423 3.7808166 2.8667535 3.1846012 2.8209068 4.2006328 3.6108234 3.5358082 3.9945644 3.2648567 4.1503343 4.7362452 3.1705743 3.6672397 4.3260578 3.6761064 3.0987102 3.2776449 4.0656518 3.0116782 3.7861408 4.0004643 2.8557496 3.3931472 3.5514856 3.0241419 4.1488173 2.9973398 3.9735451 2.9846619 3.6011283 3.2817408 3.1674235 4.0221308 4.0310305 3.3999798 3.5561919 3.0525381 3.0322519 4.3146954 3.1287397 3.8124446 3.2007863 3.6379109 3.1357725 3.2783106 2.9978990 3.2538855 3.1885593 4.1447104 3.0612125 4.0561294 3.1381799 3.6807948 3.6695935 3.3903683 3.9004354 3.0795722 3.1775736 3.0393402 4.0262308 4.0807225 3.9295592 3.1747993 3.1384744 3.4657052 4.0483220 3.3645537 3.2784880 3.4766483 3.3764940 3.3819672 3.6517687 3.9479408 3.3765060 2.8424920 3.0907509 3.4399724 3.5489031 3.8753378 3.8733987 3.4285675 4.2551552 3.5775152 6.4451625 6.1443995 5.0678749 4.8674557 5.1170599 5.2548489 5.4795383 5.6230306 4.9883531 6.1559190 6.4547833 6.6302846 4.9556283 6.2410243 6.3589629 4.6018240 5.7882211 6.1459726 5.3376195 5.9999516 4.9649124 4.1778429 5.9412396 4.2934904 5.5126058 4.8505861 5.4816909 5.5124373 5.2438282 4.9437317 5.9849018 6.5563403 6.6752118 5.8162059 5.6123592 6.2723970 5.1975688 5.6020864 6.2389872 5.2162940 5.1563353 5.7196108 5.9291847 6.4919035 5.6066853 5.5949388 5.6328198 4.9352261 5.4403723 4.8765656 5.3166497 
EP00893_Bathycoccus_prasinos_P007650_XP_007515678.1_predicted_protein_Bathycoccus_prasinos                                                                                                                                                                     2.8488295 3.1351463 3.1423707 2.5275290 2.2639642 3.0168787 2.0721592 2.9115052 1.3319262 2.4910218 2.9994196 2.4273437 2.4122331 2.3538395 2.2555051 2.8500360 2.9306874 2.8602820 2.3603719 2.7135564 3.0200045 3.8091778 2.3248807 2.0148413 2.9629342 2.5135447 3.0736302 3.1644067 1.8093175 3.0007279 2.9757221 2.2398989 3.1239858 2.0348098 2.9490016 2.8060845 3.0567105 2.7421207 2.4411282 2.7970138 2.7514598 1.9540716 2.8388475 2.1913413 3.6999442 2.3131510 2.3931636 2.2709108 3.1939891 2.5471063 3.1091950 1.8261044 2.8457516 1.5999183 2.4402158 2.2107599 3.0446812 1.7971649 3.2637705 2.0649440 2.2297911 1.8264763 1.6748617 1.5910360 3.0851834 3.0399828 3.7405787 3.1543991 2.4977636 2.3186281 3.3502522 2.0156328 1.9859542 2.1663248 3.1964171 3.1685923 3.0888959 3.0035124 2.9925601 1.7390538 1.8355417 3.4307477 3.1503550 2.5087788 3.3292792 1.1378112 3.4408554 1.5447595 1.9875892 3.4165763 3.4115048 2.9174222 3.9471730 2.3384353 3.1742289 3.0210540 2.3573488 2.9223630 2.9621208 1.4025758 2.4598522 2.4019271 2.7318023 3.0271296 2.3156739 2.8191571 1.9123018 3.1524590 2.0129743 2.3058614 1.9736422 3.2112258 2.2227465 1.9873180 1.8197287 3.3262507 3.0982316 3.0288310 1.7572758 3.1381870 2.9525510 3.6144532 2.7440911 3.0865635 3.6602507 3.2409973 3.0954592 3.2535098 3.1546874 3.0138752 2.8462225 2.6289309 3.3184892 3.4087539 3.2963305 3.4473014 3.4387002 2.4686080 2.2487523 3.0284680 2.0872207 2.9558810 2.3352676 2.9347996 3.5063872 2.9131993 2.2980779 3.6094866 2.5960987 3.6628356 1.9841985 2.7659018 2.7920882 2.8754650 2.5339647 3.6211190 2.2137871 2.4352325 2.3443825 2.9481481 3.0974950 2.4058904 2.6624796 2.8817893 3.0049001 3.5097929 2.4866907 2.1251862 2.6946861 2.4065302 2.7424466 1.7468482 2.8837986 1.9627211 2.0960704 3.1972542 3.0499583 2.7347406 2.1369417 1.9657760 1.7450821 2.7915285 1.8558088 3.0861840 2.7492668 2.7432664 2.4917624 3.4363958 3.3069792 1.9065336 2.6017861 2.7295710 3.5618178 2.6728765 2.2966525 3.9126890 1.8802718 3.0191014 2.9853415 2.5992161 2.4155922 2.7900722 3.0014044 2.9307552 2.8659438 3.1164850 2.8005363 3.1637487 2.5207747 3.3812533 1.2275923 2.1064985 3.0663111 3.5577198 2.7550536 3.1547243 2.4627269 3.4210282 1.9228753 3.6989464 3.4788007 2.3700574 2.8510604 2.7331575 0.0000000 2.8076710 1.3517574 1.3536803 1.8007664 3.2098630 2.7651013 3.3338300 2.4453548 3.7244501 3.0335007 3.2441218 2.0965217 3.7570284 2.6412105 3.6426352 3.6941102 3.3165680 2.5080986 2.4783971 3.3208158 2.6602528 2.6540258 3.6182149 2.1750752 3.0164296 2.7345427 2.9599924 2.6476933 3.2680120 3.4813995 3.4326896 3.3054771 3.2817086 2.5488119 3.5347596 2.6394221 2.6655420 2.4484210 3.3288632 2.4354774 1.5510620 2.3678717 3.0783238 3.2554048 2.5534883 1.7682141 3.0569218 3.0934792 2.5148000 2.9805361 2.9174767 2.8988667 1.6873828 1.4813849 3.0827660 1.8247918 2.9221740 1.7620578 2.8576633 1.4194654 1.6180313 2.9632954 2.5205954 1.8231136 2.0323615 2.2647056 2.6927066 3.0622255 2.4578166 1.8961423 3.3661982 2.9592408 2.7062460 2.1916329 3.5047974 2.4513488 3.2752310 2.3520414 3.4647805 2.2743344 2.4374334 2.6115712 2.6748361 3.0042349 3.3263804 3.2604648 3.0545134 2.9270029 2.7262447 3.4429704 3.3092152 3.2977677 3.1318658 2.7176318 3.0623664 3.0156075 2.7967800 2.9736268 2.5650926 3.3750462 2.6318658 2.6135678 3.7487939 2.6486850 2.5095488 2.5469213 3.6499553 2.6460668 2.8691130 2.7106774 2.2582901 2.0516938 3.0705295 2.9281964 2.6462495 3.2073957 3.8102419 2.2177672 3.3077965 2.5813484 2.8491566 2.5915062 2.6219495 3.1485061 2.7386737 2.4583310 3.0624548 2.4785353 3.2562199 2.5234848 2.9796028 3.2312095 3.1380262 2.7441448 2.6381297 2.4424073 3.5238005 2.7277898 3.2796387 2.4350415 2.6933544 3.0974652 3.4954932 2.5519355 2.6560144 3.0594460 2.6011651 2.3894667 2.1944076 3.0974792 2.3548285 3.5144546 3.2078289 2.3991358 2.6086989 2.9129413 2.2661855 2.9286153 2.0753738 2.7796036 2.7818124 2.6802356 3.0973379 2.9530942 2.5869231 2.7324700 2.5217604 2.7951572 2.6323024 2.6695397 2.9140737 2.7061427 2.9749263 2.9955614 2.7220801 3.0280134 2.7442613 1.8378319 2.5766733 2.9852081 3.5578773 2.3685763 2.7640851 2.7504012 3.0087480 2.2502376 2.9589922 3.3762884 2.3779795 2.5075271 2.2196892 3.5418684 3.1056787 3.2695087 2.2790413 2.4956735 2.3075354 2.9232589 2.2014259 2.1940571 2.2727727 2.2943328 2.7691102 3.1115252 3.3822678 2.7972424 2.1801959 2.1912167 2.7520786 2.6737250 2.9939750 2.4623434 2.4225816 2.8483620 2.5153356 6.2106490 5.9821475 5.0219740 4.7921457 4.7535206 5.8530597 6.0979497 5.8831675 6.6345929 5.9884833 6.3745370 5.9405515 6.4576279 6.6602876 5.8294303 4.3705414 6.5829256 7.2117752 5.8953129 6.1434822 6.1172051 4.4296965 6.2552689 3.9895295 4.4490024 6.5741216 6.4889781 6.8009642 6.3087420 5.3688783 6.6497188 6.2283344 5.9371867 6.2013457 6.5358447 7.0596043 4.9510668 5.3170782 7.2779434 5.7951088 5.8916986 6.6500859 5.8200110 6.0501937 7.1363848 5.8197959 5.5529302 5.3984481 6.7076140 4.8873230 5.5992515 
EP00895_Klebsormidium_nitens_P013072_GAQ90625.1_Protein_kinase_PITSLRE_and_related_kinases_Klebsormidium_nitens                                                                                                                                                1.8379405 2.9679878 2.1250846 3.3473587 3.2603750 0.9020096 2.9032178 0.8109480 2.7610647 3.4093374 0.8294628 3.6129247 3.5060114 3.3351625 3.5220141 3.2761015 2.6935501 1.9520993 3.5362652 1.8355422 1.4862601 3.2197263 3.5999483 2.7006285 1.8715131 3.7745266 1.5686541 2.5731133 2.2653218 2.9714654 2.2462336 3.2965868 3.8091465 2.8782652 2.0604827 3.0788667 1.9480998 3.6953617 3.8132575 3.8420328 1.6354375 2.7577492 1.7797207 3.6600027 2.7710866 3.5453895 2.8555064 3.1159944 3.3869099 3.5452269 1.9301054 2.7807806 3.7255611 2.7285719 3.4095118 3.1132503 3.5664544 2.8145369 1.8540095 2.8669842 3.1121164 2.8660873 2.6682775 2.7051428 1.9452252 1.8432835 3.4558492 1.8003423 2.9464906 3.4973824 2.1988674 3.1534168 3.0609778 3.0135414 2.1886915 3.2783388 1.9812747 1.3590919 3.4889438 2.5482713 3.0040512 3.9671066 2.3619989 3.0676720 1.7208684 3.1821663 2.6341040 2.8991916 2.9750481 1.2747101 2.2773252 0.5733327 4.0804703 3.4721369 1.6503125 1.0645710 3.5448370 3.6600253 3.7008470 2.9231653 3.4554016 3.4542105 3.7586544 0.9688757 3.7453575 0.8840611 3.1478027 3.3587548 3.3366744 3.3871810 2.6057195 3.2127932 3.2349585 2.8440516 2.7511649 2.7984851 2.0736298 1.6754832 2.7724237 2.8877281 1.9252334 2.6013909 3.2893380 3.4485124 3.3710810 3.4911368 2.2028123 3.1223663 3.2495876 3.2688475 3.2687546 2.9043129 1.9617281 3.9421685 2.9105932 4.0005385 4.4846417 3.3482952 3.1017638 2.5107082 3.2167459 1.8868349 2.9432209 3.3381366 3.5840084 2.6961741 3.1862311 3.3165137 3.3995757 4.1351288 2.9227441 3.2701500 3.7832292 3.6102616 3.2791835 3.1697161 3.0819119 3.1093859 3.5069457 4.0675395 4.3217261 3.1274029 3.3498157 3.5095558 3.5031029 2.6977781 3.0546671 3.0818878 3.4148369 3.4775369 2.9322817 2.8503805 1.9457118 3.0044900 3.1999113 3.1353748 2.6401565 3.1568754 3.3769973 2.8244770 2.6032940 2.1026014 3.1333120 2.7373050 3.3843386 3.9170522 3.2927415 4.2340950 2.4004612 3.2339966 2.7667141 3.2967328 2.8649365 2.1860131 3.1062438 4.2365971 3.0527610 1.5028508 1.7051586 3.7152663 3.4446086 2.8509896 3.0395469 2.3301766 1.5025873 3.4951543 3.2924491 3.8565601 3.2746785 1.7746371 2.7210782 2.4909014 3.3750118 3.3780055 3.4185255 3.5147479 3.4459994 2.5734630 3.0847842 2.6874941 2.6205927 3.0538988 1.5398528 3.7406721 2.8076710 0.0000000 2.9546256 2.7553687 2.9666229 2.9741384 3.2444360 2.5385623 3.2395772 2.6978505 3.2163566 3.0826777 2.9234385 2.7745410 3.4206958 3.2210937 2.2961470 2.8078088 3.4600359 3.5083467 2.7096296 2.5935756 3.2046130 3.5324075 3.1383983 0.9415919 3.2457403 3.1437309 2.0091857 3.1702852 2.9414980 3.8675276 4.0629662 3.6255253 3.2893639 3.5919249 2.9563326 3.2632150 2.9610145 2.4061749 3.5790873 2.4958538 3.6186625 2.0017172 4.2629738 3.5638824 2.5899250 3.1385649 2.2762615 2.9430480 1.5331360 2.3925676 2.7040805 2.8383512 2.3243344 2.3576501 3.1297839 1.8584670 3.1977642 2.5765304 2.5084840 2.8172094 1.6405105 2.6578440 2.6188796 2.8800134 2.6285332 1.9406052 1.7610242 3.0497620 2.6961147 3.5353812 3.1400351 2.9820114 2.8471756 4.0926317 3.6007295 3.6558805 2.8678885 3.1481536 2.9441043 3.0042769 3.4623464 3.4002152 2.2964320 3.6964044 3.9198020 3.8001431 3.1242969 3.3787074 4.1647367 3.2409164 3.9754769 3.7587517 3.5229173 3.6317903 4.0037565 3.4695217 3.6213945 3.4403222 3.7517556 3.1850306 3.0399481 2.6869333 3.2739670 3.1750651 3.5388433 4.2980280 3.5483435 3.1652153 3.3663255 2.9594322 2.9792523 3.5103117 3.1679648 3.1495482 3.5588349 3.0372947 2.7494165 2.0178108 3.0997725 3.7252915 2.1989311 3.0500956 3.0957961 3.9017122 3.3319990 3.5191837 3.1662766 3.4963143 2.8955292 3.5073452 3.5214139 3.3263199 3.3328927 2.9551790 3.1986421 4.1524423 3.5571724 2.5300273 3.4137713 3.4384226 2.3079347 3.8066943 3.2228581 3.5114596 2.2464495 3.5291494 2.9977997 2.8492798 3.5968848 2.9878295 2.6353484 2.0908053 3.3267890 3.1382499 3.8607635 3.2289876 3.4477319 2.8166091 3.5782604 3.1858060 3.3234711 3.5366831 3.6015505 3.4717813 2.2545753 3.3871273 3.4399901 3.1902235 3.3153141 3.7215992 3.0712648 1.9709419 3.8006888 3.6805463 3.9016982 3.1729557 2.9966630 3.4406127 3.9421632 2.1039589 3.2327744 3.3659607 3.3669231 3.4309218 3.3494526 3.8124006 2.4972601 2.8071638 3.2237147 2.9199072 4.2451149 3.7195087 1.7436300 3.2508955 3.3026555 3.2385035 1.5026317 3.1396838 3.0964587 3.0949351 3.1213280 3.7166552 4.2159661 2.8891071 3.8101917 2.9939330 3.1797997 3.6439747 3.5988473 1.6056427 3.2388181 3.2116443 1.8251001 3.1468152 7.1226335 5.9645983 5.7089065 4.6547859 4.9633463 6.7820413 6.7913878 6.4895568 6.1817469 6.5488888 6.4304123 6.8765760 5.8420492 7.7032062 6.9556328 4.3945683 7.8481821 7.5963489 6.0702490 6.7332234 6.8457157 3.9656064 6.5337810 3.7521150 4.3472293 6.0204770 6.6434741 5.9175367 5.6425159 6.6311195 7.0246718 7.7961875 6.5948800 6.9074649 6.5019707 6.7552470 4.9807644 5.4162328 7.1750392 5.7570148 6.2830310 6.7372890 6.0564894 6.4974340 7.0588298 4.9745730 5.8991812 5.6414864 6.3282232 5.8060898 6.1241929 
EP00896_Chara_braunii_P016339_GBG74215.1_hypothetical_protein_CBR_g17928_Chara_braunii                                                                                                                                                                         2.6717061 3.0135815 3.0851630 2.6260679 2.1657275 2.9049342 2.0271304 2.8686538 1.2543082 2.5148577 2.9143083 2.2981094 2.5027556 2.1743925 2.4217506 2.8668696 2.9479195 2.8905287 2.3858489 2.8219862 3.0276420 3.1540659 2.6599973 2.3158619 2.8533557 2.5607014 3.0854478 2.4786224 1.9793243 3.0670649 3.0176369 2.2688069 3.0684024 2.2788616 2.8475555 3.2043913 3.3303402 2.9271659 3.0415786 2.6260257 2.6549457 2.0522107 3.0087665 2.4221984 3.2175422 2.3905779 2.5556033 2.5012718 3.2849582 2.5245690 3.0072322 1.8952035 2.6135718 1.5459281 2.5926414 2.4794406 2.5306219 2.0205368 2.7373307 2.1336730 2.6785375 2.1653582 1.9085628 2.0565860 2.8866905 2.6844241 3.4652526 3.1974425 2.3897692 2.3259299 3.2479489 1.7890484 2.0865685 2.1619158 3.1936035 2.5912620 3.0635248 2.9014817 2.4767468 1.9996737 2.0855179 2.8555208 3.3193123 2.7111258 3.1469855 1.5398097 3.4794590 1.8838340 2.2038517 3.2133378 3.2013725 2.8339106 4.1502463 2.3240397 3.0370869 2.5649460 2.5097873 2.6604072 2.7163179 1.3089308 2.2599991 2.5371970 2.6673369 2.9061788 2.6798691 2.7312760 2.0857017 3.1144651 2.3578590 2.3101531 2.1376339 3.5710866 2.5415225 1.8399309 1.8939638 3.2505395 3.1153321 3.0030423 1.7488361 2.8683594 2.8857486 3.3738599 2.6738333 3.1796988 3.4272515 3.1847434 3.1103027 3.1109297 2.9107554 2.4875824 2.7728371 2.5968749 3.1945992 3.2918289 3.2964885 3.3556203 3.4466361 2.5857365 2.4405175 3.3546003 2.4927584 3.0227618 2.1697061 3.0227131 3.2173895 3.3811375 2.4283359 3.1579338 2.9734381 3.3648550 2.3120561 3.0086687 3.2361874 3.1743270 2.9199729 3.1482621 2.6201428 2.7339044 2.8337563 3.1395516 3.4778772 2.5505825 2.9423417 2.9265502 3.3788445 3.2629004 2.8604892 2.4989080 2.9821668 3.0465011 2.8626922 2.0160265 2.8498352 2.4205911 2.4770930 3.0683351 3.2450596 3.0074949 2.0280424 1.9108522 1.8363698 2.7340972 1.6915130 3.1208777 2.8928819 2.7509478 2.4923879 3.7723673 3.1558650 2.3610880 2.4813532 2.7592613 3.6235864 3.1327217 1.9688465 4.0476713 1.9107504 2.8393613 3.1332771 3.0585566 2.6538377 2.7938835 3.1552289 2.9100663 2.9651969 2.9180420 2.6937388 3.1663469 2.5840793 2.9387301 1.2369333 2.3327980 2.5511675 3.2313186 2.3354057 3.6558989 2.4084711 3.5088606 1.7866454 3.6648328 3.3929812 2.6681643 2.8084593 2.9146869 1.3517574 2.9546256 0.0000000 1.4356604 1.8546748 3.2738386 2.7963651 3.4767032 2.5066212 3.6427139 3.0369356 3.0890731 2.3776085 3.9609145 2.9197674 3.5515398 3.7625923 3.4100903 2.7240349 2.8426410 3.4650849 3.0931057 2.4798190 3.0968092 1.9585058 2.9636768 2.0834788 2.4637792 2.8384978 3.3442973 3.3102838 3.5700921 3.2506977 3.1160771 2.1252960 3.0145868 2.6172040 3.0929371 2.4385905 3.2707999 2.4910800 1.7049657 2.6044262 2.8364590 3.3934902 2.7869562 1.7996610 3.0571556 3.1038704 2.3501699 2.8236243 3.2259801 3.1417857 1.9198084 1.7201671 3.2881673 1.9868029 3.0331703 2.0576132 2.8572015 1.6948024 1.7908552 3.0766112 2.7726241 1.9010477 2.3751033 2.2680537 2.7135169 3.1123274 2.4674180 2.4397786 3.1893060 2.9937630 2.6171737 2.0200899 3.2945617 2.4354814 3.1865236 2.1206096 3.0007994 2.3914198 2.3451635 3.3915306 3.1683847 3.0707628 3.5558321 3.1281291 3.5476176 2.8602464 2.5852586 3.4158403 3.0286152 3.3814877 3.5121579 3.0253179 3.2729338 3.2802207 3.0666309 2.9338030 2.6546998 4.1242024 2.8940371 2.7564888 3.6138310 3.0426727 3.0775211 2.9941447 3.8333655 2.5838004 2.8412753 3.0138164 2.4883955 2.2622947 3.1013099 3.1292906 2.7709470 3.4013596 3.7126243 2.8696298 3.5692122 2.7132717 2.9071136 2.9590688 2.7704677 3.2085967 3.0135486 2.6448275 3.1506111 2.6000537 3.5515942 2.6933367 3.1063538 3.4767841 3.1758715 2.8661118 2.9571488 2.7938252 3.2991093 3.0376243 3.0774044 2.5590225 2.9197245 3.0408010 3.7006928 2.6958756 2.9769389 2.8615924 2.9344204 2.8040622 2.4756803 3.4522735 2.6412402 3.4860014 3.3183331 2.6560500 3.0680955 3.1613537 2.4404673 3.4871217 2.5139238 2.9334863 2.5990454 2.6623377 2.9283960 3.1124183 2.7602952 2.7841086 2.9665625 2.8765449 3.1865195 3.0572995 2.9720524 2.8269708 3.0620971 3.1878340 2.8471360 3.2975099 2.6058119 1.9641221 2.8202915 3.1714196 2.9893769 2.5839444 3.0521878 3.0050812 3.2851633 2.7808472 2.9144093 3.2325907 2.5422216 2.7438874 2.3097001 3.5385875 3.5291518 3.1061921 2.4399711 2.4128641 2.6677972 3.0119782 2.5266784 2.5230358 2.4154369 2.4235085 2.7896953 3.0400509 3.4210500 3.0134697 2.5515250 2.4905453 3.0118433 2.7295094 2.7344093 2.6191850 2.5048711 2.9992801 2.8227633 5.5364041 5.2351265 4.8586924 4.7047396 4.4163062 5.8436306 5.8051565 5.1946829 5.6394238 6.0288146 5.7104484 5.7608783 5.5752759 7.0029801 5.8233800 4.5836755 6.1787305 6.4147758 5.6040803 5.8783105 6.5012544 4.1226594 5.4430725 3.8303951 4.6070886 6.7640295 6.0247957 6.0733493 6.6368973 5.2978842 5.9333834 6.3569051 5.3000844 6.1259793 5.8479002 6.2563769 5.1854060 4.9382921 6.5695326 5.2251158 6.0570229 5.8097933 5.1351372 5.5500938 6.1673667 5.3300039 5.6927233 4.5646837 6.2622129 4.2693869 4.9816658 
EP00899_Mesostigma_viride_P008078_jgi_Mesvir1_17271_Mv07679-RA.1                                                                                                                                                                                               2.5230119 3.0855378 2.9445441 2.4539196 2.0977587 2.8640092 1.8852900 2.6669888 0.9690229 2.2978897 2.7420076 2.3741175 2.4757346 2.1146048 2.3049888 2.8674324 3.0622254 2.9047647 2.7786615 2.6905376 2.9118341 3.3984559 2.6899986 2.0035879 3.1469465 2.6465933 2.9033151 2.8586804 1.6725363 3.1203979 3.2146948 2.3238323 2.9964632 1.6376264 3.0218109 3.0764909 2.9950045 2.6895103 2.6956580 2.6148211 2.8091099 1.7164965 2.9164743 2.1420860 3.2857424 2.2523233 2.5338350 1.9642381 2.9436122 2.8995617 2.8616251 1.7291320 2.8494304 1.2802809 2.3613836 1.9368498 2.4771567 1.9017027 2.9772843 1.7635633 2.1430456 1.9889455 1.6853971 1.6893582 2.8019087 3.0073416 3.7398553 3.2384867 2.3024233 1.9829747 3.0067799 1.7381047 1.9358944 2.0509181 3.2880361 2.9113229 3.1233619 2.8053055 2.4988327 1.6919289 1.8743787 3.1859115 3.1049003 2.2647830 3.1264415 1.2996753 3.3282614 1.6812294 1.8358289 3.0425870 3.1283201 2.7510241 3.4027838 2.2415941 2.9373370 2.6769007 2.4375775 2.8484459 2.9360885 1.0707454 2.4124659 2.4846246 2.6664197 2.6854277 2.5773982 2.7185768 2.0619794 3.3108278 1.7664008 2.1762658 1.9697455 3.1842960 2.1616445 1.7124749 1.4600687 3.0502077 2.9513973 2.6788648 1.4284535 3.1993753 3.0784975 3.4088791 2.9856179 3.0966317 3.7015472 3.6146827 3.3737844 2.9839321 3.3592940 2.8631119 2.7055982 2.3051803 3.1620734 3.6180013 3.4941475 3.3232481 3.3279950 2.4469084 2.2061683 3.1160001 1.8087089 2.9920940 2.1640657 2.4768029 3.2176163 3.0771471 2.0535388 3.5343734 2.7451720 3.7857217 1.9680350 2.8108778 2.7855790 2.8077327 2.3795271 3.3197058 2.1512815 2.4230092 2.2525636 2.9860885 3.0183036 2.3151231 2.6395652 2.7920011 3.0526953 3.1823614 2.4407481 2.1884700 2.4596153 2.5229105 2.4783474 1.8506377 2.6864463 2.2064654 2.2116376 3.2149909 2.9130362 2.5796573 2.1576219 1.7055474 1.6156280 2.5724072 1.6288581 3.1659807 2.7377701 2.4673931 2.6375930 3.0909384 3.1285870 2.2354192 2.7134023 2.7926604 3.7105813 2.8328349 1.7670692 3.4778671 1.7303662 2.6810051 2.8376543 2.8595843 2.5749661 2.7091349 2.9906860 2.9511393 2.8277980 3.1975419 2.7259490 3.2763448 2.8464076 2.7933343 1.0539253 1.8448192 2.5358027 3.6859117 2.3425160 3.2913786 2.1816127 3.2197522 1.5736643 3.6818449 3.2138686 2.0656272 2.8095104 2.7866359 1.3536803 2.7553687 1.4356604 0.0000000 1.4370820 3.0280930 2.6298265 3.6381835 2.5227297 3.3266118 3.0376146 3.3025859 2.0619200 3.8008560 2.6781762 3.4611739 3.3952364 3.4392650 2.4392975 2.4758837 3.2946273 2.9380410 2.7790618 3.4108183 2.1167417 2.8737738 2.5504436 2.7013835 2.7590085 3.1001315 3.2920908 3.2215068 3.4139188 2.8614758 2.4845711 3.5511952 2.3285155 2.2991512 2.3390006 3.1972018 2.4489966 1.4570131 2.7631934 3.1039893 3.0705278 2.5981668 1.5455757 2.5484203 3.1083374 2.6980357 2.6973102 3.0399627 3.1825504 1.4694998 1.2919343 2.9552508 1.7789362 2.8249160 1.9557037 2.8139970 1.2929429 1.5390617 2.8569331 2.9222466 1.9738214 2.0947727 2.2039470 2.8110898 3.0984608 2.3813697 2.1003620 3.3327408 2.8080239 2.5884085 2.0634774 3.4383121 2.3544497 3.2434640 2.3562890 3.7020745 2.3906120 2.3231275 2.9161493 3.1426783 2.8707440 3.2233310 3.2964798 3.0342987 2.8246957 2.7903690 3.4152755 3.2138099 3.4118695 2.9487879 2.8181294 2.8600220 2.9930786 2.9921216 2.9808153 2.5896047 3.3708620 2.4380321 2.7178381 3.5875779 2.6516426 2.7437803 2.5914725 3.5284713 2.6248301 2.6491266 2.8261472 2.2977021 2.2961093 3.4293096 2.9432686 2.7324469 3.2399524 3.6059673 2.5549122 3.3604869 2.4171400 2.7912795 2.7361892 2.5540622 3.2888962 2.6819775 2.8497404 3.1783956 2.6118748 2.8518978 2.6752918 3.1526180 3.2390266 3.0436494 2.6009597 2.4961925 2.6537748 3.3710346 2.8591955 3.0102991 2.7496709 2.6724405 3.1699178 3.8844839 2.4968190 2.9034412 3.0096809 2.8318175 2.4671279 2.1464335 3.1344683 2.2680816 3.4881226 3.0995666 2.2850562 2.7816562 2.9346752 2.3608336 3.3898808 2.1479302 3.1237751 2.5252447 2.9846763 3.0951795 2.9452835 2.9957137 2.8602039 2.5134451 2.8793720 2.7949298 2.8435502 3.5669086 3.0180159 3.2065115 3.0200829 2.7613966 2.7402171 2.7450254 2.0189233 2.6730611 2.9462166 3.3565853 2.2913420 2.9115248 2.8190573 3.3872123 2.4301041 2.7561543 3.3718857 1.9925591 2.4049908 2.2667634 3.4556532 3.4440050 3.2201628 1.9804273 2.3419092 2.1752530 2.8481100 2.1270786 2.1900995 2.1428231 2.2192283 2.6392182 3.0983161 3.4751280 2.7176052 2.2136731 2.0928425 2.7685010 3.0118203 3.0147078 2.7347360 2.4964436 3.0704076 2.5892665 6.5227927 6.0708754 5.4370845 4.7604563 4.0530479 5.6952472 6.6666258 5.9376447 6.7928956 6.2387673 6.6189811 6.3061398 6.3777352 7.1292107 6.1161804 4.9486515 6.2503204 7.0574924 5.6744980 6.6176482 5.9703690 3.8489450 6.2839061 3.8069971 4.3598452 5.9567212 6.7859563 6.4082495 6.5576081 5.7372920 6.8767646 6.9781624 6.1746939 6.1851519 6.8663447 7.1137167 4.8110831 4.7469643 7.4217925 5.8091689 6.4812270 6.8187942 6.0236066 5.5834148 6.8239966 6.0046395 5.9133125 5.1633301 6.4050114 4.7538221 5.6855757 
EP00900_Chrysochromulina_parva_P020511_jgi_Chrpa1_3093_Chrysochromulina_OHIO_Genome00007093-RA                                                                                                                                                                 2.7909127 3.2309792 3.2861164 3.0485576 2.5738329 3.0252175 2.3751424 2.9372626 1.5105350 2.9682681 3.0029420 3.0564832 3.0051871 2.6546034 2.7971822 2.8653433 3.2891812 3.3655313 2.8594685 3.1727177 3.2541752 3.6713747 2.6700082 2.3395865 3.4707636 2.6210953 3.5970280 2.7418579 2.0122775 2.9862144 3.6452380 2.4472666 3.1850921 1.9195411 3.3228301 2.9366904 3.2700356 2.9610559 2.9227188 2.9478343 2.8421077 1.8248825 3.2662209 2.5076709 3.6643821 2.3625675 2.6334047 2.5798933 3.1707191 2.5645145 3.0612566 1.9570788 3.0517794 1.6909612 2.5408384 2.2097934 2.7721211 1.7800055 3.2570712 2.1767201 2.2646011 2.0874680 2.1415366 1.8794294 3.0261851 3.2630545 3.6183709 3.3661497 2.4077830 2.5341797 3.3201239 2.1398078 2.1776044 2.4854086 3.0967023 2.7498168 2.9959804 3.2986414 2.8473576 1.9127188 2.0982804 3.4337388 3.3055022 2.3710230 3.3343105 1.6657861 3.5605686 1.8946006 2.0760504 2.8871971 3.0673994 2.8277933 4.0993547 2.9050130 3.2346088 2.7574988 2.7213349 3.4842822 3.1339516 1.6387030 3.0215377 3.0089462 2.8596443 3.0796571 3.2158996 2.9518326 2.3620452 3.0969794 2.2709877 2.2676734 2.0783513 3.3532042 2.3952105 1.8500274 0.9845744 3.3128165 3.0489269 2.8492275 0.3947076 3.3285507 2.8938420 3.4589432 3.2245890 3.5483993 3.2858907 3.6509061 3.5400598 3.3337231 3.4406833 2.9771499 2.9228534 2.7592876 3.3536909 3.4270835 3.6660899 3.3948810 3.5267080 2.5555468 2.4454042 3.2594034 2.0908448 3.1527484 2.2771587 3.0070370 3.5454841 3.2135448 2.1038226 3.3818263 2.9278353 3.6036061 2.1168567 3.1248748 3.0935209 2.9489050 2.6534637 3.6704196 2.6530031 2.6905296 2.9987955 2.8959257 3.7135709 2.5537069 2.9612331 2.9590516 2.9952006 3.2382894 2.6197672 2.4312343 2.7274453 2.8208822 2.7140434 2.2067545 3.1917383 2.5905007 2.5325340 3.6979157 3.2478894 2.9564476 2.1643846 2.0807312 2.0511733 2.9417140 2.1548754 3.0830280 3.0283548 2.8912468 2.7712293 3.8822155 3.4674093 2.2957221 2.5730697 3.1755459 3.5037297 2.7374106 2.0984762 4.0182778 1.9451666 3.0203352 2.8906706 3.0519796 2.9374066 3.0234332 3.0999919 3.1614861 2.9044482 3.4472322 2.9511438 3.3969675 3.1630761 3.2967164 1.5331279 2.1481313 3.1293728 3.3589741 2.6691668 3.2594726 2.5677004 3.6026900 1.8111022 3.8360672 3.6502691 2.4485394 3.0972999 2.7057266 1.8007664 2.9666229 1.8546748 1.4370820 0.0000000 3.2677502 2.9625760 3.4460685 2.9423462 3.7045613 2.9927730 3.4309441 2.2246198 3.5668178 3.2943580 3.5696900 3.4665005 3.5469973 2.9356794 2.7585890 3.7299538 3.1580208 3.1441970 3.6340939 2.4759316 3.1630541 2.6600568 3.1775035 2.8963255 3.4934208 3.6296899 3.5946808 3.9827363 3.3087221 2.6299483 3.2378869 2.5551181 2.7898106 2.4382505 3.1859126 2.7620199 1.5488024 2.6709828 3.2005340 3.3684436 2.6037778 1.5984215 3.0760528 3.0533092 2.8848799 2.9780422 2.9937664 3.2080681 1.8281499 1.5170166 3.2989280 2.2169385 3.2140183 2.2470573 3.1281874 1.4845656 1.8743910 2.9639522 3.1909942 2.0175121 2.2413307 2.3129700 2.9545718 3.1347131 2.5604946 2.2670956 3.1403155 3.1988219 2.8430538 2.3462258 3.9743358 2.3107917 3.4314241 2.4176022 3.4045977 2.3668485 2.6731026 3.0882625 3.1351624 3.2378920 3.9534721 3.3938069 3.5186191 3.0584901 2.9132658 3.4891447 3.4983978 3.4754747 3.2297270 2.8518030 3.0668187 3.3818185 3.3060876 3.0309471 2.7842430 3.4369777 2.4998224 2.9863449 3.9297547 3.0255673 2.7188552 2.5195960 3.6936322 2.7734152 3.1139713 2.9457065 2.3712751 2.2079751 3.4247822 3.2338325 2.8394392 3.3763600 3.6289632 2.3343623 3.5095280 2.8975517 3.3959168 3.0689072 3.0143859 3.0625408 2.8808744 2.6236773 3.2571418 2.6664071 3.5142406 2.8195537 2.9176678 3.2221538 3.2988158 2.5790285 2.7233360 2.6895766 3.5103855 2.9543230 3.1223541 3.0711869 2.8272095 3.4802300 3.7152805 2.5843798 3.1316165 3.2158823 3.0637682 2.5332032 2.3403109 3.4256315 2.4737336 3.5135962 3.1821498 2.4705815 2.9555208 3.2066153 2.5594565 3.4990118 2.3051377 3.6361786 2.6860970 3.4722770 3.0554347 2.9538921 3.2075518 3.2264632 2.6754451 2.9669953 3.0005161 3.0698485 3.2469357 3.2076896 3.6964965 3.4728449 3.1279684 3.2623419 2.8321397 2.0587945 2.6769565 3.1842168 3.3909748 2.4224889 3.3485437 2.6871597 3.2185951 3.2653357 3.0646149 3.3069762 2.3209780 2.3834693 2.5014128 3.8281689 3.3746201 3.7177941 2.5028786 2.7771313 2.5054561 3.2720694 2.4009534 2.5353395 2.4889393 2.3999565 2.7139650 3.2851336 3.5870843 3.2589217 2.3493478 2.5892978 3.0403813 2.8186583 3.1327329 2.8876163 2.6998050 3.5326306 2.6299049 6.0469278 6.0391989 5.1606891 5.0059974 4.8074844 6.0479389 6.7866968 6.7421657 6.3317553 7.0419795 7.0710021 5.9985054 6.0277719 6.6519050 6.0322246 4.9520026 7.0777024 7.1126563 5.6333500 5.8257341 6.3125829 3.9955884 6.9435578 3.9067235 4.4808649 6.4847885 6.9717212 6.2625668 6.7054713 5.5753430 7.2243422 6.9924825 6.3239699 5.7322901 7.1189018 7.5667856 5.5783462 5.1315024 8.3526406 6.0997301 7.3634794 7.4967137 6.6334820 5.9208921 7.5725176 5.7756229 5.3176968 5.6976789 6.0381976 5.1929308 5.6463448 
EP00901_Cardiosporidium_cionae_P003798_KAF8819336.1_putative_cell-cycle-associated_protein_kinase_Cardiosporidium_cionae                                                                                                                                       3.0884697 3.3123930 2.7421566 4.0064369 3.8002120 3.2142068 3.5699720 3.1127586 3.1616002 3.9564921 3.1473902 4.0165445 4.0079617 3.9778015 4.1249066 3.4685052 3.7607932 2.7945868 3.3602930 2.6570358 3.0534381 3.8869533 3.4080984 3.1182115 2.5410468 3.3629814 3.1966931 3.4110953 2.8190333 3.7521214 3.7468837 2.9860717 4.0188001 3.1800939 3.0307519 2.6659975 3.3087734 3.6100993 3.7810588 3.6423768 3.0719429 3.1395338 2.9491961 3.7230171 3.2394532 3.7032832 3.3623020 3.5121471 3.5604408 3.6631722 2.9709624 3.3334978 3.9456805 2.8727098 2.9388522 3.1129689 3.5761737 3.3570413 3.0995102 3.0696954 3.5942371 3.7146671 3.3990921 3.3410618 2.9677137 2.7327907 3.6078811 3.1449932 3.3972555 3.6656335 2.5788424 3.0857797 3.3588352 3.4547337 3.5287180 3.6163207 3.7726321 3.3019101 3.6455574 2.9410234 3.0943706 4.0583090 3.0986155 3.2809716 3.2890758 3.0998939 3.4447536 3.0428139 2.8636272 3.0681435 2.6961114 3.0145070 4.2821821 4.0022081 3.4790217 3.1098332 4.2468777 4.3562458 4.4134562 3.0024020 4.0712099 4.0513708 3.8882162 3.0960047 3.7956693 3.1700461 3.2435676 3.7786122 3.4906416 3.7106924 3.1609193 3.5037356 3.4244657 3.1472425 3.1545122 2.3620255 3.2350681 3.3080177 3.1990375 3.7903034 3.2440349 2.8765116 2.9082477 3.4033296 3.5676869 3.9806806 3.7634466 3.3870518 3.6174182 3.4452451 3.3574169 3.4566132 3.2562112 3.4066491 3.5128383 4.0375963 4.1090807 3.6261544 3.3972025 2.7659352 3.1046970 3.3791224 3.2869384 3.9286219 4.0535544 3.1006272 2.9123270 3.6315748 3.0565440 3.4745826 3.1042450 4.1482648 3.9034257 3.6794310 3.5240626 3.8112707 3.1883114 3.7191673 3.5855124 3.9974776 4.0147223 3.4734953 3.4513760 3.4861638 3.3096531 3.1734581 3.3885671 3.4369982 3.4094617 3.1267542 3.5058008 3.4167627 3.3788675 3.6974539 3.5514093 3.5372013 2.7390180 3.5487176 3.5852716 3.4049626 3.1356093 2.3793452 3.2828237 2.8382524 3.3359101 3.5774929 3.4247021 4.2669917 3.0231634 3.3920163 2.8678960 3.2379179 3.4945244 2.7286427 3.2694241 3.9794735 3.0712419 3.3165245 3.6408182 3.8268799 3.3630457 3.2171340 2.1715382 2.5477682 2.7797802 3.6220624 3.3460679 3.6113724 3.1925543 3.3545788 3.0604361 3.2431902 3.4514933 4.1288831 3.4322962 3.8698550 3.3399070 3.1312333 3.2745422 3.3103254 3.2119393 3.3703803 3.2617892 3.9573986 3.2098630 2.9741384 3.2738386 3.0280930 3.2677502 0.0000000 3.2772192 2.9182542 2.8871953 2.9946589 3.2533885 2.2308780 3.2601251 3.3395481 3.7726729 3.2809108 4.0722341 2.7088587 3.8280364 3.8824335 3.1393971 2.5942333 3.2617103 3.5410868 3.2831014 3.3536851 3.0626473 3.1783981 2.4704381 3.3277332 3.0461392 4.0223222 4.0667270 3.7222757 3.2314394 3.6181120 3.3745700 3.3691444 3.1694729 3.2700274 3.5561734 2.9226273 3.4709595 3.0279488 3.8642468 3.4685581 3.0181004 3.2618834 2.8435953 3.6764648 2.8096435 3.2199965 2.8436245 3.0526389 3.2784551 2.6819915 3.2934471 2.9581968 3.1890940 2.6886437 2.8002451 3.3033096 3.0416265 3.1680413 2.9480676 3.2289729 3.2252177 3.3882855 3.0973364 3.2821844 3.7982748 3.7844000 3.4139838 3.3588733 3.6816493 4.3144442 3.4882243 3.7075174 3.4222848 3.8439550 3.3413156 3.6470059 3.5953620 3.7946867 2.5147130 4.3214374 4.3914136 3.4702467 3.8770214 3.4663653 4.6190966 3.4871520 4.2550623 3.4468635 3.8876321 3.5258093 4.4178385 4.0672521 4.0845672 3.6429501 3.8510021 3.7350781 3.8224340 3.3695045 3.7727380 3.2772290 3.5968875 4.1425089 3.2398030 3.8043016 3.6349395 3.3800417 3.7146853 3.6336381 3.1947351 3.8541546 4.4910583 2.5281876 3.4465495 3.0777871 3.5073925 3.3802300 2.4476097 3.5254415 2.9571738 3.7308521 3.5300722 4.0845225 3.5506079 3.6441096 3.7043411 3.9464827 3.9023947 3.6798435 3.6250219 3.4045331 2.9825808 3.7096704 3.7408987 2.9937568 3.7466016 3.7262940 3.4721847 3.7577621 3.7573912 3.7161214 3.0985382 3.6792880 3.6287777 2.8946913 3.9260688 3.1952807 2.8420578 3.5851512 3.4321976 4.1383223 3.6698287 3.5812227 4.0611861 2.8682381 4.1209801 3.8571211 3.1700832 3.9500123 3.1123234 3.9062877 2.5455636 3.5620574 4.0944267 4.0830252 3.8880540 4.4440620 3.4119535 2.8038304 4.0563539 3.9590828 3.4449765 3.3629996 3.3326204 3.4338630 3.5695501 3.4263946 3.3398683 3.9278650 3.7050961 4.1163146 3.8116893 3.8736225 2.6271892 3.2227731 3.5637998 3.1096018 3.7877987 3.6725749 3.1497843 3.1396899 3.3304043 3.1940934 2.9219636 3.1484150 3.1838242 3.0279607 3.0581254 3.6473759 3.9941652 3.5328149 3.7942205 3.3041641 3.2788071 3.4851160 3.5617790 3.1645934 3.3473402 3.5126736 3.1462889 3.3565648 6.7406616 6.5109822 5.9057118 5.6858393 4.9137476 7.2113622 6.6509649 6.1966649 6.5232398 7.6363532 6.9183547 7.7190191 6.7094283 7.8356031 7.6174682 4.6517363 7.1274738 7.7101838 6.6347213 7.1464957 6.2171615 3.8307359 6.8694277 3.5196367 4.5775375 6.6884200 6.8843794 6.5300672 6.5470204 6.4638813 8.1937220 8.2262448 5.3226942 7.9986903 7.7354952 6.9195104 5.2609518 5.6324019 8.0327580 6.4182356 6.7880729 7.1143367 7.6202684 6.8342457 7.8463572 6.3127780 6.1414309 5.8546627 7.0650440 6.1478841 6.2322587 
EP00903_Cladosiphon_okamuranus_P006726_g6563.t1                                                                                                                                                                                                                3.1330327 3.2493144 3.3290410 3.7745299 3.4724165 3.7547120 3.1403768 3.5674581 2.6548958 3.6400929 3.5426524 3.7282510 3.9132253 3.3483401 3.5106975 3.1883583 3.0671500 3.3788249 3.0739961 3.1577330 3.7973733 3.7827251 3.0529829 3.1345178 3.2233947 3.1552484 3.7871136 3.0088872 2.4933865 3.6025351 4.1557686 2.4924312 3.9685753 2.8358716 3.7827319 3.3914954 3.7624235 3.5236394 3.7527239 3.2961124 3.5448247 2.5949231 3.5121745 3.2197052 3.5947068 2.9282361 3.3697550 3.1492414 3.1980068 2.7300383 3.0728929 2.5324213 3.4961811 2.6805339 2.9475272 2.9756457 3.2141741 2.4983572 3.7926839 3.0151121 2.9215208 2.8596189 2.7478420 2.3647686 3.7642208 3.3209423 3.3462703 3.3409878 2.9901755 3.4003529 3.2346317 3.0891811 3.2448537 3.1236197 3.3483411 3.4696233 3.4051548 3.5281707 3.4458278 2.9730986 2.8866550 3.3388981 3.5226613 3.6148648 3.8739767 3.0347466 3.4769063 3.1759729 2.9167862 4.0165724 3.7358308 3.4624550 3.9349909 3.5642528 3.4872224 3.2695596 3.8804038 3.9250107 4.0215237 2.7706651 3.5691403 3.7300472 3.6240985 3.6773365 3.7387438 3.6045886 2.7360574 3.5599035 2.8211008 3.6653070 2.8312537 3.7205443 2.8711765 3.0921493 2.6679353 3.4842978 3.7078241 3.3902195 2.8052836 3.5525119 3.5180017 3.6014053 3.2154319 3.3558478 3.6950955 3.8173816 3.5329021 3.2353185 3.6051813 3.3842873 3.3307349 3.1387305 3.5932465 4.0257725 3.8196275 3.8901073 3.9090597 3.2604250 2.9740741 3.9189740 2.8937246 3.6984588 2.7578154 3.4988262 3.3182264 3.7648441 2.6612492 3.5445123 3.1032357 3.5427718 2.7827745 3.8401957 3.0611946 2.8694656 2.7597673 4.0676933 2.9173165 3.3320514 2.9456943 3.1247721 3.9039399 2.7251717 2.6869185 2.3897723 2.8500608 3.5475666 2.8997905 2.6938488 2.9297116 2.7320425 2.6096372 2.1701318 3.3851141 2.8832780 2.9572422 3.7324976 3.4516483 3.5711984 3.0524594 2.7982367 2.8260629 2.9633798 2.4804572 3.5110587 3.3620995 2.6856064 2.7929377 4.2276893 3.8048827 2.8654339 3.0216315 3.2068056 3.8148504 3.2655655 3.1839005 4.2844420 3.2467752 3.0282196 3.3409045 3.4620621 2.9913350 3.2155561 3.5255025 3.4901539 3.2295672 3.7207970 2.8784677 3.5048474 2.9544443 3.4218271 2.5890329 3.0160841 2.9260477 4.1661212 3.0734517 3.5596387 3.1047070 3.3831982 2.9224232 3.6932045 3.3536210 2.9544700 3.3063923 3.2351519 2.7651013 3.2444360 2.7963651 2.6298265 2.9625760 3.2772192 0.0000000 3.5665414 3.2188822 3.4142909 3.4082031 3.5644062 2.6643658 3.6352600 3.3454968 3.7813307 3.7618637 3.9408193 3.8508136 3.0675232 3.5961322 3.7303194 3.1469925 3.6672579 3.4860866 3.5461679 2.7086762 3.3111818 3.2066771 3.6512954 3.3959631 3.7646720 2.9953899 3.1265433 3.2296608 3.8581079 3.5669614 3.2365300 2.9614432 3.6091611 3.0365703 2.7311498 3.4124058 3.3971447 3.9455503 3.0954381 2.6336978 3.4724932 3.2920494 3.2369871 3.2784988 3.7722973 3.7446284 2.6785326 2.4863390 3.3108969 2.7875435 3.6750423 2.6593799 3.4072164 2.3478031 2.7011563 3.6599496 3.3643515 2.4340602 2.8672448 2.6995007 3.7115874 3.7712823 2.5084012 2.5947033 3.3778084 3.4614116 3.0988156 2.9797044 4.0925144 3.1514331 4.4388434 3.4715127 3.2839657 3.3616647 2.6184156 3.4497370 3.3805684 3.5119059 3.6198534 3.5602875 2.7263676 3.5956555 3.2710083 3.7653146 3.8967287 3.8325661 3.6168366 3.0966999 3.4471272 3.7318370 3.5463960 3.5190978 3.3467872 4.2214768 3.0783740 3.3991571 3.8458194 3.0914296 2.9771614 3.4568371 3.7236481 3.3288317 3.2480481 3.5943770 3.3021718 2.6733613 3.7073942 3.4271594 3.1065217 3.7161589 4.1052099 2.8986361 3.8391354 3.1650419 3.5167673 3.3433214 3.2682731 3.4924129 3.5023340 2.9509147 3.3819636 2.8659182 3.4506815 3.4091069 3.7678556 3.3257399 3.2194859 2.9212869 2.8387817 3.3143936 3.5772835 3.4898625 3.1537157 3.9481940 3.2929694 3.6399384 3.5552205 3.4722213 3.7084858 3.8772631 3.4750204 3.2824633 3.1779424 4.2086948 3.1599701 3.7565059 4.0201152 3.0391100 3.1012214 3.3644249 2.9547602 3.7943918 2.7080669 3.7912961 3.1515877 3.3941117 3.6813549 3.6148313 3.7374807 3.1200544 3.3402171 3.4713369 3.3574141 3.4651439 4.2267256 3.3354026 3.6002583 2.9962285 3.3218547 3.6957121 3.3314948 2.9187437 2.9869321 3.3634407 3.8247366 3.0847710 3.5358382 3.1540572 4.0371966 3.3580965 3.4912724 3.2770339 3.0544112 3.1986308 2.8787589 4.0936145 3.9531104 3.6572111 3.4681464 3.5331538 3.2792307 3.7230245 3.3577455 3.2576141 3.2387173 3.2648077 3.3537579 3.7672415 3.9672055 3.3801503 3.3219023 3.2835652 3.6703696 3.6681874 3.6960564 3.3572631 3.4730160 3.6113483 3.4707143 6.2939496 7.1340393 5.1108731 5.6433708 5.0749584 5.7043524 6.1811570 5.3959473 5.9373145 6.6902282 6.0297896 6.2530443 6.3985405 7.2621507 6.3132578 4.8771902 7.8289593 8.2455357 6.4247116 5.8766746 6.4015405 4.9592009 6.8705241 3.9801423 4.6565444 5.5757173 6.1884571 5.9455486 5.9478214 5.6347858 7.0474824 7.9158067 5.4720134 6.3391289 6.2014372 6.9255889 4.8207788 5.6999894 8.9257398 5.6949493 6.9770603 6.6079972 6.7602620 5.6837343 7.3224666 5.8984152 5.1825133 5.3911436 6.1786011 5.9431546 6.6924976 
EP00904_Undaria_pinnatifida_P008272_jgi_Undpi1_4575_HiC_scaffold_18.g07929.m1                                                                                                                                                                                  3.0187202 3.1434618 2.2982009 3.6034126 3.5781979 2.6475916 3.2750277 2.3598622 3.3324384 3.5903908 2.4286925 3.6083678 3.7279145 3.6803823 3.5716941 4.0483606 3.7887382 2.5267606 3.9425810 2.4528319 2.9310071 4.2210341 4.0753337 3.1697411 2.2824863 3.8624696 3.1307192 3.1390707 2.9683903 3.3527320 3.2309409 2.9812566 4.0691970 3.6305001 3.0684444 2.5376359 2.6891496 3.8817091 3.6445599 3.8721660 2.5173544 2.9235677 2.8298336 3.4987846 2.8513665 3.8401185 3.6827833 3.4898665 4.0510000 3.8952947 2.8739157 3.4848327 3.8377594 3.4951366 3.7493347 3.4029335 3.9112485 3.4788412 2.8441383 3.4961248 3.6596166 3.7054208 3.3303589 3.2017531 2.8765937 3.1273615 3.4902117 3.1047226 3.3116662 3.8931355 2.3839173 3.5206386 3.2952525 3.1359698 3.0356923 3.9562258 2.6186627 2.8763965 3.7619256 2.8981246 3.5683710 4.0295741 2.1894543 3.5774735 2.9467865 3.7378583 2.8529163 2.9507620 3.4025536 2.5199064 2.3947978 2.5683120 3.8661481 3.4653101 3.2013977 2.6007051 3.5800058 3.8983773 4.1843439 3.5087971 3.5564927 3.7381331 3.9920837 2.6497521 3.8445915 2.6015242 3.4100870 3.8560763 3.4050194 3.8069319 3.2671587 3.7021548 3.1961438 3.3662654 3.2332438 2.6223427 3.1476558 2.8348167 3.2579604 3.2826303 3.0954762 3.0122383 3.0167979 3.7836252 3.4919535 3.9231266 3.4447272 3.7751691 3.4896567 3.9517145 3.9651069 3.5987929 3.4348679 3.5639761 3.1641897 4.1343965 3.8654425 4.0738753 3.8365834 2.4859937 3.3007348 3.3485989 3.5470284 3.7570784 4.1274343 2.9401798 3.0780097 3.9563287 3.7372385 3.8639821 3.1710839 3.4644902 3.9321310 4.1140563 4.2132698 3.7565114 3.7945095 4.1557793 4.1785586 4.7123351 4.7864790 3.2009344 3.7464086 4.1262387 3.6551394 1.6642378 3.4482392 3.5276081 4.2527653 3.8317780 3.4738952 3.4601196 3.1499888 3.4175592 3.9154648 3.6362783 2.0414264 3.6766978 3.7519484 3.6844584 3.3362011 2.0908010 3.5341645 1.7987277 4.0894928 3.7878884 3.4379732 4.0780531 3.3920659 3.5417928 3.4453458 3.5418035 2.9467141 2.0490261 3.2610825 4.1001821 3.1735606 2.5422947 2.6498897 4.1397730 4.1401536 3.5413634 2.9864886 2.1883367 3.0275908 3.6632501 3.5202222 3.9388180 3.8199761 2.6898489 3.2122433 3.2531388 3.6788453 3.9623847 3.5227549 3.4523613 3.8470392 2.5579561 3.3688826 2.9652928 2.4693205 3.5779841 2.6714272 3.8201873 3.3338300 2.5385623 3.4767032 3.6381835 3.4460685 2.9182542 3.5665414 0.0000000 3.4718691 2.7056323 3.5079006 2.8886857 3.3369863 2.4522109 3.4374731 2.3320282 3.6554398 2.6956575 3.7378621 4.1545718 2.5754246 3.0045023 3.4601544 3.6852789 3.4282256 2.6881746 3.4444741 3.8465264 2.0321193 3.6038618 2.7565628 4.6967563 4.8807678 4.0568576 3.4096342 3.8519185 4.0071508 3.6551144 3.2922375 2.4736061 3.3710985 3.2193404 3.5117398 2.9871776 4.1710454 3.4978533 3.3099846 3.3458549 2.4583089 3.8680620 2.4866921 3.2306718 2.5095327 3.3327914 3.5021143 2.0096942 3.5887340 2.4452132 3.5804130 2.3454033 3.4776124 3.4135203 2.7580339 2.8336009 3.0424616 3.4716305 3.2524285 2.8411190 3.1860592 3.6359092 3.6584318 3.5554673 3.4650927 3.2026373 3.3474506 4.2133081 3.6141834 4.3561206 3.8514681 3.9602316 3.6342172 3.4039332 3.4541174 3.9321857 2.6563317 4.2085073 3.7255618 3.6354803 3.8261473 3.2494302 4.6522704 3.4580915 4.4782786 4.2554016 3.8160873 4.0309616 4.8367890 3.3337551 3.8155890 4.0796028 4.3611124 3.6167162 3.6482227 3.3630558 3.5575793 3.4952423 3.5704335 4.0927937 3.5734012 3.6213880 3.7825026 3.4644819 3.3874229 3.6806834 3.4006393 3.3900332 4.0031844 3.1098339 3.5004537 2.6702454 3.6256592 3.6215293 2.4662565 3.4798968 2.7303387 3.8633307 3.4377223 4.3298454 3.2306029 3.7157282 2.8948298 4.1021976 4.0734541 3.7605387 4.0124586 3.6991864 3.6301766 3.9477984 3.5762760 2.9051353 3.3644541 3.9614798 3.4283834 4.5258510 3.8583497 4.0248984 3.2771920 3.7133357 3.5792205 3.3165017 3.8462538 3.4021990 2.9043233 3.2390841 3.8750681 3.7705074 3.8949280 3.8488267 3.8901461 3.3144441 4.1150794 3.9175766 3.4134339 3.5565032 3.9291460 3.9448013 2.6431317 4.0857026 3.6344404 3.6113484 3.4425741 4.1092522 3.7897176 3.1502601 3.8406011 3.9677847 3.6796869 3.7284103 3.4628581 3.2395613 4.1708066 3.2701484 4.0425831 3.7857345 3.8741823 3.9232870 4.0706551 3.4396760 2.7248454 3.7472512 4.6322999 3.4582691 4.4031208 4.3681747 3.2086831 3.7731558 3.9565634 3.8919640 2.8296433 3.8228454 3.9082986 3.8357423 3.9076628 3.6706598 4.4181422 3.8206017 4.0824545 3.4276501 3.6258963 4.0238108 4.2759406 2.9284391 3.6473008 3.8756095 2.9466921 3.8223165 7.9912850 6.3225122 6.6300087 5.6227281 5.7293721 7.5557632 6.9306695 6.6824812 6.6187898 7.1991592 7.2338286 8.0801127 6.7663145 7.9381435 7.6415241 4.9737158 7.4784999 8.0241459 6.4683713 6.3809672 6.0498714 4.1468250 5.7106282 3.9028715 4.8300320 6.8092263 7.0708011 6.6191177 6.6322995 6.3303042 7.4133612 7.0923529 6.3988987 6.9060558 6.6476984 6.1325558 5.4812824 6.1817336 8.2362973 5.9887913 6.3610287 5.9608697 6.6256575 6.0901620 7.8113837 4.9038069 7.1238107 5.0923831 6.2374998 5.7825028 6.5256471 
EP00906_Rhabdomonas_costata_P008328_RCo011868                                                                                                                                                                                                                  3.0225807 2.9982136 3.2955165 2.8779553 2.9184061 3.1263105 2.7427107 3.1491712 2.3714818 2.9207395 3.1520082 3.1066902 2.9024047 2.8662053 2.9986967 2.9315563 3.0819253 3.2989405 3.1102822 3.2063052 3.2082019 3.0660004 3.4636547 2.8886658 3.3767575 3.2597748 3.4003485 2.6803655 2.6538388 3.1741012 3.0096458 2.8911788 3.5013236 2.7340856 3.2135827 2.7030224 2.9435244 3.4942167 2.4936795 3.3598542 2.9567987 2.4208883 3.2488939 2.6960943 3.4606718 2.3571557 2.7875001 2.6361540 3.4939755 3.0518843 3.1914161 2.6062232 3.2494630 2.5149474 2.9341998 2.8766685 3.0179134 2.5927461 3.3525317 2.8007464 2.9878224 2.5141829 2.7348493 2.6682237 3.3318486 3.0347217 3.2345104 3.3295888 2.8166271 3.0098080 3.3148342 2.7461788 2.7573387 3.0517011 3.3658808 3.8750214 3.5786453 3.3343649 2.9941164 2.4674075 2.8026425 3.4592293 3.4622655 2.5085488 3.7372366 2.4591172 3.4886082 2.4831758 2.4762245 3.5091321 3.8190895 3.1671984 3.4146822 3.1007751 2.9803091 2.8633629 2.8731979 3.1666238 3.1267047 2.3383528 3.1947674 3.0519553 3.2593747 3.2366048 3.0472367 2.9863901 2.7238345 3.5235719 2.9734292 2.7410232 2.6496039 3.5177004 3.0948776 2.7360020 2.6172844 3.4586535 3.4345171 2.8361066 2.8066500 3.3222267 3.0080322 3.5676747 3.5512058 3.3291584 3.6424743 3.6510744 3.3409903 2.9912803 3.1719393 3.2328627 3.1574298 3.0240230 3.0227843 4.0212233 3.4123825 3.6812397 3.4844112 2.7365561 2.8240037 3.4224322 2.8103738 2.9372748 2.7530951 3.1278034 3.6932393 3.2781344 2.8691279 2.9501255 2.9034539 3.7453704 2.4221987 3.1839366 3.1344312 3.2287876 3.2451637 3.1140299 3.0592770 3.1562892 3.1533150 3.3897916 3.8463502 2.7168054 3.1881127 3.0395973 3.5175503 3.3300557 2.7970785 2.7544669 3.0355002 2.8776660 3.2818572 2.4801482 3.2078344 2.9386752 2.8142732 2.9834631 3.5443939 3.4511263 2.5321905 2.2383548 2.9741774 3.1349687 2.4906768 3.3354014 3.2047873 3.0137090 2.6661513 3.1267908 4.0414358 2.7670398 2.8086895 2.8054109 3.8636641 3.1707394 2.7639955 3.2802698 2.8850693 3.2827636 3.5164270 2.9647309 3.3678079 2.7581869 3.6290460 3.1748401 3.3647813 3.1783587 3.1642613 3.1949672 3.0878763 3.4516986 2.4794531 2.4922662 2.9980091 2.9283904 2.9781348 3.2644248 3.0549015 3.2683687 2.7221760 3.5935213 3.5125408 2.5964488 3.4086070 3.2478994 2.4453548 3.2395772 2.5066212 2.5227297 2.9423462 2.8871953 3.2188822 3.4718691 0.0000000 3.6630270 3.0811044 3.1025143 2.5731998 3.9144283 3.4845390 3.5174178 3.5749002 3.7131989 2.9201106 3.4185849 3.6218275 3.1824915 3.3475867 3.9533147 2.8587983 3.4371832 2.7817284 3.2017668 2.8389233 3.1925704 3.3611468 3.8456550 3.3829937 3.8084637 2.7596860 3.5032175 3.2697980 3.2489229 3.0518240 3.6426974 2.5990825 2.2604586 3.2444334 3.3777123 3.5837564 3.1696789 2.5512328 2.9989566 3.4869378 2.9046767 3.1234073 3.2671716 3.4913270 2.5250330 2.4658324 3.1429167 2.4080727 3.0463513 2.6142709 2.9401252 2.2755924 2.4555149 3.4460598 3.0481038 2.5439821 2.8000149 2.6287412 3.4492852 3.1613628 2.8860716 2.8996248 3.4970309 3.2155849 2.9617997 2.9510350 3.7738638 2.8418492 3.1082289 2.6981538 3.0475959 2.7321446 2.7029631 3.0308160 3.5514793 3.3411866 3.6030203 3.6065286 3.1244582 3.0723624 3.5101868 3.5369236 3.0212690 3.6548804 3.7766340 2.8686101 3.8308539 3.4843996 3.6638059 3.2931370 3.0006004 3.9945420 2.9148908 3.2180215 3.2589753 3.2271423 3.1593521 3.1324029 3.5692776 3.4578711 3.4104523 3.0875348 2.9734737 2.6540705 3.0862312 3.4650787 3.1663638 4.0935460 3.3319093 2.9339704 3.6468017 3.3634784 3.4295417 2.9178774 3.4447169 3.1173165 3.2059000 2.9442491 3.5952412 3.1458955 3.5015471 3.3997341 3.1521277 3.6133231 3.6741375 3.0206567 3.6792722 3.0895871 3.5474997 3.1873848 3.2845381 3.1537834 2.9588179 3.6645184 4.2654141 2.9881509 3.2776794 3.7193502 3.1990159 2.7992535 2.7383687 3.6102053 2.6944806 3.4141666 3.3828626 2.7156665 3.0560103 3.1119875 2.7067993 4.0170703 2.4192789 3.6048875 2.9239418 3.2745978 3.4087894 3.2742949 3.1467407 3.4330171 2.9161572 3.0680421 3.0432934 3.1077376 3.6987790 3.1918813 3.8678005 3.2302041 3.2688786 2.7168673 3.2275412 2.6234307 3.1773385 3.3939804 3.1631217 2.6809117 3.6212969 3.0652468 3.4665029 3.0488803 3.1676525 3.1991123 2.6264926 2.9462461 2.6655384 3.4342646 3.3272592 3.3448527 2.7888616 3.1283741 2.8668961 3.2869701 2.9363060 2.9397966 2.9734140 2.9825286 2.8528950 4.0548347 2.9256181 3.3109695 2.9424812 2.9045119 3.0719154 3.1239581 3.2340764 2.9035277 3.0224872 3.4890515 2.5195483 6.4092072 5.7524139 5.2237379 5.3272745 5.1174122 6.7238429 5.8904171 5.8959356 6.3801505 7.2348134 5.9825955 6.2231558 6.2479942 7.4525220 6.3360171 4.6410347 7.3238341 7.1383275 6.0878208 6.4449223 6.1848413 4.5152987 6.9389004 3.5908729 4.8907717 6.6848650 6.1516568 6.1227001 6.4376106 5.4238717 7.4245997 6.4363676 5.8908668 6.5847493 6.7581568 7.7355832 4.9931946 5.6528958 7.5778931 5.7528503 6.3434790 6.7383758 5.9068706 6.0528642 7.3123007 5.0674646 5.7605916 5.5249721 7.0681525 5.2057048 5.7808532 
EP00908_Phaeocystis_cordata_P008345_Transcript_1900.p1_GENE.Transcript_1900_Transcript_1900.p1_ORF_type_5prime_partial_len_475_score_144.69_Transcript_1900_22-1446                                                                                            3.0180905 2.9904443 2.6258081 3.8957199 3.7186887 2.9812944 3.6016298 2.8741819 3.5072481 4.1494621 2.8631116 3.9223672 4.5084757 3.8270988 3.9231138 3.9094428 3.4010589 2.8001301 3.9559508 2.8935706 3.1495941 3.6583835 4.0904320 3.5769190 2.9145243 4.1214751 3.3689745 3.1088653 3.1814372 3.6694617 3.6310445 3.1608039 4.4146463 3.2604470 3.3368019 2.9349643 2.8855322 4.1159707 3.9900403 4.3676638 2.8720629 3.1687230 3.3449143 3.4075687 2.8074920 3.7962589 3.9978152 3.5726110 3.8982808 3.7058026 2.8910016 4.0131891 4.3683671 3.2211290 3.7958441 3.4407082 3.1608281 3.1958466 2.7322070 3.1847328 3.3475770 3.4039685 3.3020191 2.9829231 2.9399986 2.9618639 3.8550471 2.8395735 3.1466932 4.1651332 2.5016291 3.5209307 3.2673724 3.7677368 2.8513507 3.5829827 2.7913457 2.8173501 4.0790070 3.1849738 3.6011391 4.8335111 2.7269571 3.5744825 2.8330402 4.0891425 2.6046506 3.3906872 3.5054696 2.7197824 2.0578937 2.7355926 4.1896701 4.0571249 3.0030470 2.7277453 3.7775979 4.1214155 4.1204356 3.5122967 3.7129699 4.3555376 4.3738820 3.0843103 4.1941314 3.0200600 3.4158415 3.5325994 3.6819537 3.8542743 3.7928530 3.6088887 3.0758037 3.3210327 3.3291080 1.4656731 3.1559813 2.8412158 3.5105519 3.6552289 3.0766296 1.8668186 3.3056912 4.1295350 4.1957652 4.3344633 3.3756382 3.9404946 3.8005261 4.2004061 3.7006158 3.7415835 3.3210257 3.5974908 3.5185148 3.8900570 3.9249102 3.8706527 3.7063203 3.1658270 3.6778356 3.2949303 3.2931129 3.4229330 4.1285363 3.2248584 3.3023770 3.5967127 3.4693335 3.9528075 3.4642891 4.0526647 4.5133032 4.1429896 4.1288667 3.7614712 3.8180816 3.8248499 4.2047524 4.5705732 4.9773699 3.4039341 3.5109404 3.8842045 4.0377440 2.9677344 3.5337152 3.3885534 3.3609181 3.3592079 3.7352739 3.3905330 2.8155706 3.5848408 3.7081415 3.3382551 2.5519568 3.7830450 3.8554918 3.5093724 3.1695659 2.4585951 3.3813287 2.7018130 4.0194340 3.9623139 3.9472493 4.1392155 3.4383701 3.6142926 3.4175954 3.3468843 3.7488531 2.8664810 3.4215046 3.7963864 3.4148204 2.7697597 2.7961353 3.8562893 4.0813643 3.5113815 3.1307519 2.8949853 3.1577483 4.2230490 3.9770242 4.0288635 4.0160850 2.8204528 3.3531680 3.0281581 3.1874312 3.6433645 3.6400799 3.5871639 3.8907557 2.5366990 3.4940804 2.8089060 2.5579399 3.6668944 2.5552475 3.1929589 3.7244501 2.6978505 3.6427139 3.3266118 3.7045613 2.9946589 3.4142909 2.7056323 3.6630270 0.0000000 4.5067061 2.7803655 3.5199192 3.1889730 3.6435329 2.5738418 3.1524444 2.7434467 3.7703695 4.0920108 2.9654359 2.9314270 3.6454224 4.3289790 3.6323731 2.7570090 3.6416941 4.0016379 2.3464663 3.8717000 3.1475062 4.6278339 4.8301442 4.1421373 3.6498433 3.6480262 3.7784745 3.6180613 3.4988774 2.9760982 3.7221519 2.9422406 4.3534230 3.6061987 4.5040808 3.8803037 3.1515040 4.0651345 2.9830776 4.4591725 2.6607970 3.2911318 2.6723434 3.3614948 3.5481024 2.4672112 3.7639718 2.9174776 3.5769106 2.4137489 3.5299689 3.5803649 2.8218321 3.3828702 3.0102362 3.6124649 3.4061189 3.3708970 3.3934811 3.5718916 3.6281864 4.1784873 3.3509065 3.5873849 4.3092929 4.6936446 3.9927062 4.4406348 4.0118459 3.7828541 3.8879948 3.2950716 3.7332720 4.4728410 2.7786875 4.6787902 4.4997059 3.4591414 3.9423548 3.6133503 4.3426039 3.2597204 4.1827301 4.5599690 4.2775021 4.4292121 4.6161738 4.0828655 3.8114082 3.9596407 5.0267798 3.2904003 4.0040939 3.5979161 3.3558359 3.8498975 3.6670230 4.0543515 3.6503133 3.8154244 4.3484746 3.5399107 3.3105176 3.6765281 4.1058241 3.5320076 4.6580571 3.3160377 3.4235224 3.1335007 3.4834773 3.8055548 2.4953633 3.6133470 3.0849714 4.0758285 3.7711414 3.9234297 3.7028390 3.2523422 3.7590355 3.5846410 4.5171957 3.9934965 3.5546679 3.9748557 3.5303251 4.0662543 3.6763046 2.4934122 4.1316298 3.9547054 3.3978516 4.6107142 3.8146669 4.1010830 3.3493794 3.8117720 3.5036583 3.4510782 4.2314935 3.6443417 2.6890582 3.3688117 3.4378350 4.0666500 3.8779312 3.3334537 4.5782808 3.1730713 4.4235734 3.7342976 4.0475372 3.7309367 4.2327279 3.9204780 2.4371411 4.2478321 3.9604875 3.9273053 4.0996133 4.9301086 3.9974244 3.0290276 4.5633517 4.2023250 3.5491416 3.9149233 3.7697528 3.5529205 3.9687604 3.4232034 3.8304913 4.1802589 3.5398182 4.3937195 4.2859792 3.9921494 3.0606574 3.7247965 3.8911761 3.4925071 4.1941019 4.4754608 3.4357732 3.7172935 3.9873107 3.8520048 3.1095147 4.0814801 4.0504831 3.7541246 3.6802411 4.0888228 3.9881108 4.4103375 4.1576706 3.4386520 3.6624358 4.3985022 4.3132321 2.9033680 3.7979281 3.5656317 3.0641403 3.6268024 7.5393760 6.1217997 6.9021483 5.7043652 5.0090253 6.0784587 7.3839399 6.0750111 6.4567815 8.1805243 7.5534009 6.9665457 7.2472096 8.1643733 6.8565798 5.4761073 7.8325181 8.4263216 6.7779356 8.2381710 6.5890505 4.5162679 6.9032432 3.8246460 5.6966799 5.9597595 6.5914361 6.2857881 6.1968076 5.3321201 8.0980635 8.4455235 6.6259563 6.5472588 5.4345012 6.5105634 5.3111377 5.6827492 8.9999989 6.4926746 6.7338808 7.1539437 7.2774949 6.1977506 7.4258753 5.5761102 6.7032178 5.8065364 6.6470000 6.0145221 6.5019420 
EP00924_Labyrinthula_sp_SR-Ha-C_P004582_augustus_masked-scaffold_1-processed-gene-5.48-mRNA-1_protein_AED_0.03_eAED_0.03_QI_0_-1_0_1_-1_1_1_0_422                                                                                                              3.3201794 3.6102173 3.8171532 4.2118677 4.3147587 3.4195971 3.6526363 3.4279790 2.8880884 3.9251417 3.3277720 4.2358713 3.9285224 4.1410625 4.2331487 3.6732544 3.3501785 3.6981229 3.5577660 3.2473528 3.7998239 3.6180566 3.1440941 3.1612908 3.6620011 3.4098105 3.6458525 3.2236628 2.9318705 3.7556469 3.7679684 2.6882639 3.5250302 3.3092990 3.4136023 2.8511136 3.2948902 3.5383891 3.9096811 3.0745252 3.2015823 3.2231001 3.4519763 3.8336379 4.4390813 3.3701420 3.6652760 3.4678297 3.6119567 3.3049904 3.3846299 3.0496605 3.6917556 3.1010691 3.2134575 3.1334529 3.6456986 3.0591057 3.8642940 3.0140215 3.2832807 3.4193274 3.0519139 3.0165530 3.1544103 3.2262685 3.6297054 3.5618845 3.2454420 3.4302513 3.7717625 2.9586390 3.2842667 3.1624964 3.3143691 3.6813185 3.7050207 3.7658240 3.4849740 3.0833862 3.1649377 3.7780716 4.3412932 3.3684375 3.9603466 3.3593674 4.6910472 3.1098099 3.5282668 3.7380698 4.3929583 3.2861307 4.1612119 4.3900202 3.3784113 3.0649937 4.0493890 4.2299015 4.4269731 3.0463928 4.1187029 3.9036647 4.3716448 3.3941951 4.3002957 3.1426882 2.9868095 3.7999184 3.4062861 2.8515241 2.9933356 3.5082879 3.7801510 3.4706219 2.7970320 4.1658777 3.5461745 3.4024757 2.8692967 3.9871932 3.2795657 4.0006386 3.2113315 3.3268739 3.4636196 3.7962194 3.8894926 2.9264530 3.3981755 3.4359058 3.2718514 2.9587620 3.2857434 4.3296536 3.6671727 4.0585060 3.9309049 3.2578418 3.1596428 3.6125054 3.0799756 3.1225859 3.4044196 3.6781922 3.6381876 3.5316573 2.9798315 3.8018588 3.7871310 4.1339104 2.4367678 3.6235158 2.5301096 2.4801753 2.4131058 3.6926888 3.1921989 2.7250297 2.9760394 2.9449866 4.0862777 3.4141450 3.6364672 3.2264790 3.7906021 3.3744089 3.6054900 3.0545742 3.4180228 3.5191984 3.3599880 2.9894231 3.7226445 3.5974322 3.3723018 3.6215426 3.6081473 3.6429199 3.1866234 3.0089466 3.1660412 3.1357808 3.1501970 3.5300648 3.1608446 3.2750978 3.2918920 4.1987124 3.4731593 3.3634302 3.2594748 4.3947275 3.7493769 3.2118939 3.1081382 3.8767437 2.7430247 3.5777407 3.1602535 3.9293662 3.6302863 3.6020222 4.1609200 3.1659354 3.0962614 2.7622798 2.9881164 3.3560068 3.0098549 3.8960079 3.2225043 3.1706845 3.8175052 3.9604395 3.0286188 3.6418866 3.4151593 3.9428395 3.1042060 4.2913088 3.9459271 3.3096492 3.4083982 3.5937451 3.0335007 3.2163566 3.0369356 3.0376146 2.9927730 3.2533885 3.4082031 3.5079006 3.0811044 4.5067061 0.0000000 3.8207020 2.6614218 3.9543288 3.0749488 4.0111039 3.9769969 3.7421121 3.4108582 3.2599265 3.8344999 3.3652677 3.1279461 3.0579411 3.1592049 3.5549686 3.4471391 3.0724298 3.2093532 4.0461859 3.9572098 4.3417733 4.0936683 3.5444665 3.6399999 3.8030470 3.7093544 3.7586528 3.3710578 3.4129101 3.5147457 2.8830115 3.1605932 3.5369338 3.5791224 3.0105456 2.9704814 3.2435919 3.8812555 3.4129807 3.1006845 3.2700301 3.6632139 3.0166982 2.7995040 3.5962878 3.3020779 3.6787901 2.9753544 3.8530879 2.7031497 3.0143107 3.5478943 3.3683129 3.2097582 3.0985641 3.2199086 3.7057546 3.4704912 3.3387941 3.3415195 3.3641105 4.0572686 3.3038781 3.4651940 4.1049328 3.2215489 3.2080184 3.3505067 3.8672686 3.1225898 3.3158278 4.0979040 3.7443725 3.4622907 3.6183188 3.3802830 3.3270507 4.1813375 3.4205848 4.0696477 3.5751989 4.0117271 3.8499448 3.3735389 3.7183489 4.1285893 3.7585836 3.5961521 3.5457793 3.4824652 3.9312909 3.5830030 3.9514766 3.3685303 3.8324922 3.6492714 3.5385869 3.7556467 3.0145680 3.2936229 3.2624156 3.0206528 3.3187387 3.5739007 3.1525714 3.7183956 4.0067960 3.0994307 3.8559487 3.4599898 3.5297392 3.5763818 3.4323938 3.5650614 3.6766835 3.5580747 4.0269586 3.4723194 3.2312450 3.6071598 3.9860857 3.5084449 3.6831619 3.7190354 3.0016527 3.0952004 4.0587952 3.7774147 3.7542540 3.8494130 3.5857718 3.8873548 3.7091529 3.6549861 3.6287292 3.8812508 3.8085623 3.6571943 3.3214885 3.7298082 3.2320989 4.0575446 3.7405259 3.7134097 3.2272645 3.7783844 3.7702885 4.1591451 3.2787887 3.7402374 3.7293747 3.1772663 3.5602495 3.0774790 3.4774320 3.7674201 3.9255218 3.8351845 3.4107097 3.6878885 4.2998616 3.5255963 4.1328540 3.2485249 3.4485373 3.5572699 3.5553653 2.8901751 3.2307510 3.4739575 3.5994572 3.1135361 3.5064647 3.4694175 3.7433496 3.2860110 3.3063803 3.2634240 3.6392317 3.1936476 2.5450043 3.7142022 3.9274856 3.6885336 3.5237186 3.7597679 3.8736811 3.6315195 3.5648526 3.7449041 3.7253558 3.7355907 3.2850335 3.6780731 3.4982565 3.6128634 3.6201502 3.3651694 3.4254320 3.3940009 3.6444802 3.5822513 3.7619190 3.3222826 3.5010932 6.9926322 6.2395183 4.8113800 6.2621529 5.2253078 6.6465785 6.1781212 6.3043029 6.2475472 6.6653413 6.1891265 6.6820491 6.2252422 7.1125476 6.4272833 5.0400533 6.7717894 7.6140844 5.7499197 6.4720520 6.4883834 4.3673779 6.5611181 3.7706356 4.7533936 6.2342647 6.9578995 6.0342108 6.2256784 4.8740033 5.9840414 6.8346989 6.7491544 6.8785292 6.6370792 6.6625918 5.0353433 6.7247748 6.3979783 5.4395765 5.8175539 5.9033956 6.6550227 6.1862802 5.8418207 5.7532489 6.0825765 5.3249191 6.9318278 5.5401096 5.5780781 
EP00928_Gymnodinium_smaydae_P006326_TRINITY_DN12232_c0_g1_i2.p1_TRINITY_DN12232_c0_g1_TRINITY_DN12232_c0_g1_i2.p1_ORF_type_5prime_partial_len_430_score_97.36_TRINITY_DN12232_c0_g1_i2_1-1290                                                                  3.0082660 3.3306728 2.5036383 3.4354811 3.2877030 2.8724640 3.2063994 2.9331897 3.3411617 3.5593966 2.8959014 3.5600489 3.6589910 3.6064874 3.3024868 3.7766750 3.6851959 2.4945565 3.4310302 2.1513711 2.6746466 3.9683090 3.8307805 3.5845656 2.3754958 3.6876087 3.1028594 3.1065646 3.0335456 3.5175985 3.6979727 3.3386548 3.6059297 3.5628430 3.1800368 3.2710666 2.7838116 3.8184160 3.6394104 3.6183579 2.4818708 2.8281772 2.9929682 3.2233888 3.1042290 3.9441454 3.4262623 3.4125865 3.8026280 3.4077879 3.1736158 3.5912370 3.8924444 3.2025083 3.7913167 3.0372911 3.6513161 3.6522098 2.9699332 3.4891233 3.2538763 3.5002232 3.3125562 3.3513383 3.1875138 2.8680572 3.6956378 3.0673633 3.5652383 3.9678015 2.5462363 3.6819813 3.3299819 3.3852050 3.3379310 4.3178717 2.9085602 3.2965695 3.8307415 2.9360961 3.2849444 3.9348404 2.9139063 3.1162499 2.9009450 3.5182320 3.1864616 3.0550052 3.6176428 3.0519034 2.5167663 2.8877192 4.5464679 3.2066275 3.3028171 2.7681124 3.5247260 3.5260638 3.9365402 3.4163292 3.4712742 3.6474843 3.6921501 2.9741601 3.3455171 2.8023096 3.6697519 4.3428871 3.5902269 3.2597467 3.3772916 3.7393085 3.3110809 3.1169415 3.4819439 2.4899942 3.3465040 3.2868446 3.3362031 3.5073676 3.2200824 2.7341751 3.1495759 3.8550307 3.5867414 4.3050815 3.6783713 3.8354073 3.7602164 3.5966827 3.4184069 3.3811692 3.0251002 3.7068828 3.3579137 4.0694899 4.0529884 4.1165755 3.6240430 3.1419469 3.3515571 3.2088053 3.4730629 4.2548588 4.6219127 3.3874746 3.0804287 3.2906926 3.8350772 4.0186078 3.3947744 3.7554826 4.2290038 4.1859831 3.8623717 3.7693513 3.5676861 3.8467765 3.6975825 4.2975107 4.4108196 3.3965647 3.5857173 3.8173953 3.6673752 2.7264943 3.3419070 3.5725453 3.4968690 3.5033186 3.5891137 3.2949151 3.0764371 3.4273207 3.4297558 3.4047537 2.6363730 3.7834235 3.8664722 3.2631113 3.3909702 2.1774276 3.1693999 2.8845236 3.6509986 3.7641764 3.9451722 4.3273513 3.2948608 3.5705013 3.3925262 3.0542972 3.6519536 2.8702511 3.4604843 4.2209453 3.8043550 3.1239473 3.4909689 3.2729087 3.5876875 3.9437793 2.2484248 2.4617767 3.0584421 4.0761077 3.6562503 4.2159186 3.7211224 3.4900561 3.3251429 3.1238249 3.5449539 3.9385005 3.5447748 3.7246748 3.6176554 3.0453529 3.5547599 3.3069560 2.8272433 3.6720874 2.9809656 3.9456694 3.2441218 3.0826777 3.0890731 3.3025859 3.4309441 2.2308780 3.5644062 2.8886857 3.1025143 2.7803655 3.8207020 0.0000000 3.4912647 3.0193131 3.5272293 2.9732421 3.7477883 2.8103227 3.8120472 3.8089230 2.8491740 2.6859768 3.8656557 3.9653751 3.4559895 3.1727608 3.7971528 3.4726585 2.1705639 4.0271734 3.0916856 4.1372017 4.3191800 4.2363178 3.5556580 3.6168253 3.8129740 3.7166171 3.5656693 3.3099209 3.6072487 2.8486466 3.7016566 3.4279718 4.4286286 3.6998257 3.1757312 3.5416026 2.8944486 3.9948779 2.8765172 2.9978023 3.0665461 3.3533197 3.1444448 2.4913341 3.5616897 3.3275699 3.3038323 2.5293503 2.8977279 3.4068255 2.9090287 3.2271661 3.1130131 3.4963528 3.0210302 3.5863422 3.2654213 3.4670242 3.4693747 3.7770520 3.3623305 3.5058627 3.8227045 4.4656248 3.5877352 4.4243672 3.9609086 3.6692528 3.6798241 3.5330873 3.6590252 4.1056216 2.3641477 4.2884585 4.3031640 3.4055084 3.7627766 3.6102485 4.6615006 3.4079077 4.5700679 4.3895902 4.0675957 4.1705955 4.6411629 3.9255286 4.1793787 3.9519388 4.3852166 3.7782085 4.2678533 3.9362287 4.1975071 3.6970579 4.0717479 4.4010195 3.6403509 3.6890887 3.7033318 3.2592728 3.5117037 3.8547303 4.1500020 3.8479620 4.5037074 3.0194581 3.6982789 3.0873291 3.5759352 3.7635342 2.4584082 3.6082470 2.7976412 4.2470320 3.8828213 4.1859348 3.9335430 3.6189715 3.6894433 3.8179877 3.9367492 4.0854216 3.6224539 3.7628738 3.6357177 3.7116424 3.7658013 3.2357668 3.5018587 4.0905381 3.6116258 4.2993844 3.5796916 3.7583603 3.3554118 3.3801373 3.6624485 3.4801105 4.1937205 2.9805006 2.7859358 3.3645818 3.6278279 3.8094282 3.5180029 3.6851016 4.2256133 3.1507940 4.1598924 3.8188618 3.3826664 3.9340540 3.4925098 3.9241511 2.3500065 3.7701977 3.7859158 3.8195079 3.7182656 4.3972598 3.8727578 3.2497640 4.4641367 3.9376469 3.7906339 3.4318387 3.2367478 3.7051041 4.1590803 3.1509703 3.6671919 3.7880592 3.3775390 4.0827579 3.8193323 3.8797257 2.9203011 3.2344621 3.5481498 3.3986586 4.1722013 3.8666240 2.9984890 3.4205981 3.8345809 3.5976263 2.6552830 3.6611784 3.5747248 3.5161688 3.5270227 3.9700521 4.1913359 3.6389573 3.8856539 3.5513381 3.5183837 4.0024151 3.9180261 2.8172082 3.5722656 3.6241605 2.9490559 3.6846901 6.9546105 6.0571474 6.1557218 5.6190427 5.5363334 6.7226076 6.3870205 5.8404700 6.6699949 7.2115768 6.9719868 7.5775922 6.8133563 7.9338972 7.3398472 4.7917352 7.1528123 7.3997350 5.8627297 7.5827856 6.8876553 4.4314988 6.8017594 3.8302916 5.2189606 6.2261759 6.3637048 6.4965341 6.2172469 5.9147446 7.2208824 7.0622569 6.0144409 7.9568011 6.8550028 6.8027888 5.7060871 5.4637627 7.5371078 5.4972638 6.9413855 6.6026130 7.1266964 5.9522221 7.7396777 5.4011153 6.5569399 6.0541265 7.0673263 5.5838385 5.8770350 
EP00941_MAST-03F_sp_MAST-3F-sp1_P005995_g5995.t1                                                                                                                                                                                                               3.0894248 2.9982874 3.4413283 2.9683072 2.6733536 2.7573128 2.5706155 2.8058614 1.8840722 3.2384363 2.8121983 3.1163777 3.3515515 2.8227071 2.9762775 2.8553833 3.3171025 3.3635712 2.9699442 3.1155874 3.2359178 3.6415105 3.1350992 2.1717805 3.1505344 3.0089309 3.3513251 3.1845281 1.8370311 3.6091523 3.6286884 2.4133532 3.1693712 2.2955407 3.0655123 2.9357861 3.2049613 3.1442409 2.6819185 2.7379628 2.8974580 2.2760026 3.1417638 2.8169923 3.5848253 2.3302698 2.8182768 2.5140951 3.2535248 2.7161042 2.9320397 1.9603442 3.3714674 1.6810341 2.2535780 2.2265656 2.8375809 1.8519892 3.4247186 2.4263225 2.4843630 2.1904229 2.3977295 2.1341569 3.0366506 3.1623524 3.7939465 3.3784270 2.6194419 2.9029782 2.7886047 2.1111317 2.6030555 2.7796013 3.2979854 2.8034633 3.0105749 3.2016261 3.2635484 2.1761652 2.2263943 3.2592294 3.2823700 2.8514171 3.4574472 2.0525346 3.4813478 2.1677534 2.3109146 3.2015230 3.1075247 2.7514965 3.4719124 3.0370021 3.0387493 2.5151997 2.8515407 3.1564135 2.9966264 2.0139257 3.0016093 3.1732812 3.2102498 2.6919232 3.0840837 2.9093970 2.1933699 3.6148126 2.4613449 2.4905199 2.5340565 3.2377341 2.2005255 2.0261163 1.8751177 3.3226906 3.3321155 2.9289842 2.0643888 3.6133940 2.9875168 3.6167656 2.8289218 3.1001933 3.9498812 3.9523215 3.2176656 3.2617782 3.8027837 3.0760750 2.6487185 2.5245904 3.2273557 3.8219140 3.5667553 3.5888351 3.6538999 2.8419316 2.4995149 3.2262018 2.1968577 2.9977580 2.6065481 2.9161209 3.5316890 3.1157199 2.0495111 3.6594925 3.1316951 3.5136943 0.6632903 3.1015257 2.3548303 2.3570702 2.2441476 3.7075024 2.7862492 2.4422785 2.8998245 2.9593508 3.5187044 2.7736963 2.7286611 3.2515363 2.8367937 3.4228240 3.1582077 2.2313700 2.3749270 2.3402629 2.7678309 1.7484572 3.1224456 2.9132919 2.2335159 3.3285982 3.3670015 2.9843941 2.2488709 2.1108520 2.2507198 2.8749292 2.0813381 3.4840091 2.7836676 2.7194210 2.3948768 3.9288611 3.4351319 2.6582449 2.7887677 3.4187224 3.6516658 2.8859360 2.5294955 3.7854470 2.1387964 3.0579714 3.0524861 2.6905083 2.9624500 2.8633305 3.3321169 2.9479629 3.1083294 3.3405028 2.9738019 3.2249220 2.9695739 3.2752010 1.6167137 2.4086562 3.0445967 3.8073487 2.7823040 3.2274901 2.5766908 3.4741822 2.1685844 3.6922114 3.2866019 2.5167536 3.1362635 2.8084530 2.0965217 2.9234385 2.3776085 2.0619200 2.2246198 3.2601251 2.6643658 3.3369863 2.5731998 3.5199192 2.6614218 3.4912647 0.0000000 3.7842028 3.0476640 3.6332827 3.6566369 3.5057546 2.9016288 2.4337869 3.5509184 3.1798149 2.9453685 3.3794439 2.3370621 2.9009082 2.7235828 3.2409412 2.6517680 3.4046338 3.6377124 3.7274375 3.5862454 2.9002193 2.9684174 4.1081082 2.9199242 2.7632101 2.4720107 3.2209210 2.8409973 1.7951315 2.8391963 3.0983648 3.4393872 2.7255545 2.1002267 2.9745617 3.2233300 2.8655938 2.9768675 3.4129568 3.0398467 1.9629468 1.8324847 3.0606522 2.1901823 2.9982133 2.3069421 3.2226121 1.6260439 2.1973428 3.0938178 2.8073144 2.0483117 2.5341761 2.6243521 3.1757563 3.2164922 2.7124106 2.1594342 3.1517742 3.0919567 2.4726955 2.4345259 3.2537631 2.5883747 3.4375832 2.7551229 3.8740106 2.9929508 2.5781403 3.0870201 2.7700671 3.2792857 3.5204979 3.5971256 2.9869560 2.9251679 2.6522649 3.3788944 3.5735745 3.2055351 3.2272521 2.5755738 3.0775609 3.1362922 3.3401291 2.9355610 2.9403039 3.6231871 2.7318146 2.8292362 3.6391825 2.5560984 2.6590491 2.6580710 3.3618052 2.7856641 2.5560076 3.0037177 2.3791194 2.3216010 3.6833000 3.0258966 2.6038535 3.2882795 3.6197045 2.3938247 3.5114849 2.6501237 2.8419769 3.0539980 2.9011397 3.6110154 2.8162840 2.7222925 2.8413229 2.4225443 3.3650638 2.8377742 2.8837694 3.0607619 2.8679438 2.6764913 2.5936882 2.4698415 3.6159072 2.9986758 3.2552171 3.0772668 2.8260247 3.5403261 3.8917373 2.6669434 2.8421971 3.4491266 3.0640812 2.6477352 2.5985830 2.9616058 2.4420221 3.5489614 3.1385869 2.7512103 2.6040541 3.3383642 2.7483123 3.3810775 2.2108094 3.1094489 2.7928321 3.1748997 3.3963065 3.1372016 2.9379111 3.2632740 2.8069083 2.9861438 2.7153915 2.7559166 3.3426371 2.9268152 3.4592147 3.4534174 2.9694457 3.0071854 3.0356107 2.2161729 2.9270370 3.0462555 3.1503690 2.7195386 3.3230805 2.7776938 3.2290626 2.8296901 3.1172886 3.3355976 2.4202263 2.6060835 2.3232929 3.7749835 3.0292076 3.4012221 2.6017079 2.7085118 2.6899417 3.1777484 2.4446688 2.5042312 2.4964626 2.4847660 2.6724793 3.4004496 3.6117520 3.1266844 2.3995814 2.4748892 3.0922555 3.1127073 3.1558421 2.7159962 2.6690071 3.1665688 2.9980901 6.9656632 6.4183905 4.9692918 5.7925286 4.4414799 6.3307784 5.9561334 6.4062472 5.8215949 6.7808335 5.9740013 6.8687137 6.2569157 6.7955810 6.7020554 4.9610065 7.8443943 7.7585695 5.9903531 6.3691400 6.7504836 4.1937726 7.1413449 4.0918419 4.5895387 6.9486268 6.7268953 6.3239024 6.0850455 5.8557483 6.8104686 7.5488882 5.8176415 5.8557580 6.5281362 6.9827184 5.0230488 5.5675329 7.1192432 5.5496008 7.5162901 6.4841559 6.5385296 5.9075435 7.8234316 6.0465480 5.5883906 5.3497292 5.9201712 4.9188284 5.5776892 
EP00949_MAST-11_sp_MAST-11-sp1_P003421_g3421.t1                                                                                                                                                                                                                3.7344097 3.6771750 3.0973851 4.3367682 4.1576058 3.1496022 3.8416975 3.0967658 3.9131262 4.0609539 3.2211297 4.5134764 4.6649225 4.2281884 4.3119134 4.0257061 3.7417030 3.0156467 4.0490278 2.7298263 3.2040762 4.4725436 4.0973014 4.0796777 2.7769158 3.6658930 3.3294747 3.6748019 3.6171308 3.5335548 3.5380972 4.2120574 3.9787936 3.4671604 3.4549677 3.3383188 3.3712815 4.1923432 3.9514105 4.0087846 3.1903883 3.1381357 3.4449545 3.5849625 3.1283276 3.9079541 3.6461514 3.8702978 3.9368817 3.7958393 3.9024985 3.8758097 4.2354132 3.6449262 3.9695070 3.6356978 3.9664213 3.6900046 3.3788863 3.7134795 3.6318145 3.7648358 3.8566757 3.6430694 3.3927457 3.2556077 3.5561311 3.2918443 3.3503302 3.7437321 2.9350419 3.4985115 3.5236538 4.2837959 3.1661331 3.9558015 2.9862059 3.1364170 4.3261683 3.2395775 3.9040596 4.2878956 2.8332372 3.9070457 3.3367617 3.6654105 3.2818942 3.3199856 3.2220669 3.1170840 2.7699346 2.8889779 4.1059449 4.3309184 3.5187240 3.0690771 4.3004561 4.4656617 4.3006790 4.0049562 4.4292857 4.6026256 4.5697793 3.3441817 4.1538216 2.9604350 3.5258683 3.9065185 3.7426869 4.2542190 3.3993398 3.8471892 3.7762332 3.5334277 3.6135374 3.1947769 3.4066484 3.4172218 3.6176813 3.6778357 3.0994608 3.2976588 3.6265432 3.7423441 4.1741542 4.1751222 3.6809893 3.7377986 3.7985321 4.2841535 4.1959410 3.5592107 3.3372989 3.2638132 3.3159268 3.9655570 3.9439341 3.7298123 3.7346879 3.2853657 3.6236473 3.0502744 3.5697683 4.7913677 4.1117978 3.6551281 3.0606546 4.2027967 3.5356065 4.2586946 3.7162703 4.0993132 4.8959536 4.7582422 4.4974414 3.8459472 3.8013981 3.7028727 3.6273318 5.0781193 5.1764256 3.6106048 3.4105420 4.0389931 3.7038669 2.4253991 3.7488217 4.1148117 4.1778295 4.1811957 4.0769702 3.8221374 3.3832013 3.6922604 3.9682386 3.8391049 2.6073264 3.8245418 4.2173381 3.4395303 3.0220381 2.8552404 3.6136240 2.5219186 3.8098095 3.9319856 3.7389889 4.6032757 3.8667028 3.8124587 3.4492679 3.2966693 3.1592149 3.2961805 3.7456786 4.2512320 3.3530452 3.1928161 3.0360811 4.0250987 3.5986584 3.8235931 3.2315035 3.1626319 2.8109029 4.0848818 4.0513825 4.8334725 3.9218478 3.2443016 3.4005783 3.7372205 3.6388847 4.4339297 3.5244840 4.1330052 4.1318636 3.1107391 4.0290752 3.3804936 3.1910121 4.1641109 2.8669287 3.5589738 3.7570284 2.7745410 3.9609145 3.8008560 3.5668178 3.3395481 3.6352600 2.4522109 3.9144283 3.1889730 3.9543288 3.0193131 3.7842028 0.0000000 3.8133834 2.5015425 3.4340216 3.1964328 4.3027555 4.7519631 3.2038429 3.0195932 3.7399485 4.0678439 4.3222738 2.8680589 4.0883464 3.7122704 2.7655525 3.6195418 2.9054864 4.6436081 4.4579174 4.3555405 3.8385577 4.0499890 4.0207444 4.2387461 3.9286938 3.1951688 3.9215851 3.5284770 4.2589635 3.4494863 4.8412452 4.0817411 3.7552567 3.9241637 2.8786483 3.8993645 3.2106485 3.5904984 3.1060523 4.0417812 3.5635030 2.6073419 4.1643195 3.4632239 3.7000833 3.0809454 3.4497378 3.6503448 3.4481686 3.2372944 3.6538751 3.7396886 3.5840810 3.5867169 3.2880048 4.0627742 3.6145695 4.0583383 3.7323631 3.9584364 3.6778201 4.4999222 4.0236228 4.0606099 3.7913537 3.9460432 3.6502053 3.7739791 3.8206724 4.3076904 2.9029149 3.8310976 3.6221780 3.6525510 3.9454484 3.9591439 4.5643724 4.1276286 4.4893423 4.4555901 3.7857862 3.7709293 4.4427499 3.7044788 4.2040939 4.1080120 4.2703762 3.4957686 4.0396525 3.4844654 3.8416172 3.8732410 4.1881404 3.8272627 3.9127159 3.6275443 3.4799260 3.4684196 3.5987285 3.8736283 4.0639849 4.0871638 4.2380539 3.3242114 3.3110967 3.1221306 3.7972981 3.9671728 3.0687507 3.7068482 3.2279467 4.1106795 3.6220234 4.2963150 3.9020731 3.8138437 3.2726516 3.8455013 3.9657204 3.8111704 3.8482784 3.7976737 3.4463680 3.8422610 3.8372319 3.3538054 3.9814942 4.4247551 3.7055274 3.8576714 4.3261055 4.4728289 3.7035811 4.0021450 4.1087191 3.8872823 4.1423412 3.6279573 3.4204957 3.6965134 3.8328427 3.7778807 4.3126268 4.1613986 4.6081913 3.5452937 4.2990761 3.8183375 3.8508140 3.9704844 4.1206790 4.0190978 2.8128193 4.1723521 4.3150053 4.0906182 3.7783305 4.5632382 3.5016353 3.3840718 4.4266432 3.6544923 3.6809505 3.9044250 3.3669885 3.8320375 4.5922792 3.4362572 4.4591195 4.3853963 3.9220994 4.2807559 4.0598650 3.7791795 2.9215597 3.7919017 3.8327032 3.8659441 4.3432568 4.3472777 3.7203646 4.1864938 4.2178538 4.1018261 3.1038956 4.3437784 4.1489418 4.1751772 4.1085479 3.9929810 4.3555775 3.5280057 4.0174304 3.9174987 4.2029833 4.2406162 3.7162111 3.4475060 4.2067810 4.3653410 3.2553928 4.2896322 7.6082114 6.9162527 6.2082311 6.1461374 5.9344663 6.7094169 6.5269854 6.8979612 7.0306355 7.9232299 6.4145108 6.7958345 6.0359292 8.8542383 6.7406440 5.2687862 7.9558613 7.9303034 5.7625257 6.7245445 5.8306602 4.5838786 6.4356998 4.1135254 5.0378750 6.1389938 6.4620258 6.4845475 6.4917309 6.0122953 7.6209103 7.2228717 6.1380312 7.4711126 6.5136807 6.7628710 5.5155085 6.0427955 7.9966953 5.4627429 6.3022114 6.4580749 6.3929844 6.9556977 7.6003369 5.6018288 5.9938057 6.1945922 6.0091269 5.4557947 6.1035001 
EP00980_Cylindrotheca_fusiformis_P030912_scaffold25626_cov137-Cylindrotheca_fusiformis.AAC.3                                                                                                                                                                   3.5115467 3.5091775 3.5348539 3.8224997 3.5427600 3.5496496 3.1533572 3.4539782 2.8268131 3.6612057 3.4496538 3.7281489 3.8805751 3.4898675 3.5490042 3.3677163 3.3797290 3.3916834 3.7132088 3.1468338 4.3623024 4.0126339 3.8039566 3.1600279 3.2341557 3.5616468 4.1345257 3.3782670 2.6230880 3.6536331 4.0110409 3.3476345 4.0255828 2.9805801 3.5175044 3.3452025 3.8356963 3.9455173 3.3971756 3.8355808 3.4301798 2.8573121 3.6495601 2.9282002 3.8469248 3.0377675 3.4872534 3.0335082 3.5448566 3.3252930 3.3225743 3.1303471 4.0634382 2.6959903 3.3954545 3.3760254 3.4431282 2.9071562 3.4124081 3.2932118 3.1000438 3.4109596 3.1918969 2.9323435 3.6427669 3.9748460 3.6267425 3.5835172 3.3243035 3.1487351 3.4664032 2.7711573 2.8499205 2.9114911 3.2585799 3.8449518 3.6254678 3.5059678 3.6350036 3.0194810 2.9840028 4.1426938 3.5157031 3.5543328 4.0617802 2.9841974 4.1263492 2.7388190 3.1889313 3.6405114 3.5693998 3.2889572 4.5389986 3.8144038 3.6993771 3.1120528 4.0009127 4.1476188 4.1418789 2.8504150 3.5994875 3.8612843 4.0916896 3.5871867 3.9281295 3.3835158 2.9248342 3.8428551 3.1829302 3.6251635 3.1759638 3.7727933 3.0547065 3.3618291 2.9897002 3.5056481 3.4510833 3.5103688 3.0550662 3.6826176 3.0524096 3.8514149 3.5226166 4.2186265 3.8154853 3.9923628 3.5208505 4.0133708 3.2107363 4.2539274 3.6195304 3.2427989 3.7384347 3.6926994 3.9698102 4.2607739 4.6909387 3.1860452 2.7426927 3.5167217 2.6751275 3.6327500 3.1132903 4.0336641 3.8665948 3.5121733 3.1469070 4.1724095 3.0827343 4.7346062 2.7761118 3.2475931 3.3307611 3.5126178 3.3562575 3.9270309 3.3582932 3.2856426 3.3012049 3.6005244 4.2571218 2.4695461 3.6320676 3.2220048 3.7043510 3.7319279 2.3224255 2.8367228 3.2971592 3.5683835 3.2550942 2.8184753 3.4292058 2.6833543 3.0500650 3.4221706 3.1542863 2.8803392 3.6395852 2.9267697 2.7100551 3.2299781 3.0293199 3.4215409 3.4455152 3.2834627 3.6990973 3.9844435 3.7793158 2.9504652 3.4131665 3.6024744 3.8463398 3.3173328 3.3094082 4.4469444 2.9866183 3.2577346 3.2598941 3.4094200 3.8787642 3.7279630 3.6069159 3.6135123 3.6824605 3.8398375 3.6798935 4.2438283 3.5078204 3.3027250 2.7254378 3.0970436 3.7434010 4.1977997 3.6700780 3.7216623 3.3869636 3.4089136 3.1039114 4.1229955 3.7665700 3.4593229 3.3199765 3.4297227 2.6412105 3.4206958 2.9197674 2.6781762 3.2943580 3.7726729 3.3454968 3.4374731 3.4845390 3.6435329 3.0749488 3.5272293 3.0476640 3.8133834 0.0000000 3.5965492 3.9035355 3.5621537 3.7748233 3.3000775 3.6644808 3.3127015 4.0315870 4.2383414 3.5206291 3.4013252 3.4399960 3.3721796 3.0387494 4.3122283 3.6015609 3.8733331 3.8731860 3.6228380 3.1639060 3.9574489 3.5497864 3.5959910 3.3599857 3.1347566 2.9911418 2.7778450 4.0165329 3.6497549 4.0328150 3.7239639 2.6770125 3.5505342 3.5587520 3.9479141 3.6061353 3.5361726 3.4485600 2.9650045 2.8801070 3.5143834 3.2570941 3.4379157 3.0049921 3.3371557 2.7735569 3.1139718 3.8892025 3.1689509 2.5538666 2.8661040 3.0016784 3.6156313 3.5598264 3.0554435 3.2266267 3.3007883 3.6052945 3.5026046 3.0039023 4.2580095 3.6786905 4.0152848 3.6688222 3.7884251 3.5266468 3.8601014 3.8047146 3.8157434 3.7298218 4.2782591 4.0463627 3.6013510 3.7879926 3.9803860 3.7759165 3.5122913 3.7655595 4.0256421 3.2670233 3.9515894 3.4448893 4.2516308 3.6567333 3.3815540 4.3106603 3.1611341 4.2062554 3.8583411 4.0085524 3.1823865 3.4290307 4.1000708 3.2794890 3.5721700 4.0461593 2.9842239 3.3613238 3.4880345 3.4371384 3.2004909 4.2305005 4.0645570 3.5402913 3.8631416 3.0014546 3.9359943 3.1627609 3.0721341 3.6198304 4.2574765 3.5252484 3.5389960 3.3217964 3.8706223 3.8449813 3.7728378 4.4209811 3.9652621 3.3808711 3.4960869 2.8932254 4.2249499 3.0680026 3.4410039 3.9847733 3.6592529 4.2139363 4.5066114 3.6505150 3.7107400 3.7288072 3.7237675 3.6420724 3.6291870 4.0254347 2.9338095 3.8112696 4.0055853 3.5731529 3.7704104 3.5873513 3.2120626 4.6157113 2.9350763 4.3376077 3.4364509 3.5241375 3.6699744 4.1777604 4.3327481 3.4042118 3.8953451 3.9552286 3.7275950 3.6574882 4.5936814 3.7652289 3.9283204 3.9917472 3.5611139 3.4779978 3.5840718 3.2969627 3.2796864 3.3519571 4.0771939 3.0966731 3.9414523 3.4383011 4.2928620 3.6956527 3.7127783 3.8962643 3.0571222 3.5436476 3.2312596 4.0404692 3.9097096 4.0953742 3.2826981 3.5194971 3.3850129 4.2294699 3.2188908 3.3184264 3.2037616 3.2998655 3.5039377 4.1037237 4.4457954 3.6882359 3.1916771 2.7729885 3.5339219 4.3724801 3.9035789 3.2879018 3.2171058 3.8228876 3.2889205 6.7040363 6.2966685 5.7607594 6.0807386 5.4893098 5.8498813 6.4389306 5.8100659 5.9372636 6.1759518 6.5092326 6.0725825 6.2288056 6.3800070 5.7631010 4.6735847 7.1352640 8.4777891 5.6455173 6.4600411 6.0517523 4.5431833 7.1963194 4.0892649 4.9470977 5.7532111 5.9611595 5.9892572 5.8741802 4.7465675 7.2624293 6.0466245 5.7639591 6.9534108 6.4049554 7.5233670 5.2639808 6.1510903 7.3203315 6.8854270 6.6962900 7.2275623 6.6594840 6.0487426 7.4095585 5.9950579 5.8987461 5.3771539 6.1867639 5.3140777 6.1000249 
EP00981_Chlorochromonas_danica_P010692_scaffold3341_cov165-Ochromonas_danica.AAC.7                                                                                                                                                                             3.3437583 3.1744227 2.5487541 3.8290901 3.9598179 3.4860826 3.3720707 3.0638556 3.5667161 3.9392198 3.1323444 3.8520655 4.1364009 4.0017977 4.0022313 4.1940286 3.5982799 3.0444346 3.7874426 2.8497867 3.1185497 3.4374161 4.1400214 4.0043037 2.8902846 3.9347576 3.3442343 3.1069612 3.6843424 3.6185581 3.4743258 3.6600864 4.4830977 3.9535155 3.1454171 3.3419006 3.3951976 4.1916611 3.7647091 3.6604604 3.0008688 3.4460049 3.3966181 3.2138558 2.8276738 3.9231963 3.6264893 3.3486040 3.7612827 3.5746733 3.2451898 3.3811710 4.2535473 3.5171276 3.6905112 3.3240016 3.6361757 3.9233427 3.0183694 3.9360744 3.3711060 4.2323941 3.4020277 3.6657732 3.1819787 3.4101924 3.3666466 3.1145674 3.4603437 3.4821586 2.6479179 3.6582701 3.4616512 3.6389530 3.2235766 4.1704009 3.1958621 3.3184589 3.4930095 3.2769880 3.5697536 4.4284319 2.2499807 4.1239466 3.3281435 3.5594921 3.2417016 3.3385948 3.2433644 3.0546076 2.5457009 2.8877311 4.1977490 3.9505137 3.6549535 2.9852104 3.9632986 3.9822344 4.4214826 3.7819082 3.7856329 4.0681836 4.1392196 3.3972893 3.9569927 3.1955517 3.0552636 3.9987274 3.6741822 3.2741919 3.3972145 3.6859468 3.5135886 3.3478951 3.2018734 2.6763752 3.4014257 3.4299722 3.3162275 3.1634935 3.1131466 2.9418947 3.5613082 3.4913860 3.8653504 3.8597747 3.4835628 3.2268415 3.3589008 3.6233800 3.7684454 3.6784076 3.3573071 3.2535148 3.5146592 4.2432694 3.7740794 3.9431873 3.7802390 2.7338726 3.6298436 3.7483606 3.7804661 3.8275338 4.4470834 3.4812206 3.4160904 3.6155499 3.6113936 4.4434585 3.4968584 3.5493405 4.2165743 3.9472547 3.9684693 3.5204852 3.9535745 4.2366879 4.2669956 4.6921728 4.3332898 3.5683880 3.9152780 3.6822234 4.0704110 2.6529348 3.7615822 3.8393221 3.4215087 4.2568526 4.0256159 3.4973738 3.5876988 3.3911898 3.5208489 3.6987847 2.4250566 3.7512286 4.0933998 3.5029988 3.0820568 2.6949341 3.5870303 2.6899853 4.1842073 3.8099336 3.9337353 4.0782106 3.4315989 3.4563754 2.9574330 3.5931789 2.9356475 2.6265041 3.5384051 4.2717753 3.7304014 3.3117277 3.4341056 3.5995313 4.1419866 3.8212077 3.0802420 3.0008388 3.2475554 3.6383020 3.5304417 3.9979104 3.7870069 3.2410683 3.2068236 3.1359327 3.0151768 3.2292111 3.3194393 3.9036301 3.9736632 2.6685402 3.7682530 3.0764214 3.0120218 4.0292155 3.2359225 3.6887703 3.6426352 3.2210937 3.5515398 3.4611739 3.5696900 3.2809108 3.7813307 2.3320282 3.5174178 2.5738418 4.0111039 2.9732421 3.6332827 2.5015425 3.5965492 0.0000000 3.5105413 3.1318975 3.7084499 3.8034386 3.2237800 2.6390433 3.6954716 3.7649836 3.8376258 3.0788615 3.7141166 3.9983735 2.8427271 3.3864386 2.8417878 3.8364100 4.5354268 4.2430931 3.7324827 3.7644740 3.3128684 3.4767913 3.5364711 3.0747970 3.9409926 3.2862835 3.7653401 3.3612768 4.2293249 3.5753211 3.3130244 3.1168365 2.8011820 3.8012204 2.9629066 3.4741569 2.8815794 3.6483338 3.4087454 2.8304816 3.8596033 3.0966472 3.6414179 2.3731166 3.4049902 3.7644682 3.3716250 3.4509917 3.1848642 3.1475923 3.4806427 3.3239822 3.3370972 3.3539348 3.4703715 3.3668847 3.4561846 3.0518703 3.2935396 4.6638514 3.9859977 4.4554317 3.8512008 3.6390514 3.9529061 3.2976894 3.6969651 3.7681902 2.8079798 4.3469474 4.1789264 3.9976512 3.8084993 3.6947554 4.8409214 3.5317011 4.6155280 3.9970330 4.1923716 3.8537228 4.6624641 3.4726085 4.0561182 4.2341676 4.3869407 3.6923853 3.5729724 3.5800070 3.8930459 3.9079340 4.1167469 4.5754602 3.9686153 4.2259549 3.8887662 3.3163590 3.5065284 3.9698424 3.4337646 3.6825183 4.0506514 3.3498463 3.5145194 3.1353722 3.9647151 3.8933078 2.6854420 4.0492829 2.9379985 3.9413681 3.4239985 3.9544317 3.4773452 3.6937546 3.3462181 4.2988619 4.2606538 4.1178034 4.0468039 3.7137158 3.6133046 4.1139433 3.6350828 3.3783253 4.1388983 4.2773987 3.6631201 4.3147311 3.7176539 4.1874138 3.6251670 4.2430379 3.8661573 3.5816953 4.6045693 3.9164177 3.0586806 3.7267623 3.9187568 3.9133659 4.0447260 3.7536230 4.3569983 3.4101281 4.3256841 3.6307488 4.2039688 4.0287179 3.8132629 4.2350638 2.8235044 3.9255692 3.9072947 4.3484425 3.9943459 4.1272703 3.8388867 3.1726196 4.2408096 3.8747278 3.8157503 3.8953536 3.6899858 3.4103335 4.2316275 3.0858437 4.1782647 4.0849530 4.2442914 4.1514350 4.1940508 4.0570384 3.2603287 4.1294366 4.2378730 3.3614987 4.3784708 4.3517331 3.2276788 3.9158203 3.9714136 3.9442760 3.0097414 3.9728759 3.8497767 3.8634492 3.7641078 4.0486140 4.3992054 3.8193920 4.0088740 4.1035882 3.8196917 4.1930779 4.0245217 3.2270463 4.0420965 4.0951021 3.2695174 4.1913567 7.3946662 6.3096532 6.9841789 5.6024748 5.8352235 6.6204176 7.0917687 6.5812241 6.5293254 7.2031312 7.1039785 7.5199129 6.9741777 8.0437748 7.6359668 5.8534241 7.5359100 6.9863921 6.0137096 6.8954261 5.8918470 4.3880603 6.2036879 4.0119884 5.4700861 7.1465789 7.5047014 7.0881455 7.4617923 6.4233087 7.2264049 6.7360282 6.7612124 7.1854756 6.2686493 6.8483687 5.2302903 5.7907744 7.3933108 6.0665864 6.2266860 7.4592629 6.8928379 6.1221398 7.6414216 5.6161073 6.7587876 5.7914281 6.9211037 5.0077314 5.4450562 
EP00999_Lentomonas_sp_LEN2_P000117_NODE_1111_length_1009_cov_80.001134_g1066_i0.p1_GENE.NODE_1111_length_1009_cov_80.001134_g1066_i0_NODE_1111_length_1009_cov_80.001134_g1066_i0.p1_ORF_type_internal_len_337_score_45.82_NODE_1111_length_1009_cov_80.001134 2.9796810 4.1536038 3.4471074 4.1707000 4.0031090 2.5489418 3.5521095 2.3347898 3.5899395 4.0326891 2.3590655 4.3152075 4.0781366 4.0871900 4.4409148 3.7779094 3.7253383 3.3275226 3.6696852 3.3582271 2.6629100 4.6148293 3.6931593 3.7842066 3.2642698 3.7486945 2.6572193 4.0013432 3.6414234 3.9060291 2.4646654 3.8955486 4.0030043 3.7578510 2.8971223 3.6985906 2.8432529 4.1409312 3.4979649 4.5801298 2.6208876 3.2592156 2.7688174 3.3854641 3.2108000 3.7720861 3.6720180 3.4853562 3.2491668 3.9068364 3.1948361 3.2656252 4.1210455 3.3724319 3.5627657 3.8068720 3.2140081 3.8440734 2.4108015 3.3063221 3.4929887 3.6663807 3.5014294 3.5285309 2.5860094 2.6363364 3.8907259 3.0149674 3.8040865 3.5299722 2.9067234 3.5117275 3.3400653 3.8660661 2.7458779 3.8367673 2.4916896 2.5099597 3.9099079 3.5765161 4.0222011 4.8710405 3.1413819 3.9315254 2.4652645 3.4812764 3.3992479 3.6954179 3.9530484 2.6794111 3.2412720 2.3292482 4.2625202 4.0694830 3.0042746 2.5519845 4.4728144 4.4840885 4.5471047 3.6703712 4.1588930 4.2288259 4.2813703 2.5834337 4.3830080 2.5843556 3.4620998 3.4110690 4.0445362 3.7645660 3.6883940 3.7760223 3.4685346 3.5544214 3.1439393 3.4729371 2.8288847 2.5940658 3.2729086 3.7869740 2.7753809 3.1717053 4.2513991 3.9716613 4.4946485 3.9596181 3.0966960 3.5677393 4.1494695 3.6912914 3.5263624 3.9968392 2.7602846 4.1098203 3.0524591 3.9238530 3.9450416 3.8861017 3.7346114 3.2381006 3.7362222 2.7827658 4.0026094 4.3275419 3.9551438 4.2497330 3.3860307 4.1949151 4.3061090 4.1827712 3.9090710 4.4421541 4.6371184 3.8246695 3.9476216 3.8204887 4.0670268 3.9309682 3.7551455 4.0984817 4.2437011 3.6479727 3.9786052 3.7585364 4.1620251 3.6283820 3.6214905 3.5813151 3.6025940 4.1616545 3.9556843 3.4459206 2.8207112 3.6716003 3.9417986 3.9661863 3.7719907 4.0053238 4.2946882 3.3846168 3.4750394 3.0935978 3.4722240 3.7130379 4.1156905 3.4787481 3.7819338 4.6640498 2.6358340 3.8253810 3.5006935 3.5944319 3.5906613 3.2281005 3.5274642 4.6275073 3.4453575 2.6383402 2.9778180 4.1615221 4.0462999 4.1054827 3.7420733 3.5737301 2.7490072 3.8150798 3.5978711 3.8868807 3.8402173 2.4295537 2.9852926 3.5672906 3.6303320 4.2968009 3.8895462 4.5130089 3.4615695 3.1380661 3.8223461 3.0097485 3.6464235 4.0503362 2.4217417 4.0376652 3.6941102 2.2961470 3.7625923 3.3952364 3.4665005 4.0722341 3.7618637 3.6554398 3.5749002 3.1524444 3.9769969 3.7477883 3.6566369 3.4340216 3.9035355 3.5105413 0.0000000 3.1320396 4.0015960 4.1788700 3.3375968 3.2323512 3.7216519 3.5973850 4.0295002 2.4745261 4.2014678 3.4212265 3.1937974 3.6823675 3.3053572 3.7662073 4.4730725 3.9928975 3.7580210 4.2008604 4.1969749 3.7555767 3.5239642 3.5566673 4.2529960 3.8766312 4.7190676 2.5963375 4.9697941 4.2887848 3.5351284 3.8732064 3.2843619 3.6367113 2.5849540 3.1949581 3.7929829 3.6082958 3.3694535 3.5462973 3.6868381 2.7992151 3.7694282 3.2891231 3.3722193 3.4785617 2.6138579 3.4324144 3.2645771 3.8082720 3.4583604 2.9331938 2.8428424 3.5055469 3.7807937 4.1424705 3.5910980 3.4000042 3.4644948 4.4677720 4.1374541 4.3959091 4.0225746 3.8758961 4.1305209 3.3900994 4.1799110 4.3969742 2.9686096 3.9695778 4.1433877 4.1748761 3.8510821 4.1334928 4.4329572 4.5650497 4.4643462 4.0137312 3.6409698 4.0091859 4.3390614 4.0171605 4.4249525 3.7814696 4.7174851 3.8115612 4.0583020 3.2567281 4.1013955 3.9154068 3.9965795 4.4228104 3.9365630 4.0996590 4.5066610 3.6134738 4.1537767 4.1914367 3.4414831 3.8999763 4.5743288 3.7241594 3.5367994 2.7250093 3.7095985 4.4948147 3.2378303 3.9308334 3.6107212 3.7924800 4.3868477 3.8866582 3.4311878 3.8036650 3.9230543 4.1708957 4.3604464 4.5182725 3.6017168 3.9185983 3.7201606 4.3905360 4.0052741 3.9250581 3.7909434 4.3296343 2.7853749 4.6373768 3.9691529 3.9677405 2.7729543 3.8909678 3.6143168 3.5009749 4.6530653 3.8911799 3.8753125 2.6885451 3.7775620 3.4742994 4.4265357 3.7538180 4.2225873 3.5528679 4.0871041 3.8716519 4.5159366 3.7467264 4.3993346 4.0757029 3.4106202 4.4251999 3.6552921 4.6919740 4.1371649 4.0139524 3.6705113 2.8659797 4.1569015 4.4923451 3.6169042 3.9389877 3.8204227 3.6823856 4.3390468 2.7738140 3.9104882 4.0169896 4.0694531 4.1641075 3.8687043 4.2327162 3.3243925 3.7460778 3.9559970 3.5452866 4.3034719 4.1040232 2.7323017 3.9480750 4.2175244 4.0803927 2.5811785 4.1592812 4.2132092 4.1609663 4.1767394 4.1843104 4.3275812 3.2154223 3.7396099 3.8142965 4.0038679 4.3867202 3.6570542 2.5006103 4.2072856 3.9851096 2.8603267 4.0688679 6.6855282 6.0680278 6.1141363 5.6100828 5.7558168 6.9292372 6.8338892 6.6546039 6.9176565 6.9521961 6.0627346 6.7973127 6.4205018 8.8822659 6.6171131 5.5264812 7.5544654 6.7833646 6.1752897 6.9207821 6.8857600 4.6405594 5.9483046 4.5578255 5.1742132 6.8191929 6.7128775 6.1844024 5.9786777 5.9052866 7.2883064 7.1492984 7.1093988 6.5861998 6.1686119 6.5216610 5.4133969 5.7251665 7.7627103 5.8948459 5.7599379 6.4496660 5.8517701 6.1833037 6.8540330 4.8583007 6.1948828 5.8535352 6.8195455 5.1119662 5.3371511 
EP01006_Ploeotia_vitrea_P023820_TRINITY_DN56468_c0_g1_i2.p1_TRINITY_DN56468_c0_g1_TRINITY_DN56468_c0_g1_i2.p1_ORF_type_internal_len_447_score_271.38_TRINITY_DN56468_c0_g1_i2_1-1338                                                                           3.1198533 2.9615499 2.6406550 4.1053967 3.9077828 3.1399634 3.8421593 3.1961868 3.3736502 4.2388216 3.1728231 4.4063006 4.5620913 4.0167822 4.3077450 3.7613277 3.2668288 2.5255640 3.5048819 2.5384583 2.8861497 3.5633066 3.5391890 3.7319459 2.6586645 3.7615823 2.9493758 3.0762861 3.1803970 3.2559727 3.7786114 3.2788119 4.2296465 3.8505075 2.8684581 2.8520953 3.2509664 3.9668945 3.8314113 4.4228453 2.4394136 2.9229839 2.7411224 3.1227036 3.1161719 3.6185585 3.3811500 3.2839964 3.8253607 3.4773329 3.1198914 3.5798238 3.9565062 3.5666511 3.7588148 3.2889841 3.6071562 3.3995118 2.6167740 3.3521272 3.7877675 3.6370577 3.5560543 3.4337626 3.4812236 2.9152960 3.1829337 3.2903327 3.2803087 4.2212707 2.2853834 3.5284960 3.1848925 3.1171683 3.0749847 4.0683457 3.0830616 3.3938722 4.3868868 3.3519092 3.2792721 4.9097794 2.6498877 3.2826025 3.0113212 3.8177389 3.5182817 3.5173987 3.7873823 3.2873426 2.8501122 3.0862111 4.0475584 4.1692512 3.4233384 3.1138699 4.2776927 4.4393973 4.3960976 3.4931826 4.1917770 4.5925017 4.7238114 3.0210040 4.1702725 3.2191488 3.6480331 3.8165608 4.1468212 3.9459338 3.7120096 3.0443075 3.5692548 3.6340728 3.3645236 2.7153608 3.1879241 3.0899165 3.2527631 3.4556475 3.2674491 2.6984444 3.8288610 4.1528174 3.4853976 4.1153098 3.3549884 3.6533030 3.2435555 4.0038701 3.7727770 3.3918398 3.0910857 3.6645136 3.7133164 4.2763148 4.2520049 3.7746882 3.5862662 2.6523708 3.6581799 3.3584311 3.2604699 3.8795383 4.3694853 2.7265433 3.1105889 3.1257937 3.5167270 4.0073456 3.6885094 3.9977887 3.8300860 3.7871336 3.8492490 3.6781374 3.7162548 4.2238251 4.0025759 4.5595892 4.2886661 3.8557896 3.6522960 3.8602003 3.8364279 3.0714907 3.5243247 3.6027177 3.5324699 3.8905018 3.8401198 3.3738330 3.0650270 3.8248033 3.7908897 3.4060599 2.4159608 4.0047307 3.8245540 3.4255950 3.2764858 2.1520652 3.5402131 2.8405155 4.2343792 3.4282801 3.8987204 3.8652777 3.1034477 3.7613606 3.4122735 3.3902355 3.4963913 2.4197141 3.1789851 3.5986916 3.6149335 3.0163003 2.7335176 4.2981155 4.1793633 3.9251497 2.8961403 2.0951025 3.2359386 4.2262050 3.9085442 4.4926280 3.7465007 3.1079124 3.4334503 3.3203964 3.6711104 3.3387509 3.6519206 3.5134718 3.6290543 2.9196721 3.8207546 3.0261898 2.9923066 4.0238544 3.0069709 3.7664105 3.3165680 2.8078088 3.4100903 3.4392650 3.5469973 2.7088587 3.9408193 2.6956575 3.7131989 2.7434467 3.7421121 2.8103227 3.5057546 3.1964328 3.5621537 3.1318975 3.1320396 0.0000000 4.1449479 3.9801917 2.6633017 2.7974298 3.8341793 4.2632886 3.7057345 2.8614309 4.1307401 4.1537407 2.0244688 3.5467591 3.2700430 4.3703740 4.3688368 4.2670284 3.9581259 3.6631569 3.6549042 4.1010276 3.8076088 2.7871123 3.9291252 3.1493762 4.2391058 3.2868683 4.5950036 4.1839457 3.1020242 4.1801591 2.7258043 4.0276496 2.7059745 2.6942476 2.9751846 3.2431543 3.1375418 2.4906654 3.6238785 3.0554878 3.4196054 2.4429254 3.1674871 3.7366628 3.1127724 3.0403355 3.3567902 3.9306032 3.2397464 2.9454641 3.0398599 3.6315130 4.0150819 3.8328215 3.5428854 3.6097195 4.1877558 4.5277567 3.6065324 4.4560860 3.5720299 3.4228715 4.0115523 3.4701458 4.2706444 3.8971920 2.4762181 4.9245421 4.5547797 3.7682197 3.8600143 3.7485426 4.4393494 3.2590143 4.3109527 3.8170460 4.3592031 4.0920117 4.9112474 4.2719748 4.2682131 3.9176827 4.4519613 3.7517099 4.1227956 3.5667554 4.2234598 3.9866077 3.7567745 4.4494436 3.8677712 3.8876606 4.0546964 3.5374947 3.2204974 3.3999549 4.1285501 3.6508254 5.0610008 2.8936757 3.6241848 3.1761115 3.4363551 3.8848047 2.4472322 3.4055645 3.0921241 4.1889104 3.6255191 3.8960044 3.8820055 3.5004817 4.0980242 4.2621746 4.7236046 4.1083443 4.2048294 3.8525663 3.3338105 4.4480009 3.9279201 3.0339164 3.9826027 4.3097571 3.1010998 3.8828955 3.7552737 3.9470069 3.2177268 3.9993916 3.6800519 3.4185748 4.1031625 3.6763734 3.2800690 3.2056721 3.6562892 3.8913125 4.0293420 3.7951731 4.3526043 3.4180972 4.3108767 3.8602753 3.2637815 3.7983581 4.0613176 4.0074007 2.5243005 4.2471362 3.7386964 3.5790128 3.6404130 4.4658882 3.7089519 2.8368208 4.8343764 3.8602848 3.9045847 4.0958931 3.8026615 3.1314247 4.3070589 3.1737030 3.9969331 4.2884069 3.9201017 4.2790717 4.4313510 3.9853139 3.2721555 3.5025136 3.9538275 3.3524088 3.7544215 4.2852085 3.2460217 4.1953227 3.9954289 3.8083768 2.8845203 3.8126773 3.9644311 3.9296583 3.7430298 3.9631213 4.4945052 3.8010939 4.0810707 3.6866360 3.8284522 4.4069882 3.6458915 3.0878567 3.9795364 3.8348973 3.1261887 3.6873878 6.4911667 6.3293545 6.0273596 5.8292735 5.5212625 6.9944118 6.0331680 6.6694708 6.1098161 7.1069400 6.2034788 7.5965270 6.1670829 7.8412461 7.0995292 4.9823924 8.2680840 7.7696179 6.5427067 7.4394801 7.0135028 4.6336183 6.6334625 3.6048966 5.6232363 5.9918196 6.1216408 6.2816291 6.4196710 6.2828430 8.6170321 6.5846857 6.1017805 6.6063781 7.1241848 7.8946531 5.8825100 6.0964530 8.6634608 6.8409932 6.6027862 7.4926988 7.1086538 6.2061053 7.7771826 4.7948396 5.8186951 6.3885530 6.6849334 6.5602323 6.7833221 
EP01006_Ploeotia_vitrea_P034699_TRINITY_DN65790_c14_g2_i1.p1_TRINITY_DN65790_c14_g2_TRINITY_DN65790_c14_g2_i1.p1_ORF_type_complete_len_629_score_293.03_TRINITY_DN65790_c14_g2_i1_59-1690                                                                      2.7051893 3.0620983 3.5400984 3.5214093 3.4582107 3.4580278 3.6198727 3.2955252 2.3682271 3.8045660 3.3594756 3.7078055 3.7306711 3.5872058 3.6330871 3.6107723 3.1789600 3.5208094 3.2234352 3.3645442 3.2709465 3.2745699 3.2277704 3.0890831 3.6646293 3.2388877 3.2249573 3.2270061 2.6988188 3.2207935 3.8187797 2.9149439 3.3295902 2.7091789 3.3335569 2.9883852 3.6135280 3.3460732 3.0819984 3.2873569 2.9131689 2.6106999 3.2180216 2.8920157 4.0651082 2.9915565 2.8887693 3.0220948 3.4870843 3.4131732 3.0802697 2.8621313 3.8899826 2.5369691 3.3003710 2.7066203 3.1794646 2.8534139 3.4569880 2.7311991 2.9045181 2.6986929 2.9272662 2.6671149 3.1218174 3.3130065 3.6950777 3.1322602 2.7379097 3.3577428 3.7816308 2.9203658 2.7075164 2.7062710 3.3126305 3.5475294 2.9264001 3.3423795 3.3864120 2.5066879 2.9869607 3.8404980 3.6038783 3.1482980 3.6435823 2.7104856 4.5664102 2.6377164 2.7170291 3.6245847 4.1224230 3.3741723 3.9842485 3.6016356 3.1315614 3.0834418 3.8717434 3.9109282 3.4093479 2.4303201 3.4159528 3.8228007 3.8927668 3.4908387 3.4524245 3.3932621 2.5606833 3.5423330 2.6696085 2.7559658 2.9536765 3.2675256 2.9240571 2.9429335 2.6977476 4.0179407 2.9883918 2.9819346 2.8247213 3.5652411 3.1676776 4.1406149 3.0057444 3.5992705 3.7891344 3.9002811 3.4020516 3.3947814 3.3072122 3.2882773 3.2976348 3.0623064 3.5953200 4.1975809 4.0717570 3.6565274 3.7498318 2.4096294 1.9614739 3.7610435 2.3340619 3.6860930 2.2258809 3.1712152 3.0513449 3.6947628 2.9620548 3.4718030 3.6417653 4.3861343 2.7503925 4.1339678 3.2410728 3.2204811 3.3851373 3.8521229 2.7732052 2.8933768 3.0501696 3.0073992 3.8257983 3.1636831 2.8892272 2.9909181 3.6236173 3.6346492 3.0612763 2.9470225 3.1920545 3.0486175 3.5322818 2.6355219 2.9164234 3.1636277 2.8908926 3.3502227 3.5416740 3.3921727 3.0905429 2.6613662 2.6697617 3.2481817 2.9298664 4.1323332 3.5507301 3.5248720 3.1355064 3.6794400 3.4695987 2.9390032 3.0760989 4.1973143 4.1807401 3.6286897 3.2177703 3.6875691 2.8526974 2.9643226 3.0910940 3.3703915 3.3154953 3.2997220 4.3271792 3.7205114 3.6293225 3.6592849 2.9255637 3.0619674 2.7210524 3.0818529 2.5680065 3.0214023 2.8387086 3.4091053 2.5058942 3.9890538 3.1156737 4.0747507 2.8211945 4.0717568 3.7542293 2.9573335 3.2559461 3.0315354 2.5080986 3.4600359 2.7240349 2.4392975 2.9356794 3.8280364 3.8508136 3.7378621 2.9201106 3.7703695 3.4108582 3.8120472 2.9016288 4.3027555 3.7748233 3.7084499 4.0015960 4.1449479 0.0000000 2.8745403 3.9171631 3.6062510 3.0080338 3.6789490 3.2804501 3.4483226 3.4721423 3.4545923 3.2154350 3.8892373 3.7298872 3.3898611 3.8700916 3.5197057 3.4849389 3.5788440 3.3402387 3.3231500 2.5240664 3.5792869 3.5193483 2.4805023 3.3401543 4.0394248 3.3556980 3.3921008 2.7407097 3.2538707 3.4515686 3.2563804 3.4910066 3.4842640 3.2402942 2.8119013 2.9415707 3.4767931 2.9218036 3.6119319 2.5677688 2.8247505 2.5446314 2.7536041 3.2945403 3.3099520 2.7914338 2.8765893 3.1906420 3.3326038 3.5188893 3.1346133 3.2595555 3.8348921 3.2748451 3.2939792 3.3143768 3.4947084 2.6961447 3.6070118 3.2646831 3.6523746 3.5156035 2.9485446 3.7919076 3.2613489 3.8429464 3.5844770 3.6087584 2.8256467 3.9561209 3.4522794 3.7106185 3.4616375 3.4230202 3.8698259 3.6029003 4.0783502 4.0533313 3.7297733 3.8427407 3.6005965 4.5070864 3.1635393 3.3601035 3.5975350 2.9791415 3.5303377 3.4258178 3.6621184 3.5564002 3.0094458 2.9520136 3.1796279 2.6973818 3.5437319 3.7494824 2.9226134 4.1027102 4.4361370 2.9108398 3.6773940 3.4074909 3.0100346 3.4589631 3.6294845 4.1146762 3.5337179 2.8684838 4.0932106 3.2192827 3.6273974 3.3012330 3.5989609 3.2579781 3.7756119 3.2917587 3.8038118 3.4358576 4.1286389 3.2464229 3.3652351 3.9122883 3.3571935 3.7853562 4.2472248 3.1360006 3.3994895 3.5702429 3.5103467 3.0819216 3.2470400 3.8390284 2.8720041 3.9179531 3.6319430 3.3858863 3.8122099 3.7741715 3.3003378 3.9865099 2.9515312 3.9727695 2.9696930 3.0448355 2.9155134 3.0788218 3.7152860 3.8108627 3.0846310 3.3477191 3.3820751 3.3318620 3.9063132 3.3305113 3.5858907 3.9547737 3.1633418 3.2240211 3.0179825 2.7817216 2.8648323 3.4192146 3.4017231 3.0892607 3.4080055 2.9581679 4.1985415 3.0197517 3.1879127 3.7056669 2.7757935 3.3123739 2.6767376 3.6617371 4.4047144 3.3280871 3.5244814 3.2766114 3.4850052 3.1805555 3.3936576 3.3719751 3.4746657 3.4667247 3.5959169 3.7756410 3.6918185 3.9304116 3.1587342 3.1301081 3.6467200 3.4192020 3.2028920 2.9869916 3.5795415 3.4162293 3.3997037 6.5773903 6.8664308 5.3926237 4.3887905 4.2654872 6.1040949 5.9076163 6.0400406 5.9388868 6.1512900 6.7737995 6.2457630 5.2475534 6.2723823 6.0008816 4.6541464 6.7214373 8.9192352 5.7110071 7.2517378 6.6372080 4.9297976 8.9406826 3.3528507 4.2823066 5.7755629 6.8223122 6.4401969 5.7652801 5.2793685 6.5689898 8.4925469 5.3349549 7.7415190 6.5435779 6.7648994 5.3608747 5.5787109 8.6644933 6.0030060 7.7562487 7.3395256 7.0205405 7.6070652 6.8107208 6.6057538 5.5953874 5.2350762 7.1437105 4.7292816 5.6173528 
EP01006_Ploeotia_vitrea_P061134_TRINITY_DN77310_c0_g1_i1.p1_TRINITY_DN77310_c0_g1_TRINITY_DN77310_c0_g1_i1.p1_ORF_type_internal_len_472_score_-27.03_TRINITY_DN77310_c0_g1_i1_2-1414                                                                           3.0841038 3.9857623 3.8884747 3.9189666 3.5246677 3.4519176 3.4925062 3.6357710 2.6895244 3.5107854 3.6726340 3.4888359 3.7827744 3.5990015 3.6320799 3.4088531 3.6124792 3.6849448 3.2078957 3.4876367 3.9639872 3.9743335 3.2791122 3.0547603 3.5073382 3.3413303 4.0777365 3.6127810 3.0013340 4.0493176 4.0345233 2.9204519 2.8526624 2.7983764 3.5364021 3.2887772 3.8117778 3.4070600 3.3826958 3.5151432 3.7016459 2.8275188 3.8732735 3.5042592 4.2151638 3.0559292 3.5619595 3.0374699 3.5869221 3.3333422 3.0971002 2.7441188 3.8575352 2.5260751 2.9459952 2.8037328 3.2975991 2.7422010 3.8413238 3.1632153 2.9135967 3.1277777 2.7787335 3.0612313 3.4480064 3.6076018 3.9260819 3.9000646 3.0051446 3.2459652 3.6016641 2.6771051 2.7648541 2.5825360 3.3744716 3.4964442 3.4924011 3.8970816 3.6029220 2.8774785 3.2559859 3.8875024 4.3005665 3.5428962 3.4778819 2.7825143 4.0945410 2.6799661 2.9060364 3.6695314 4.0734022 3.4264267 3.8673773 3.4729071 3.3378345 3.6649190 3.7543946 4.2797918 3.9288458 2.6724494 3.4512940 3.5864168 3.6019455 3.6041610 3.3964891 3.3211204 2.3942302 4.0658853 3.1445601 2.8598651 2.9153995 3.9105643 3.0093524 3.0060017 2.7975155 4.2898036 3.8284143 3.4809658 2.6715684 3.6486034 3.2755762 4.0397035 3.4867277 3.4687697 3.9905108 3.8516016 4.0590691 3.6498979 4.0938918 3.3990668 3.4436178 3.2813432 4.0238428 4.5674994 4.0572866 4.0804267 4.3468230 3.1178976 2.6072006 3.4577108 2.4871496 3.5846879 2.8342062 3.4328524 3.5937888 3.2196782 2.7713822 4.4589387 3.8114763 4.5251475 2.3438064 3.5073068 3.1525063 3.0979929 3.0158129 4.1331951 2.8411102 2.9439392 2.7339121 1.9219544 2.4062320 3.6032755 3.0942295 2.6915888 3.1500624 3.8971542 3.1815320 2.8471714 2.6660998 3.0594037 3.0506137 2.3918967 3.8479792 3.1604910 2.5912538 3.5488997 3.4985000 3.6246714 3.0960037 2.7469338 2.4037904 3.2968664 2.6449676 3.6056183 3.1012140 2.7200306 2.7878305 3.6366334 3.6152347 3.2464379 3.1427693 3.8255752 4.3539678 3.3510498 2.7560250 3.8412600 2.2756462 3.4164088 3.6105961 3.2854456 3.0307119 3.1561786 4.1087836 3.2042547 3.4830213 3.8027844 3.2304448 3.4949955 3.2856509 3.6920383 2.7274426 3.1028422 3.6863324 3.9589968 3.3300203 3.6691959 2.9885212 4.1558696 2.8983935 5.1856641 4.1814230 3.0632424 3.7122158 3.0253180 2.4783971 3.5083467 2.8426410 2.4758837 2.7585890 3.8824335 3.0675232 4.1545718 3.4185849 4.0920108 3.2599265 3.8089230 2.4337869 4.7519631 3.3000775 3.8034386 4.1788700 3.9801917 2.8745403 0.0000000 4.2476991 3.1924723 3.2742632 3.6951961 3.1403255 3.8664393 3.3069192 3.2704769 3.3522743 3.8609923 3.7646218 2.5642277 2.4378105 2.4857041 3.6000826 3.7642576 2.7088064 3.4726951 2.8037473 3.9152420 3.2539998 2.9269576 3.4149670 4.1467428 3.7698626 3.4013619 2.7164328 2.9781672 3.6462998 3.3030333 3.4204783 3.2016266 3.7494152 2.5362656 2.5779664 3.9016437 3.1171825 3.8094431 2.8546667 3.7907232 2.5014324 2.8493577 3.7311794 3.4099203 2.7545796 2.9241866 2.9384995 3.5850767 3.7089230 2.6271788 2.8652056 2.8413386 3.3317057 3.2618792 3.5336688 3.3020042 3.1484025 3.9085118 3.5215028 4.1376263 3.7784407 2.9368919 3.7755627 3.3112798 3.5025548 3.6057320 3.6368092 3.5633920 3.3509895 3.2221623 3.6854588 3.6886213 3.6273341 3.0723697 3.2507030 3.2167053 3.2743205 3.7042840 3.6909484 3.5879099 3.6384705 3.4210137 3.1004597 4.4905202 2.8940968 3.2383702 2.8862128 4.0245996 3.1129845 3.1561791 3.0838349 3.1238134 2.8056191 3.5743519 3.5588585 3.1314262 3.6625325 4.4109312 2.7499041 4.0555401 3.2063230 3.3171646 3.3610880 3.2883423 3.7516784 3.1630882 3.5821917 3.7928751 3.2310496 3.6815883 3.3939397 3.5201640 3.7380643 3.3527788 3.0680972 3.0517630 3.1289598 4.1371316 4.1260877 3.7144311 3.7958936 3.4703482 3.6700634 4.1506622 3.3952365 3.4692533 3.6143646 3.8959939 3.2964105 3.1125723 3.6089184 3.0794779 4.0076806 3.9248352 3.2517551 3.1708515 3.8109575 3.4356469 3.6486491 2.7391036 3.5066189 3.0840079 3.4214082 3.4053609 3.0525220 3.4415805 3.5723004 3.2847474 3.6235714 3.0717371 3.0824324 3.7769224 3.4957364 4.1360693 3.2649819 4.0335293 3.1497478 3.1840175 3.1416832 3.5471982 3.4122864 4.0714454 2.9346582 4.1734274 2.8902163 3.7685910 3.3651084 4.1915324 3.8305409 3.2529329 3.1297764 2.9555889 4.3144685 3.6911319 3.9883201 3.0621558 3.4636980 3.1014486 3.9189087 2.9942071 3.0163541 2.9824357 3.0008116 3.4897531 3.9289729 3.3069730 3.4549099 3.5640175 3.0958583 3.1758694 3.3595139 3.7735017 3.1417226 3.1990957 3.5456550 3.4363748 6.5672502 7.0523117 6.0222300 5.3359047 5.3365248 6.8284066 6.2099580 7.2387221 8.0461186 7.0745088 7.2165489 7.2383044 6.6879960 7.3800250 6.9131047 5.7840892 7.4185540 8.2219248 6.5743738 6.3774229 6.7522067 4.1657352 7.7238922 3.8568121 4.9610686 6.9911365 7.4542729 6.5497053 7.9279104 5.1497562 6.6081870 7.5824801 7.1917347 6.7189060 7.4781622 6.8214829 6.0173936 6.6318857 7.3280107 6.7321139 7.4366042 6.9958632 7.1104825 6.3984889 6.9979533 7.0239108 6.7438506 6.4610967 7.4497026 5.6470807 6.1540459 
EP01012_Entosiphon_sulcatum_P020764_TRINITY_DN2563_c2_g3_i1.p1_TRINITY_DN2563_c2_g3_TRINITY_DN2563_c2_g3_i1.p1_ORF_type_internal_len_482_score_109.10_TRINITY_DN2563_c2_g3_i1_2-1444                                                                           3.0529233 3.3216663 2.3195658 4.0494178 3.4977842 2.8052290 3.2169331 2.7676910 3.3268854 4.0329030 2.7636714 4.0927718 3.9660319 3.8002019 3.7581524 3.9605991 3.4238479 2.8087271 3.7943900 2.5424159 2.8050785 3.7624927 4.0141970 3.2256553 2.8265308 3.9996471 2.7825902 2.8398461 2.9097668 3.4485026 3.4774715 3.3462981 3.7902077 3.7577456 3.1544319 3.0471020 2.9088857 4.0256035 4.2682572 4.7740197 2.4664458 3.0803060 3.0092908 3.5617822 2.7734149 3.8863150 3.5127671 3.6352467 3.8024883 3.7696263 2.8786091 3.6854281 4.3794469 3.2576102 3.6194028 3.5379900 3.7189708 3.6532841 2.9017145 3.6200509 3.4119674 3.8519363 3.1739173 2.9315269 3.0190504 2.8086538 3.7893504 3.0493585 3.2164450 4.0732791 2.5098340 3.4785946 3.3723754 3.3910202 2.9117991 3.6592509 2.6934613 2.6974018 3.8745269 3.5753249 3.1325105 4.5570294 2.5136928 3.6984948 2.8948723 3.8361877 2.8261625 3.3277568 3.3372060 2.7876948 2.5709828 2.8602331 4.1324120 4.0251596 3.2080090 2.7107552 4.4200248 4.1332377 4.5375366 3.5609556 4.0232654 4.0207725 4.1744608 2.9329135 3.9036889 3.0099621 3.4375119 3.7558966 3.7192323 4.3283568 3.4166486 3.6279008 3.4599726 3.1929670 3.5131793 2.7300037 3.0395199 3.3049161 3.4388563 3.2223487 3.3206215 2.7995057 3.5470461 3.8200504 3.7145815 4.8719112 3.5523087 3.8541953 3.3799180 4.1773295 3.6432994 3.6572854 3.4439659 3.4570813 3.5098316 4.4287819 4.4028047 3.9438766 3.6864861 2.8547448 3.5258224 3.1258046 3.3945091 4.1395242 4.2193648 3.0323472 3.4422999 3.7873952 3.3949662 4.2608377 3.4625623 3.9345296 4.4759722 4.2160489 4.3134150 3.7470159 3.4424153 3.6955728 3.7875954 4.5846098 4.5337989 3.2749264 3.8677570 3.5366264 4.2844741 2.6485484 3.3819269 3.6677184 3.7146250 3.7647257 3.4512397 3.3658349 2.7460244 3.5223674 3.7987849 3.3261038 2.4621374 3.7881118 4.2465999 3.8408861 3.3549443 2.0902516 3.3695861 2.6635712 3.9798202 3.7173691 3.9620634 4.0906002 2.8004803 3.8700957 3.3637234 3.7906403 3.2592869 2.4746662 3.4241060 4.5032847 3.3790514 2.6163664 2.6336529 3.9274432 3.9709597 3.7686911 3.1807971 2.6074916 2.8223468 4.1259375 3.7570663 3.9116226 4.0591275 2.7157961 3.4447333 3.1922936 3.5991365 4.2281059 3.5010858 3.9545675 3.6112154 2.7381023 3.4046319 2.8925634 2.7198653 3.7874569 2.8514565 4.0787969 3.3208158 2.7096296 3.4650849 3.2946273 3.7299538 3.1393971 3.5961322 2.5754246 3.6218275 2.9654359 3.8344999 2.8491740 3.5509184 3.2038429 3.6644808 3.2237800 3.3375968 2.6633017 3.9171631 4.2476991 0.0000000 2.9759743 3.4978649 4.0237684 3.7545780 2.7262826 3.5477979 4.0298207 1.8628804 3.6170742 3.3137981 4.4102472 4.6286310 4.0105848 3.5775892 4.0115924 3.6430093 3.9228045 3.6073247 2.7165212 3.7974684 3.4698959 4.3319297 3.1000905 4.4804087 3.8692486 3.0827294 4.0353635 2.8190115 3.9277376 2.7768845 3.2142507 2.9387681 3.7384569 3.3127438 2.5585428 3.6455699 2.7417995 3.2953220 2.4276845 3.2399407 3.4205269 2.7774822 3.1120424 3.2492033 3.6448836 3.3214255 2.6398554 3.1523479 3.5585888 3.6081735 4.0424435 3.6368049 3.4584390 3.5536584 4.5662445 3.8815273 4.7924972 4.1845708 3.8477324 4.5257781 3.6792201 4.2615934 4.2496681 2.5236230 4.4230012 4.6472418 3.6964948 4.1031285 4.1647565 4.7052714 3.8558612 4.8453572 4.2960537 3.9549416 4.3007149 4.8505683 3.8926335 4.2395061 4.1992640 4.7461901 3.8466947 3.7674438 3.5802998 3.7581151 3.6864959 3.8322033 4.2524666 3.8584781 3.9340576 4.4401266 3.1320678 3.4368507 3.7697658 3.7684534 3.6512725 4.8155547 3.0595869 3.9422432 2.8423190 3.4744892 3.8925412 2.7033410 3.5499972 3.4189767 4.3306934 3.8703533 4.2639295 3.3802201 3.9862125 3.7831194 4.0566183 4.3183007 4.3858352 3.8086144 4.0413515 3.3616429 4.2132834 3.6185020 3.1014667 3.7767571 4.0211585 3.1658496 4.4351368 3.9721048 4.1299677 3.3092428 3.6811301 3.6658922 3.6699816 4.0730895 3.5164035 2.9578227 3.2737310 3.6278598 3.9529448 4.0988635 3.3881723 4.3911096 2.9870593 4.0060702 4.1075037 3.7125622 4.0280547 4.1192174 4.1200898 2.8761281 3.9573038 3.8222354 4.0492159 4.0864336 4.3451559 3.5875514 2.8242791 4.4033751 4.5847049 4.0537322 3.6662718 3.8091979 3.4298891 4.1914474 2.9986735 3.9484091 3.7011881 3.8048397 4.2751730 4.1886442 4.1664692 3.0044447 3.8689066 3.9271531 3.5019619 4.1560392 4.5231606 3.2096999 3.8799923 3.8682048 4.1285891 2.7127045 4.0296400 4.0186836 3.8754591 3.9727614 4.1272383 4.4922004 3.9038745 4.2501891 3.5073757 3.7391267 4.3046478 4.5709969 2.8215243 4.0774434 3.7607426 3.1480847 3.8310338 7.6870413 6.4297492 6.5892084 5.5308000 5.6480150 6.9895365 7.5855529 6.9135484 7.0209660 7.1629121 6.8985817 7.5979328 6.8552138 7.9503907 6.9791274 5.5257991 7.0757647 7.5883028 5.6045719 7.6674395 6.8964744 4.1373349 6.0370576 3.9466103 5.3091287 6.4084091 6.8257427 6.6017969 6.9036271 6.4068985 7.8379512 7.0382800 6.5981457 7.0578159 6.7268571 6.7591502 5.3451324 5.9904320 8.5013199 6.0839691 6.9277757 7.2813549 7.0462738 6.8270766 6.8072013 5.8900907 6.5968523 5.8506501 6.4248765 5.8989390 6.6099081 
EP01016_Furgasonia_blochmanni_P000636_TRINITY_DN10177_c0_g2_i1.p1_TRINITY_DN10177_c0_g2_TRINITY_DN10177_c0_g2_i1.p1_ORF_type_complete_len_404_score_103.10_TRINITY_DN10177_c0_g2_i1_61-1212                                                                    2.5239999 3.6415758 2.5867907 3.7719001 3.6244906 2.8011454 3.6637967 2.7861691 2.9171782 3.7423195 2.7906828 3.6824348 3.7504073 4.0535349 3.9365245 3.3552795 3.7190726 2.6835004 3.5625499 2.5608407 3.0084662 4.0485322 3.6015879 2.8621854 2.6511176 3.4202855 3.0602203 3.5386619 2.7995785 3.7228340 3.0739353 3.0590220 3.4894414 3.1688535 2.8431410 3.0611417 2.9419314 3.8602605 3.6839610 4.1275733 2.9894946 2.9094377 2.9293454 3.3039031 3.1867701 3.4540088 3.2861229 3.0340289 3.5851821 3.2229697 2.9046221 3.1442379 3.7894726 2.6345675 3.3834121 2.9749810 3.4319441 3.2105905 3.0079347 3.5642379 3.0486440 3.5237921 3.0621701 3.2844039 2.9958086 3.0002108 3.3417455 3.2884108 3.2403603 3.4950154 2.6874404 2.8423463 3.0615558 3.2181409 3.0046702 3.3035516 3.3208840 3.0209013 3.3971237 2.5485821 2.8647302 4.7409652 2.7298385 3.1713323 2.9619878 2.8683637 3.5293186 2.9291958 3.2245077 2.7713617 2.7556760 2.5604517 3.9710300 3.7875696 3.6282528 2.5581839 3.9835681 3.7893133 4.4624404 3.1506570 3.9094886 3.7611485 4.2572647 2.9318926 3.7043233 2.9354476 2.9128759 3.7602504 3.3103518 3.2399368 2.8885341 3.3956802 3.4939995 3.0035753 2.9777491 2.7449609 3.0550872 3.1043142 2.9314412 3.6439221 3.2903450 2.7448268 3.2259448 3.7201398 3.6774506 3.8719136 3.0716576 3.2851730 3.6288143 3.1384875 3.2395128 3.1682759 3.2423426 3.3862475 3.3351647 3.5880521 3.6819147 3.7174794 3.2092735 3.0195519 3.3004361 3.2158055 3.2588911 3.8465958 3.8249326 3.0367436 3.0169912 3.9767350 3.5014794 3.9156743 3.3256646 3.1813231 3.6469674 3.6131418 3.3118059 3.8053665 3.2569172 3.1733588 3.5182399 4.3255394 3.7837796 3.4099799 3.3532361 3.6827602 3.2133882 3.0345648 3.3619486 3.3153190 3.3639030 3.5626934 3.4569550 2.9230127 3.0923669 3.1927541 3.1185821 3.6705961 2.7001502 3.5285842 3.4391495 3.1945918 2.4900501 2.2415709 2.8682740 2.5859706 3.4059278 3.4015076 3.9392238 4.0650435 3.1834114 3.3448389 2.8077467 3.3599055 3.2101708 2.6453567 3.1099090 4.4272608 2.6010617 3.0684453 2.8934011 3.3450909 3.2800607 3.1996113 2.4516807 2.6034672 2.7989129 3.3622520 3.3549305 4.2603216 3.2987411 3.1662462 2.6858735 3.1195418 3.6553732 4.0070514 3.3849582 3.9694056 3.2340828 3.1439634 3.1631050 3.5503513 3.1268609 3.3912133 3.0876628 3.9537116 2.6602528 2.5935756 3.0931057 2.9380410 3.1580208 2.5942333 3.7303194 3.0045023 3.1824915 2.9314270 3.3652677 2.6859768 3.1798149 3.0195932 3.3127015 2.6390433 3.2323512 2.7974298 3.6062510 3.1924723 2.9759743 0.0000000 3.2383507 3.7253529 3.3987724 2.6841740 3.4315338 3.2414393 2.5687729 3.3410811 3.1251384 3.9567948 4.1579160 3.8737028 3.2707664 3.9565054 3.1896013 3.9396833 3.4619562 3.2392844 3.4469678 2.5764142 3.8445490 3.0551579 4.4659932 3.8889738 2.5441368 3.0720210 2.6651461 3.6915262 2.4773723 2.9169093 2.7730973 2.8042506 2.8382180 2.9826635 2.9830226 3.0977604 3.2372724 2.5369873 2.4102412 2.8282762 2.8331809 3.2412770 3.0772656 2.8881865 3.0584175 3.1079484 3.0886530 3.2987843 3.2130729 3.1673081 3.2376217 3.2545911 3.2468437 4.2995812 3.5256081 3.7305891 3.4513869 3.9740834 3.3319138 3.5779583 3.9149216 3.8942125 2.7442004 3.9629231 4.1609889 3.5907345 3.4515671 3.3002782 4.3297080 3.7469316 4.2768058 3.8704016 4.1749878 3.7680108 4.1327539 3.6674633 3.7890764 3.4210874 4.5567509 3.5997565 3.4013994 3.2046747 3.8373828 3.5259213 3.5657966 4.2881400 3.7980773 3.7250556 3.5181502 3.2520351 3.0714376 4.0970142 3.9491303 3.7041692 4.6064490 3.0415969 2.8345263 3.1494603 3.7538974 3.4115291 2.1653237 3.7507563 2.9728639 3.8496923 3.4261726 4.1655214 3.6645405 3.6298543 3.2073867 3.9595457 4.3867321 4.0853705 4.0511383 3.8967415 3.3297169 3.9771255 3.6614718 3.2342933 3.2075315 3.7228520 3.3057162 4.0802751 3.2844440 3.7789401 3.1951531 3.1717995 3.1307177 3.0567462 3.9466874 3.3050896 3.0348334 3.4695282 3.3788586 3.6330596 3.9038065 3.5593827 3.4270199 2.9823351 3.6242179 3.2863852 3.3196646 3.5738002 3.4258937 3.3263802 2.4905671 3.5957018 3.5986583 3.7885314 3.9855402 3.4842775 3.2222250 3.1700177 3.8007574 3.8163356 3.5497624 3.6297970 3.0260772 3.2600353 3.9748824 3.2189505 3.6051235 3.3315446 3.8526683 3.5692486 3.9079805 4.1381174 2.9188665 3.5384535 3.6442517 3.5574573 4.2317332 3.5797213 3.0696720 3.1963089 3.3322883 3.3554107 2.7516063 3.2856310 3.3256021 3.2051501 3.2369919 3.8742374 3.7460081 3.8151011 3.6384313 3.4517918 3.3482298 3.7165861 3.4695351 3.1282604 3.4287403 3.4094383 3.0504609 3.1577923 6.8278645 6.1929357 5.9030694 5.3242721 5.6651914 6.6631053 6.3230626 6.2431828 6.4339485 7.5916295 6.3204425 7.1018073 6.7690804 8.1448273 6.4777475 5.0646868 7.8472925 7.2621991 6.3694600 7.1283362 7.0521585 4.0687329 6.8965182 4.1298132 5.2768809 6.3416047 7.0659093 6.0018659 7.2161606 6.3433792 6.8214450 6.8072993 6.5196835 7.9525377 7.0515546 6.5325948 5.4946065 6.2036736 7.3046790 5.9036642 6.1458237 6.3735016 6.5324158 6.0531068 7.8519295 5.4502921 7.2828679 5.9678780 6.9528530 5.8378168 6.3170038 
EP01016_Furgasonia_blochmanni_P011265_TRINITY_DN1502_c0_g1_i1.p1_TRINITY_DN1502_c0_g1_TRINITY_DN1502_c0_g1_i1.p1_ORF_type_5prime_partial_len_624_score_92.71_TRINITY_DN1502_c0_g1_i1_3-1874                                                                    3.0442219 3.5829415 3.4061427 3.7770684 3.7335544 3.1789756 3.5109916 3.1880566 2.6217677 3.8918468 3.0694634 3.8778056 3.8775511 3.7382823 3.8815278 3.2551161 3.1682553 3.1109545 3.2846244 3.1557535 3.7046519 4.0871728 3.3072911 2.8408798 3.2993197 3.5473827 3.7415732 3.5451426 2.6580880 3.6217477 3.6079979 2.7320004 2.9262035 2.9715158 3.1884511 3.3779435 3.5760921 3.7611937 3.5560765 3.0034648 3.4085516 2.8297728 3.2891367 2.7548282 3.7998752 2.7005780 2.9620937 2.7010623 3.0584168 3.1733291 3.2344677 2.7226263 3.3846824 2.4438919 3.4055787 2.9972838 3.2406323 2.6711853 3.7050199 2.5433520 3.5595319 3.3687432 3.2112148 2.9541582 3.4123046 3.7326656 3.8736390 3.2751138 2.7735252 3.1621025 3.4907767 2.8484924 2.8626827 3.0804624 3.3338280 3.5899114 2.9504012 3.1946183 3.6734941 2.5388303 2.9103071 3.7264874 3.6648765 3.2217516 3.3184038 3.1088467 3.5190707 2.7252400 2.7588710 3.3464540 3.5100269 3.1991576 4.1331055 3.5943894 3.4110147 2.7792481 3.8147159 3.7758970 3.9425702 2.7537559 3.6243580 3.8004773 4.1128959 3.2618386 3.6320091 3.1821395 2.5606949 3.8986836 2.9809989 2.9795666 2.9685879 3.8877597 3.1279417 2.8473386 2.8776537 3.2643357 3.3186633 3.0605429 2.9616188 3.7298220 2.9963160 3.9187482 1.7865612 2.4716999 3.9133047 2.4830079 3.1694083 2.5128510 3.5445938 2.4455980 2.7748032 2.7689508 3.4143729 3.6793199 3.5051596 3.8442140 3.4818456 2.7649238 2.7210710 3.5326109 2.6833625 3.4611621 2.9513482 3.4754000 3.0817494 3.2067112 2.9784225 3.7930828 3.5859629 3.7736697 2.6253403 3.4734330 3.4122221 3.3421666 3.2884903 3.9972943 3.1097143 2.8783062 2.9639099 3.8718233 4.1538193 3.1858799 3.1230928 3.2568781 3.2592028 3.8526803 3.2648064 2.6754808 3.0483723 3.2810721 3.4781861 2.7131784 3.6209019 3.0558473 2.9676354 3.6131047 3.5471313 3.1164258 2.8277924 2.9098617 2.6845228 3.0633221 2.4961076 3.3983143 3.3850276 3.3180395 3.4688296 3.4546759 3.5964972 3.0564181 3.1807796 3.3393541 3.5749194 3.0471238 2.9846293 4.1263950 2.8412907 3.0371161 2.9203705 3.4395093 3.2051421 3.1117474 3.6822698 3.2295765 3.4971238 2.3692431 2.4834742 2.9520962 2.3401998 3.2503791 2.6337078 2.8459935 3.1649111 3.6462250 2.6703029 3.8112841 3.4384288 3.3452660 2.9291687 3.8804741 3.6572914 3.0377916 2.9983555 3.2076543 2.6540258 3.2046130 2.4798190 2.7790618 3.1441970 3.2617103 3.1469925 3.4601544 3.3475867 3.6454224 3.1279461 3.8656557 2.9453685 3.7399485 4.0315870 3.6954716 3.7216519 3.8341793 3.0080338 3.2742632 3.4978649 3.2383507 0.0000000 2.4628878 3.1795622 3.1855687 3.1621150 2.8506456 3.2558630 3.7526268 3.4180359 4.3719195 4.1015544 3.6509314 2.8841223 3.5793552 3.5230414 3.3303896 2.3365308 3.3696221 3.7908742 2.4448862 3.0554411 3.2908951 3.6734434 3.0860092 2.5666779 2.7427323 3.5367555 2.8845334 3.3463406 3.2351057 3.3888447 2.6596302 2.4899742 3.0715643 3.1093851 3.2806885 2.6514981 3.1099780 2.4523046 2.6718688 3.4468585 2.9790179 2.8993456 3.0320837 2.8240402 3.0908588 3.5618505 2.8394131 3.1613970 3.5680405 3.2259571 2.7471702 3.3947670 4.4274148 2.8656350 3.4106904 2.6527610 3.5102662 3.2658769 3.0002676 3.6655264 3.4364979 3.5360065 3.4200320 3.2872654 3.7210737 3.7831172 3.5735693 3.9411845 3.4187873 3.8047935 3.4969358 3.2704143 3.2544546 4.1514639 3.5861049 3.5163694 3.4245319 3.8738446 2.8400231 3.4545876 3.8327720 3.4301215 3.0143167 3.1775939 3.4044708 2.8522177 3.4726126 3.4492665 2.7341029 3.0149330 3.6842971 3.4414653 3.1815697 4.0134340 4.0851691 2.7843581 3.8147464 2.7016887 3.6740711 3.2724514 2.7898750 3.6120196 3.7239141 2.5831321 4.1061052 3.1153948 3.6733170 3.5712492 3.5601539 3.9786374 4.1275141 3.2549316 3.5005463 2.9120300 3.6197379 3.2902405 3.4561050 3.1451755 3.1795490 3.5952510 3.9068454 2.9618182 3.2141800 3.9032361 3.2426834 3.1499986 2.8332926 3.6740392 3.0639245 4.0001891 3.9374005 3.3425057 3.8360919 3.5855135 3.0643700 3.6233340 2.8328642 3.6619666 3.2612542 3.1505708 2.6637532 3.0944889 3.4758245 3.3517766 3.2474413 3.4841510 3.4195532 3.2938541 3.0686461 2.7098524 3.6305179 3.4786374 3.1207514 3.6644393 2.9173989 2.6809381 2.6316879 3.3640661 3.6518945 3.1597253 3.3378545 3.2321316 3.6983557 3.2620623 3.2106697 3.4409189 3.3370888 3.4817673 2.9307592 3.8001255 3.1825132 3.5607540 2.9025843 2.8918525 2.9740195 3.6256228 2.8585672 2.9306243 2.8906884 2.8906181 3.2168776 3.3832411 3.9294189 3.1660001 2.9819914 2.6994638 3.3213244 3.3267931 3.5643698 2.8788397 2.9040008 3.6132023 3.1172821 6.4558257 6.1901185 5.8490436 5.2167835 4.9137015 5.7910007 6.4065790 5.9889052 6.6497688 6.1710000 6.2264262 5.5672703 6.3109540 7.2562290 5.5641537 4.7805935 6.3492732 8.1708868 5.5613182 5.9257544 6.8779226 4.8259152 6.4976314 4.2973679 4.2956591 5.9908283 6.1293106 6.0595868 5.7031881 5.4697954 6.1714717 7.5151714 5.3658653 6.7623332 5.6803211 6.1023412 4.6938633 5.0538249 6.9087679 5.4747813 6.9494053 6.0630811 5.9983753 5.9118256 6.6630627 5.7181550 5.6380244 5.0739630 5.6361916 5.2388330 5.6355637 
EP01016_Furgasonia_blochmanni_P049828_TRINITY_DN7610_c0_g1_i7.p1_TRINITY_DN7610_c0_g1_TRINITY_DN7610_c0_g1_i7.p1_ORF_type_5prime_partial_len_666_score_110.87_TRINITY_DN7610_c0_g1_i7_82-2079                                                                  3.3446435 4.0811047 3.6192631 4.4801823 4.1870014 3.5178821 3.9969002 3.3682913 3.0695065 4.2529749 3.2136117 4.3610068 4.2680390 4.1089204 4.3226395 3.8398123 3.8284355 4.1245455 3.8989972 3.5756674 3.9447138 4.5099337 3.7455110 3.2302157 3.6705723 3.8039068 4.1173538 3.6070925 3.0060359 3.8647687 4.0020067 3.1301853 3.4714772 3.4642698 3.9455741 3.8394515 3.9429287 4.3586280 3.9805484 3.7594023 3.4206608 3.3452494 3.7822933 3.1958724 4.2780184 3.4548186 3.7419256 3.4465839 3.6497271 3.8881939 3.6403384 3.5144322 3.6359500 3.1193692 3.0794569 3.6309136 3.6512857 3.2683812 3.6759608 3.4624342 4.2963355 3.6887382 3.8678359 3.6987796 3.7478930 3.6673044 3.7126322 3.5788746 3.2164540 3.8141011 3.7370971 3.4437406 3.5502341 3.4483577 3.3783795 4.1149704 3.5467876 3.5527031 4.1650468 3.1086184 3.4223828 4.2674476 4.1664958 3.7862337 4.2426875 3.4902733 4.2493194 3.1771384 3.5466005 3.5536460 3.9199595 3.4208533 4.8674144 4.2673378 3.5529148 3.0013861 4.3138841 4.2959216 4.5037325 3.2427610 4.4077068 4.4979439 4.4104468 3.3845534 4.3033704 3.5189417 3.2864896 4.4373290 3.7385988 3.7382706 3.4803109 3.9947253 3.4447004 3.1928320 3.6051447 4.0483337 3.9650803 3.8101155 3.6098452 4.4544720 3.4915215 4.1912380 2.6493196 3.0463107 4.1438844 3.1443961 3.5768056 2.6478101 3.8090851 3.2705688 3.3699202 3.1816722 3.6909471 4.3231361 3.9764754 4.5514278 4.4838437 3.3926103 3.3653957 3.9732508 3.3454992 3.5426942 3.0434636 3.5040368 4.1825389 4.0572835 3.3852934 4.3638994 4.3204207 4.3185529 3.2914850 3.5806320 3.7753116 3.5206361 3.4728828 4.6952186 3.6830881 3.6110039 3.4091171 4.5130896 4.9313447 4.1690932 3.6703147 3.9960244 3.8487283 3.7881340 3.7926634 3.8012341 3.8357468 3.9994694 4.1432705 3.3025920 3.9219766 3.8427354 3.7637317 3.8210161 3.9085332 4.2641850 3.6935167 3.5457209 3.6824758 3.4009826 3.2209347 3.8389500 3.8015115 3.9968978 3.8284186 4.4882933 4.1932468 3.6560393 3.9367238 4.0241453 4.1944892 3.5127706 3.5056239 4.7661429 3.5164863 3.4149078 3.0063310 4.5369422 4.0091876 3.5597186 4.5168863 3.7375175 3.3449813 3.0365978 2.9549716 3.3515922 2.9607817 3.4703497 3.1122266 3.2435713 3.5591212 4.4348681 3.1715188 4.4975541 3.6744519 3.9781569 3.3592374 4.7176802 4.0166113 3.3994201 3.2606588 4.0025004 3.6182149 3.5324075 3.0968092 3.4108183 3.6340939 3.5410868 3.6672579 3.6852789 3.9533147 4.3289790 3.0579411 3.9653751 3.3794439 4.0678439 4.2383414 3.7649836 3.5973850 4.2632886 3.6789490 3.6951961 4.0237684 3.7253529 2.4628878 0.0000000 3.5744380 3.3671222 3.5585374 3.8679127 3.3636742 4.6356497 4.0859913 4.6393009 4.3950343 4.5475295 3.6943201 4.1827885 4.2967004 4.1219393 3.4164330 3.9046002 4.1418301 2.9801175 3.5000244 3.8660887 4.1394255 3.6238920 3.0884950 3.5169344 3.8436210 3.4789813 3.6404181 3.5753918 3.9903459 3.5530237 3.1045615 3.4689850 3.7292729 3.6423280 3.3111450 3.6283670 3.0268660 3.5570338 3.8228968 3.2483226 3.4343446 3.3933084 3.3658025 3.4876208 3.9137620 3.5215069 4.0860215 3.7710415 4.0150795 3.3010039 3.5862861 5.0240121 3.3368510 4.3097720 3.5095149 4.0550927 3.4894611 3.5715622 4.6658944 3.6255336 3.8814307 4.2739899 4.1555187 4.2018237 4.5402583 3.7723343 5.1256387 3.9366040 4.9951970 4.0449511 4.1004045 3.9688899 4.8456109 4.4360601 4.1652027 4.0223821 4.4667345 3.9346147 3.8608651 4.2637439 3.8967074 4.1723344 3.9411384 3.9339724 4.0470604 3.7946027 4.2243064 3.8558909 3.3649252 3.7539950 4.2713400 3.6732735 4.4453160 4.8218811 3.4663107 3.9619431 3.4984750 3.7910057 3.6140378 3.6607052 4.2800691 4.4285440 3.8912544 4.3285313 4.1278047 4.3782914 3.9926785 4.1504943 4.2700073 3.6956456 4.1868467 3.7085396 3.6080541 4.0215935 3.8331372 4.0354069 4.0422142 4.0767290 4.1016923 4.5221011 3.8633460 4.1572521 3.7893834 3.6184767 3.9252621 3.5744234 4.1875617 3.6707347 4.3579771 4.3179983 4.0215328 4.2537348 4.0703316 3.7849631 4.4191428 3.5227661 4.2589276 3.9887932 3.3585673 3.5290413 3.4491048 3.8801192 4.0660925 4.3460891 3.6268292 4.2421917 4.1245911 4.3207078 3.6018879 4.3525531 4.0560489 3.5301741 4.2231386 3.4505768 3.4914650 3.6232405 4.2263329 4.0006453 4.0798702 4.1180947 3.8570133 4.1923434 3.9605523 3.3509080 3.7697565 4.2403627 4.0500255 3.1291621 4.2867460 4.3329461 3.6924514 3.5149385 3.5427817 3.7014239 3.9201264 3.6192944 3.8351049 3.5751877 3.6612061 3.8120792 4.3480328 4.3545041 4.1438688 3.6425264 3.1500715 3.7106659 3.8910686 3.9330691 3.4826061 3.9139171 3.7282085 4.1580146 7.4529790 7.4749792 6.5206735 5.8932227 5.3728311 7.1617316 7.1816010 8.0085468 6.9249591 7.3754732 6.8475052 7.7672187 6.4112590 8.1252321 7.3499188 5.2661655 8.3265486 8.2888735 6.4150943 6.5477545 8.5108351 4.9400815 7.2046785 4.5316178 5.0970153 7.8574978 7.6045537 6.7195549 8.2958063 6.7212041 6.9909807 8.0046348 6.4042390 7.8602335 6.6937173 7.4121652 5.5651480 6.6350496 8.9999990 6.6212547 7.5465336 7.5451559 7.0417921 7.1828844 7.9698834 6.4091800 6.5543517 6.0730275 7.2397067 6.4927959 6.9444686 
EP01018_Ginkgo_biloba_P002117_Gb_06096_translate_table_standard                                                                                                                                                                                                3.0405506 3.1812752 3.5407079 2.9094764 2.4553869 3.3424894 2.5169116 3.2052046 1.5201778 2.6885998 3.2922535 2.7264344 2.7721523 2.5672865 2.6991201 3.0412562 3.3278730 3.1843621 3.2848769 3.3584032 3.2342212 3.5867040 3.4857318 2.8937262 3.4136755 3.2678679 3.5147948 3.0230650 2.6459660 3.5677250 3.5342370 2.3943468 3.4033657 2.5681751 3.0851634 3.4536316 3.0965997 3.2283837 2.7812335 2.9736965 3.1059931 2.3173699 3.1325595 2.8142157 4.3224446 2.6076477 3.0577645 2.4361584 3.3571761 3.0137024 3.1128632 2.5205896 3.2189508 2.0551575 2.8586874 2.7956472 3.1048831 2.4627941 3.2790308 2.4921427 3.0648004 2.5548335 2.5794963 2.3607530 3.4718365 3.4250344 3.7008166 3.4657397 2.7874429 2.8735574 3.4268159 2.3995014 2.3485694 2.2612855 3.1868000 3.4785041 3.3655672 3.3726927 3.0025616 2.1872315 2.7708145 3.3086273 3.6349963 2.9075827 3.4955965 2.0376129 3.9622614 2.1716868 2.3672607 3.7181637 3.7182055 3.1348743 4.1353008 2.6111535 3.1124720 3.1177636 2.6116912 2.9469301 2.9767777 1.4932161 2.7591385 2.6811731 3.2755111 3.3949459 3.0007230 3.3282900 2.6001100 3.5120753 2.6771117 2.7320457 2.6203283 3.3333575 2.5134957 2.3355099 2.4090121 3.5405116 3.4466942 2.9076695 2.2912597 3.3041050 3.1493591 3.8240708 3.2431262 2.9229970 3.7966496 3.1780369 3.8156667 2.9255950 3.8182465 3.2414364 3.1861084 2.8655964 3.4032297 4.1517841 3.7510503 3.6916302 3.7851065 2.8672998 2.5957197 3.4688413 2.6253238 3.4174344 2.5693051 3.0435535 3.8124955 3.5691453 2.6528059 3.5246872 3.5977032 3.7924188 2.4267190 3.4017261 3.1154406 2.9409276 2.9705342 3.4948993 3.1621061 3.2010225 3.3810298 3.2984466 3.9780188 2.9763607 3.3633083 2.9980081 3.3236416 3.8675776 3.2385430 2.5179038 2.9178183 3.0693013 3.0884991 2.3488294 3.3171704 3.0169597 2.7447244 3.0773989 3.6908748 3.3313939 2.3695710 2.7150169 2.3103246 3.3787622 2.1409958 3.7994962 3.3005226 3.3051065 3.1365254 3.3457786 3.4628645 2.9412160 2.4096364 3.3045812 3.5720697 3.5047470 2.5253546 3.7530017 2.4405688 3.1957041 3.1464622 3.2551578 3.6343101 3.1858518 3.5347267 3.2687079 3.8645958 3.5216883 3.2205001 3.5299738 3.1719921 3.5059782 2.2021640 2.8306623 3.1922648 3.6973352 3.0063757 3.4892117 2.8967297 4.0249107 2.2914784 3.9166863 3.7431093 2.3337136 3.3061136 3.4168712 2.1750752 3.1383983 1.9585058 2.1167417 2.4759316 3.2831014 3.4860866 3.4282256 2.8587983 3.6323731 3.1592049 3.4559895 2.3370621 4.3222738 3.5206291 3.8376258 4.0295002 3.7057345 3.2804501 3.1403255 3.7545780 3.3987724 3.1795622 3.5744380 0.0000000 3.5165805 2.6033802 2.9531770 3.0838893 3.4089745 4.2017546 3.5590534 3.4510109 3.4896819 2.6497331 3.8099867 3.1137407 2.9554631 2.9463121 3.7214226 3.0533682 2.1090140 2.7083265 3.2490998 3.3966929 2.7587127 2.2093915 3.0127430 3.5128793 3.0456238 3.0217555 3.5514387 3.6767647 2.3477475 2.1741060 3.5301670 2.6089022 3.1596624 2.4377443 3.3180288 2.2824096 2.2334088 3.2762947 2.7693540 2.3420935 2.8364006 2.4685106 3.2701552 3.4342288 2.8764607 3.0424180 3.3682785 2.9688941 2.6546815 2.8242737 3.6976639 2.6005686 3.4245554 2.8555127 3.2704663 2.6387954 2.8386570 3.6338691 3.2396843 3.4708696 4.0067511 3.6923299 3.2951046 3.2817288 3.0797086 3.8778736 3.2005600 3.8028793 3.4128859 3.3218270 3.2744662 3.8814357 3.2559674 3.1714102 2.9399849 3.9748541 3.2073076 2.9017650 3.9707821 2.8741497 3.3003321 3.2101379 3.6162408 3.0518674 2.8590993 3.2157112 2.8478076 2.6004096 3.3962154 3.4886058 2.7874340 3.6976798 3.8361925 2.5313805 3.9231870 3.1261571 2.9131468 3.0324012 3.1850712 3.3144875 2.8012644 3.1245367 3.2517899 3.0102590 3.5189670 2.9841196 3.3333168 3.7100716 3.2817490 3.0658250 3.1851609 2.7752235 3.4698897 3.2733141 3.3047752 3.1306472 3.2133670 3.6537058 3.6882039 2.8952313 3.4373893 3.3161992 3.2164372 3.0222192 2.7420912 3.2699180 2.6140733 3.4785967 3.1731486 3.0308652 3.2359251 3.4255784 3.0502363 3.7953630 2.7327861 3.4838614 3.1496841 3.1537430 3.2839504 2.9391362 3.0037999 3.1015813 3.2700484 2.8943041 3.0381554 3.1967611 3.5192502 3.3068252 3.7996880 3.2013363 3.3636866 3.1299349 2.8152700 2.7890577 2.8987046 3.5027979 3.0824914 3.0006313 3.2204282 3.2475434 3.6908075 2.7447880 2.8685025 3.5129017 2.8061719 3.4136073 2.7631924 3.7744005 3.5747146 3.5619482 3.1137227 3.6035038 3.3301460 3.1732215 3.2981151 3.2861247 3.2805039 3.3097469 3.5007772 3.6206205 3.5139205 3.3537276 3.0984578 2.9920038 3.2182525 3.6789629 3.0403133 3.0526488 3.1543607 3.1836044 3.2293602 7.4042720 6.2890044 6.1063053 4.9846828 4.9834557 6.6958178 5.9016235 6.2564429 6.4677515 7.1883975 6.7105013 6.2977169 6.7322394 7.5565223 6.3739699 4.1075579 7.0831792 7.0400688 5.8358262 5.8028323 6.4141528 4.6659510 7.0317996 3.7068837 4.1958392 6.9059709 7.0386837 7.0426731 7.0457083 5.7232881 6.7902544 6.9607810 6.4008264 7.4377144 6.4627238 6.7329270 5.0804017 5.9210205 7.4705511 6.6468405 8.3521276 6.4936189 6.3064445 5.4117723 7.3658684 6.6982050 6.2014387 5.9751314 6.4081182 4.8393452 5.8123638 
EP01018_Ginkgo_biloba_P031573_Gb_15103_translate_table_standard                                                                                                                                                                                                2.1764918 2.9973296 2.3318858 3.5367363 3.2878220 1.0091682 3.0608004 0.8345372 2.9185983 3.4243994 0.8804807 3.5811886 3.4865411 3.4586959 3.4869979 3.4193949 2.9332553 2.2028583 3.7086053 2.0195722 1.6785517 3.3063821 4.0194959 2.8592405 2.2233465 4.0545878 1.8436814 2.6321429 2.4891046 3.2247178 2.4492119 3.1753667 3.3509995 3.1081770 2.1516424 3.1054641 2.0378604 3.6958697 3.4744020 3.4693871 1.7591858 2.7701512 1.8797651 3.5315795 2.6548209 3.7493762 3.3331853 3.1826819 3.5262166 3.8148294 2.1322070 2.7540087 3.5431523 2.9988915 3.3504221 3.2556796 3.8898592 2.9364500 2.1153102 2.9034208 3.0097022 3.0411470 2.6431916 2.8008425 2.1151578 2.1041998 3.4885902 1.9670722 3.0191371 3.3380705 2.3991746 3.1428043 3.0071597 2.7427976 2.2504670 3.4789746 2.2363466 1.6897031 3.1434174 3.0957460 3.2878186 4.0531126 2.3300993 3.0845913 1.6970251 3.4024905 2.6741346 2.8143373 3.2608120 1.4815872 2.3368927 0.7262967 4.2588315 3.5818388 1.5354021 1.1535305 3.4926902 3.7313289 3.8177141 3.0859473 3.4882146 3.4614186 3.7683663 1.1307052 3.7377790 0.9331544 3.2808087 3.4104113 3.4870541 3.5252890 2.8510835 3.3523661 3.0521577 2.8918385 2.9503897 2.8597611 2.1967070 1.9793966 3.0153021 2.7684092 2.0262390 2.7748341 3.3353626 3.5872895 3.4965791 3.8910285 2.5171554 3.1086513 3.1744655 3.4504532 3.3145713 3.0793244 1.9928943 4.0627350 3.0548641 3.8402948 4.2887075 3.2311784 3.1317822 2.8074026 3.0211239 1.9049211 2.8080711 3.4554393 3.9137995 3.0011567 3.4421685 3.0761411 3.7391197 4.3386626 3.0422042 3.6886734 3.8601230 3.5013434 3.3297181 3.3450060 2.9498767 3.3650889 3.5544800 4.1470302 4.0867440 3.4442064 3.3083455 3.7749071 3.5500083 2.5338044 3.0804506 3.1012588 3.4366799 3.4919673 3.2161990 2.9519947 1.8459764 3.4199378 3.3016363 3.2273877 2.4413844 3.3554019 3.3551198 3.2541438 2.7078077 2.0267601 2.9763057 2.7884134 3.5388198 4.1408479 3.4575357 4.0208376 2.4828662 3.4356929 2.8881480 3.4087239 3.0017036 2.2050537 3.1082966 4.5419013 3.2049791 1.8429408 1.9053630 3.7746176 3.6143622 3.2937337 3.0580596 2.5695344 1.6943354 3.1826641 3.3956912 3.9143200 3.4890206 1.8661762 2.8833298 2.4914334 3.5176210 3.3191009 3.2966180 3.4911454 3.5459433 2.6839631 3.1024445 2.6348884 2.4868164 3.2530980 1.6631386 4.1797355 3.0164296 0.9415919 2.9636768 2.8737738 3.1630541 3.3536851 3.5461679 2.6881746 3.4371832 2.7570090 3.5549686 3.1727608 2.9009082 2.8680589 3.4013252 3.0788615 2.4745261 2.8614309 3.4483226 3.8664393 2.7262826 2.6841740 3.1855687 3.3671222 3.5165805 0.0000000 3.5167743 3.3548349 2.0182441 3.5690194 2.8430412 3.9849644 4.3154472 4.0161882 3.7778998 3.5840837 2.9591697 3.3701500 3.0359141 2.4592193 3.8732857 2.4515828 3.9164525 2.2170932 4.2846084 3.4109943 2.7384295 3.2790390 2.3294512 2.9762489 1.8098970 2.5947487 2.9508589 2.9051928 2.3343942 2.2270943 3.0990875 2.0900867 3.2397151 2.7113658 2.5608965 2.8886201 1.8432023 2.8646732 2.7701568 2.9472334 2.8164878 2.0700719 2.0212117 3.1682715 2.8505670 3.5909462 3.0546502 2.9830726 2.8428800 4.3907422 3.5762614 3.8057068 3.0425710 3.1386286 3.0417558 3.0588587 3.6579050 3.4415147 2.3734320 3.8162626 4.1108688 3.5239175 3.1274290 3.3188328 4.1595536 3.1159139 3.9312065 3.7553995 3.5237782 3.6977427 4.0805820 3.3195347 3.7289256 3.5508731 3.4830376 3.4527925 3.1249850 2.8270780 3.4960471 3.2403889 3.6231696 4.0039670 3.7679656 3.0154107 3.3392439 2.8013538 2.9357347 3.3958730 3.3376787 3.3946740 3.9189562 3.1862121 2.9361213 2.1406593 3.0288965 3.7838141 2.3307061 3.1056963 2.9245996 3.8407883 3.5037220 3.7126209 3.0831815 3.5625037 2.9434336 3.6411046 3.8812671 3.6391708 3.2965154 3.3434024 3.3951525 3.5688660 3.5221539 2.8475682 3.4470167 3.5819856 2.3005534 3.9383925 3.3164403 3.7448313 2.4416648 3.5335884 3.1892583 3.3413773 4.0024883 3.1690692 2.6829739 2.4225251 3.5964827 3.4643150 4.0433465 3.4242970 3.8328066 3.0812489 3.8717600 3.4350899 3.7323786 3.5297124 4.0704977 3.7146458 2.4836555 3.6507225 3.5005764 3.3448746 3.2622347 3.9820039 3.5414998 2.1758004 4.2924088 3.8276626 3.6965422 3.2971631 3.1540817 3.4801665 4.0864614 2.2216268 3.2813463 3.6185849 3.4601924 3.7768454 3.4142168 3.9116467 2.6749680 3.3697352 3.6925563 2.8980444 4.1292108 4.0196496 1.9166676 3.1860972 3.4375326 3.2542692 1.6529150 3.1858957 3.3835630 3.1505123 3.1787281 3.6483332 3.7517149 3.1090424 3.5381918 3.2825218 3.0876253 3.6760316 3.8206964 1.7747408 3.1271893 3.3569451 1.9194345 3.3623752 6.5718616 6.2438050 5.4748411 4.8158278 4.9546028 6.6797956 6.5413176 6.7419670 6.1730008 6.6501189 6.6767502 7.2797795 5.4524138 7.1508293 7.3549945 4.6216421 8.1545207 7.8434580 6.0142963 6.8697547 6.8485988 4.0103747 6.1403722 3.8663058 4.4220127 5.9281253 6.8064899 6.0835853 5.6053221 6.7345646 6.8481832 7.2170591 6.8070699 7.0855249 6.7477551 6.6951239 5.2575843 5.5223957 7.0876873 5.8337010 6.2103561 6.8705954 6.4045217 6.4441286 7.2231467 4.6467270 6.5920971 5.4920033 6.1803874 5.6077825 6.1781418 
EP01024_Parvocaulis_polyphysoides_P006994_TRINITY_DN12099_c0_g2_i5.p1_TRINITY_DN12099_c0_g2_TRINITY_DN12099_c0_g2_i5.p1_ORF_type_5prime_partial_len_431_score_43.95_TRINITY_DN12099_c0_g2_i5_3-1295                                                            3.0582074 3.1175899 3.0752441 3.3145146 3.0447487 3.2139470 3.0015677 3.2753503 2.1966772 3.3231638 3.2043157 3.2439977 3.3895393 3.0868110 3.3180478 3.1302375 3.8438239 3.1554253 3.1205184 3.1942625 3.5008443 3.4955935 3.1706610 2.8900674 3.4555659 3.3736520 3.7783250 2.8842619 2.4841717 3.8636833 3.7010166 2.6372676 3.7664563 2.4020183 3.3158116 3.2855911 3.3714428 2.7860575 2.9919260 3.9121627 3.2379222 2.5996357 3.0906067 2.9621350 3.6691357 2.8221208 3.2807586 2.7062297 3.4835579 2.9359542 3.1700034 2.5652245 3.1943099 2.3821513 2.8724770 2.5070137 2.9926976 2.2803812 3.2794145 2.9358211 3.3678382 2.6762149 2.4398898 2.4778994 3.1658911 3.2893277 3.7461534 2.9868758 2.5183283 2.3983018 3.3637791 1.8961932 2.2912863 2.2693848 3.4812747 3.0440061 3.4119266 3.0883435 2.4142632 2.3073025 2.5295130 3.7762542 3.2336617 3.1241903 3.7310458 2.4426660 3.3969433 2.2735260 2.2385343 3.2854674 3.5177857 3.2075126 3.9394882 3.1119977 3.0547511 3.2115788 3.1981207 3.6219570 3.4342055 2.1104154 3.3054493 3.3143830 3.7797093 3.4695359 3.4053742 3.1739448 2.7268175 3.4761450 2.6062718 2.8113746 2.5240669 3.5644208 3.1352446 2.5867636 2.7248232 3.2964901 3.9888186 3.3556882 2.8255461 3.4685782 3.3319619 3.4747478 3.0350351 3.1531312 3.6516728 3.5219081 3.3792526 3.1337818 2.7617551 2.7941099 3.0675427 2.9249391 3.5926806 3.8294860 3.8175028 3.7390207 3.7913636 2.8734022 2.6437714 4.0381035 2.8417841 3.1524128 2.7569433 3.2976407 3.4121253 3.2956134 3.2547607 3.3978125 3.1772635 3.9313647 2.5877239 3.8278935 3.7094060 3.4844059 3.6464284 4.0256459 2.8569002 3.4159602 3.0173385 3.5068340 3.7731684 2.6249530 3.4549581 3.0450891 3.2765026 3.5005612 3.3611332 2.9145953 3.2468878 3.2218455 2.8459901 2.7550835 3.2883307 3.1041748 3.0784297 3.4778116 3.4315915 3.7343104 2.5647296 2.4183868 2.6736756 3.0045376 2.3662848 3.5214244 3.4312683 3.7912448 3.4939713 3.8566416 3.3814717 2.9283429 3.0970891 3.1894163 3.5523050 3.2043803 2.2450766 3.8493536 2.0411240 3.3481420 3.1769913 3.4321139 2.9914737 2.8861316 3.6158896 2.9443310 3.4155954 3.2657334 2.8115603 3.6874372 3.3692510 3.2506682 2.2263932 2.7689060 3.3082386 3.7437826 2.8097780 3.7200832 2.6047521 3.5231479 1.9975835 3.6118178 3.4949073 1.9545805 3.3397105 3.1826885 2.7345427 3.2457403 2.0834788 2.5504436 2.6600568 3.0626473 2.7086762 3.4444741 2.7817284 3.6416941 3.4471391 3.7971528 2.7235828 4.0883464 3.4399960 3.7141166 4.2014678 4.1307401 3.4721423 3.3069192 3.5477979 3.4315338 3.1621150 3.5585374 2.6033802 3.5167743 0.0000000 2.8844963 3.2161558 3.7677476 3.7061416 3.8086395 3.6295723 3.5514323 2.8777108 3.6719813 3.3814172 2.8278182 2.8570885 3.2824238 2.7214093 2.4554360 3.3849315 3.6300486 3.7577866 3.1741523 2.2493032 2.9495332 3.4036648 2.5480902 3.2586403 3.5413290 3.5328419 2.7351211 2.2020658 3.1131105 2.7777798 3.1953108 2.6655029 2.9640825 2.4571076 2.5226605 3.4821364 3.2131879 2.3340392 2.5785312 2.4526614 3.5033353 3.6217033 2.8186690 2.6827169 3.5191260 2.8229936 2.7961424 2.8031762 3.6476548 3.0529056 3.4274385 3.0903359 3.4202194 2.9453700 2.8698789 3.4164412 3.5162816 3.1408654 3.6315659 3.4585442 3.5376131 3.3796940 3.4604160 3.5116873 3.4214293 3.4499675 3.3315067 3.1108032 3.4166291 3.4854975 3.1566497 3.1589456 3.1336850 3.6698172 3.1262254 3.1524642 3.7448497 3.3156611 2.9040380 3.1721182 4.0277897 3.2253253 3.2635453 3.3176169 3.0971750 2.9391644 3.6827652 3.3276223 3.4777129 3.8042041 3.8935051 3.0069705 3.6065433 3.0321813 3.2379572 2.8266080 3.2500784 3.3348833 3.1147444 2.9211796 3.1577288 3.0203468 3.6996202 3.3191047 3.5570056 3.6476092 3.1487106 3.1403243 3.1933685 3.1070240 3.8813776 3.7334825 3.1802109 3.2211413 3.0469638 3.6990069 4.4314599 2.8372212 3.4453247 3.6775459 3.0957247 2.9355383 3.0368605 3.4721866 2.6590756 3.4706095 3.2788074 3.1622478 3.1481597 3.2683878 3.2580201 3.5519701 2.7055077 3.6079759 2.9075484 3.1578820 3.4170301 3.1895227 3.1885248 3.4577723 3.2256230 3.3567040 3.0446941 3.1367427 3.7072536 3.3858482 3.8262960 3.2190352 3.3756460 3.3938489 3.0247741 2.8172891 2.9729934 3.2168979 3.5849823 3.1348934 3.6537191 2.8028678 3.6080706 3.4554861 3.2409185 3.5050947 2.7894759 3.2066525 3.0020701 3.7660964 3.6990428 3.4423751 3.1098095 3.4179581 3.1763137 3.4177763 3.0480566 3.2381044 3.0531587 3.0505440 3.1519896 3.7242283 3.6126498 3.0028975 3.2644559 2.9479026 3.3706753 3.5537229 3.3094188 3.1274941 3.4690775 3.5521372 3.4989572 7.3496493 5.9188815 6.0532881 4.5031793 4.4008440 6.3037321 7.0306753 5.9065085 6.2919442 6.8031799 7.8228348 7.2045124 7.2701951 7.6391992 6.9029312 4.6629824 6.7912145 7.4862607 6.0632907 6.0988743 6.4440373 3.7221312 6.8309910 3.4620145 4.0521194 6.8579828 6.1156473 6.0682366 6.0699889 5.7163541 6.5235553 6.2874825 5.6089394 6.0012608 6.8898056 6.3242162 5.0136729 5.7182981 7.3546325 5.6444520 6.7370365 6.6078180 5.9616480 6.4957326 7.0202803 6.1452882 5.8309118 5.2409884 6.8035821 5.5270597 6.4628740 
EP01025_Chloroclados_australasicus_P020859_TRINITY_DN2195_c1_g1_i1.p1_TRINITY_DN2195_c1_g1_TRINITY_DN2195_c1_g1_i1.p1_ORF_type_complete_len_529_score_73.05_TRINITY_DN2195_c1_g1_i1_163-1749                                                                   2.8023286 3.5017398 3.1634401 3.8981725 3.4945210 3.1866485 3.1679368 3.3176691 2.3065799 3.7314351 3.3223549 3.5811234 3.8725494 3.5640961 3.7436215 3.3931901 3.1919847 3.7432976 3.2964547 3.4941559 3.2460463 3.2430354 3.4861159 2.8947637 3.8564440 3.4680932 3.3898848 3.1613491 2.5550717 3.1724198 3.5391321 2.7261536 3.5762137 3.1120167 3.0460177 3.4042378 3.3760909 3.6048518 3.5096935 3.0926755 3.0818473 2.9323073 3.4151897 3.5551968 3.6379808 3.2994454 3.4555267 2.9559417 3.4467144 3.0717838 2.8595771 3.0250608 3.3056466 2.4105250 3.5300316 3.1063424 3.1172528 3.2739516 3.7211373 2.6366928 3.5861689 2.9815839 2.9751474 3.1219037 3.1975870 3.3520946 3.4135345 3.7092257 2.7836592 2.8606719 3.6657995 2.2902302 2.6823922 2.2164115 3.5387860 3.3407880 3.4039052 3.3956751 3.0519869 2.7681476 2.9255405 3.6455549 4.1795620 3.1262854 3.4437124 3.1378539 3.8213091 2.9128704 2.6231068 3.3000786 4.0162738 3.1785528 4.1848046 3.7228160 3.3144381 3.3051279 3.8941968 3.8513612 4.0607705 2.5313540 3.4913024 3.5981861 4.1156811 3.1564656 3.7385737 3.1358354 3.2619081 3.3563655 2.9293196 3.0201805 2.8404760 3.5813654 2.8281266 2.6731175 3.0452239 3.6178000 3.4632516 3.4947327 2.9087603 3.4090647 3.3796095 3.8861521 3.1354414 3.6990186 3.4581649 3.7976449 3.8361019 3.4934236 3.6172693 3.3162960 3.5588162 3.2181503 3.7654052 3.7156034 3.4831299 3.8274019 3.6429107 3.2048055 2.8321324 3.8661468 3.0478821 3.4564160 3.2252493 3.7988411 3.8976512 3.8712296 2.9863625 3.6787424 3.7290084 3.7318987 3.0642340 3.9800590 3.5053688 3.5238530 3.2800778 3.9819578 3.0158108 3.2431769 3.2557037 3.6432966 4.6428457 3.4517926 3.2475214 3.4286192 3.6750767 3.5421567 3.3213180 3.0155112 3.2740110 3.8720664 3.3164293 2.9088830 3.2177009 3.2985533 3.0965939 3.7686438 3.7827157 3.6704611 2.8019332 3.0396775 2.6836544 3.4548593 2.7671900 3.6642887 3.4265958 3.5013165 3.7549906 3.7084347 3.5912971 3.2534612 3.1205350 3.3050946 3.9002078 3.8013636 2.3529916 4.1230346 2.4547830 3.1342566 3.0629149 3.7746341 3.4070067 3.4858441 3.4706140 3.5351472 3.2799808 3.0751182 3.0508602 3.7230987 3.1068055 3.2468575 2.4117058 3.2601463 3.1213355 3.7976039 3.0039689 3.7938486 2.7052188 4.2732865 2.7359218 4.1300789 3.9266307 2.6080047 3.1716099 3.1049405 2.9599924 3.1437309 2.4637792 2.7013835 3.1775035 3.1783981 3.3111818 3.8465264 3.2017668 4.0016379 3.0724298 3.4726585 3.2409412 3.7122704 3.3721796 3.9983735 3.4212265 4.1537407 3.4545923 3.2704769 4.0298207 3.2414393 2.8506456 3.8679127 2.9531770 3.3548349 2.8844963 0.0000000 3.5565612 3.2188548 3.8903200 4.4285248 4.2314627 3.8917636 3.0536747 3.5945454 3.5196363 3.4649448 2.8301856 3.7879462 3.1674912 2.8132621 3.5127210 3.7397035 3.5459600 3.3681297 2.9223825 3.2728614 3.4286089 3.3703222 3.3187492 3.2741433 3.4224383 2.8009544 2.7344341 4.0644568 3.2252285 3.2032698 2.6601757 3.3196918 2.8689710 3.0183967 3.4565247 3.6484094 3.0610959 3.2300951 2.9291296 3.3363868 3.8071222 2.7968975 3.3770347 3.4948965 3.6667096 3.0225525 3.0269901 4.2413359 3.1399670 3.8825572 3.3313820 3.7295650 3.1706279 3.5073064 3.4767620 3.4865775 3.7929276 4.1041244 3.7154766 3.3512084 3.6637584 3.8930934 3.8271007 3.3219673 3.6350945 4.0059754 3.1825258 3.7838257 3.7904393 4.0213840 3.4991047 3.2735168 4.4455042 3.3010476 3.5601859 4.0790999 3.4574429 3.4651702 3.5977895 3.8588284 3.5144091 3.5539283 3.7129822 3.1040618 3.7531763 3.7587337 3.6314165 3.7436562 4.0010090 3.8592796 3.3017068 3.7302338 3.0641144 3.0738006 3.1989617 3.1660354 3.4947159 3.7042523 3.1918437 3.4368561 3.2021484 3.3607407 3.6162470 3.6393833 4.2516503 4.2967090 3.5199727 3.1785952 3.1514226 4.4568266 4.1717257 3.4261791 3.6554427 3.8274067 3.8980823 3.9251588 3.2643582 3.5286480 3.6086599 3.6191301 3.1798896 3.5858433 3.7410357 3.1654053 4.1362472 3.9424891 3.4874548 3.3272065 3.9019452 3.9735429 3.4690072 2.9692390 3.4119951 3.1463345 3.3171942 3.5471570 3.4598749 3.6756230 3.6404901 3.5823226 3.6164890 3.6508936 3.7203408 3.4987475 3.7290360 3.6966984 4.0647543 3.4097640 3.7251015 3.3581369 2.6885019 3.2542155 3.6565195 3.7505262 3.0227390 3.7212100 3.4832314 3.6463110 3.7248122 3.5743373 3.8093256 3.5118236 3.4705160 2.8828956 4.4161843 3.6487329 3.5124812 3.1138002 3.5633707 3.4175712 3.1591133 3.3825793 3.3096037 3.1722072 3.1629652 3.8122227 3.9851919 3.6939861 3.5798599 3.3328749 3.1135613 3.5371531 3.5319750 3.2720606 3.2742634 3.7904277 3.6696968 3.5671844 5.6374997 6.0997715 5.4868139 5.5258089 4.8625630 5.4827173 5.9581006 5.2809372 5.3614741 6.1011002 5.9492729 6.3323870 5.3412403 6.5286019 6.2594784 4.9610236 6.2780596 7.5462252 5.6545899 6.5744789 6.5405554 4.7233761 6.2257510 3.7465700 4.7914089 6.4611819 5.6961819 5.7882963 6.0463948 5.9599926 5.7373679 6.4339448 5.7154644 6.1131240 6.2757765 5.2474492 5.5356449 5.4199092 6.2046624 6.3128758 6.6281742 5.5768989 6.6519617 6.0290933 6.0570945 5.9159991 6.0865543 5.3653656 5.7835469 5.0667418 6.1245838 
EP01027_Heterolobosea_sp_BB2_P016531_GEZU01023529.1.p1_GENE.GEZU01023529.1_GEZU01023529.1.p1_ORF_type_3prime_partial_len_491_score_113.29_GEZU01023529.1_3-1472                                                                                                2.3765382 2.9182021 1.8737643 3.4582937 3.3321394 2.0552759 3.0475373 1.9638737 2.7747545 3.4679549 1.9567128 3.7522553 3.5568946 3.7097112 3.3428765 3.3465975 3.4605191 1.8688585 3.3439404 1.7147194 2.2183629 3.3162978 3.4196481 2.8494060 1.8891492 3.4470147 2.3629955 2.7529749 2.5858859 3.0287518 2.7539648 2.7748155 3.4054017 2.7255698 2.5279331 2.6800062 2.1863029 3.7933150 3.3243255 3.4049079 1.8953875 2.6233686 2.3419458 3.3090212 2.3838893 3.4711202 3.2753487 2.9606970 3.5001780 3.3587094 2.2934329 3.0135685 3.8096445 2.8860107 3.1190058 2.9923395 3.2602602 2.8377828 2.1306325 2.9230878 3.0012500 3.2250034 2.5412201 2.7082843 2.4554132 2.3670113 3.5512804 2.4639709 3.2628285 3.5613283 1.9491341 2.8431520 2.7755772 2.7480695 2.6409484 3.5579802 2.5000230 2.0822496 3.5433786 2.6288004 2.8249497 4.3048668 2.0814276 2.9768668 2.3644282 3.1168400 2.5849346 2.7993761 2.9644858 2.3471668 1.7515711 1.9066665 3.6176583 3.3716133 2.7325032 2.1624645 3.5754252 3.5885842 4.1660422 2.8082715 3.6285111 3.5106929 3.9762163 2.1555694 3.7329283 2.0717295 2.9247732 3.2702103 3.2648973 3.4703057 2.6112808 2.9105593 3.0407485 2.7129654 2.6730700 2.4098648 2.4536811 2.5354005 2.7516326 2.8754706 2.6333270 2.4588318 3.0561849 3.2319871 3.4327704 3.8585757 3.0089723 3.2252386 3.1414347 3.2289493 3.2535669 2.9752576 2.6751439 3.6232490 2.9779401 4.1172471 3.9992717 3.3916932 3.1900819 2.5591125 2.8513723 2.5666342 3.0761896 3.5229494 3.5587273 2.7683301 2.9078810 3.2814464 3.2369074 3.5405468 2.9167446 3.3547791 3.7477268 3.4930287 3.3068246 3.2890124 2.9668433 3.4398262 3.4637532 3.7662144 3.7583560 2.8977151 3.4709185 3.4990701 3.4833845 2.0916316 2.8879867 2.9202337 2.9988575 3.4940359 3.1760570 2.7343175 2.6982104 2.9830840 3.0584469 3.1113252 1.7430004 3.3799283 3.6160331 2.7944463 2.5611060 1.4457263 2.9341495 2.1542832 3.2689138 3.5110848 3.2307444 3.7029026 2.5768239 3.1612642 2.9242380 2.8690089 2.5074094 1.8370554 2.7355495 3.7147301 2.8043990 2.2836374 2.3549126 3.2286262 3.4051925 3.0978545 2.5356661 1.9301673 2.2587471 3.2852253 3.1404911 3.4079717 3.3266839 2.2027309 2.9172043 2.4023822 3.3827773 3.4208948 3.2139302 3.0603546 3.3165500 2.2558198 2.9646537 2.6953424 2.1877465 3.2883960 2.4719860 3.3816809 2.6476933 2.0091857 2.8384978 2.7590085 2.8963255 2.4704381 3.2066771 2.0321193 2.8389233 2.3464663 3.2093532 2.1705639 2.6517680 2.7655525 3.0387494 2.8427271 3.1937974 2.0244688 3.2154350 3.3522743 1.8628804 2.5687729 3.2558630 3.3636742 3.0838893 2.0182441 3.2161558 3.5565612 0.0000000 3.1166775 2.2564173 3.8987333 4.0991042 3.3644658 3.1905780 3.4391048 2.9843109 2.9722022 2.9511324 2.2811517 3.2085675 2.5426834 3.2156487 2.6155399 3.7328660 3.3445029 2.5856546 3.3856165 2.1926911 2.9679876 2.0105100 2.3726175 2.1995698 2.7355386 2.8043849 1.7181473 3.2208061 2.3305029 2.8946934 1.9072828 2.6805489 2.6893462 1.9273142 2.5986862 2.8325357 2.8542394 2.7213273 2.4583102 2.3300789 3.1070082 2.9197935 3.3191713 2.8143134 2.6907956 3.1073375 3.7329445 3.7195546 3.6567300 3.2730009 3.3128187 3.3312060 2.8480735 3.3485158 3.9001047 2.2522696 3.7687835 3.9046393 3.8404456 3.2842944 2.8322875 4.0978773 3.2493793 3.8618521 3.7071912 3.4418886 3.3537252 4.1249127 3.2679043 3.6432683 3.3753648 3.9769248 3.1182628 3.1678640 3.2092611 3.2419187 3.0575533 3.0977634 3.7333931 3.1993632 3.6821207 3.3052849 2.9677413 2.6352466 3.3808008 3.2775011 3.2555541 3.8745429 2.5611277 2.9093965 2.2666509 3.0493884 3.4669497 2.0961437 3.1105484 2.9456771 3.5340242 3.4250855 3.4844377 2.9386017 3.1537328 3.0798143 3.4314913 3.5356510 3.4773690 3.3371806 3.2874706 2.8149924 3.4648432 3.4292718 2.6181001 3.3672437 3.8124642 2.6186558 3.4426735 3.4784703 3.3596035 2.4108908 3.2765142 3.2217204 3.0003830 3.6378250 3.2150492 2.5408339 2.5834598 3.0369756 3.3909200 3.3607903 3.0697513 3.7270959 2.7282307 3.5870060 3.2526388 2.9941698 3.3390472 3.1971845 3.3395781 2.0122088 3.7106093 3.3058202 3.1198176 3.2271128 3.5997788 3.0960575 2.3561057 3.8605985 3.7880794 3.5345639 3.2717514 3.1995560 3.0484233 3.4056696 2.4160585 3.4486011 3.5334605 2.9857559 3.4942085 3.8078633 3.5256790 2.3987495 3.0706851 3.4517736 2.7602337 3.7511405 3.6281219 2.4357149 3.1707720 3.4901785 3.3756796 2.1953000 3.2274217 3.2325053 3.0895665 3.1675061 3.4170584 3.6608447 3.0853564 3.5402607 3.2624706 3.1099014 3.7635958 3.4805278 2.2635261 3.2427744 3.1700772 2.2381638 3.2375530 7.2147469 6.3084714 5.9082014 4.8759136 5.0315710 7.0045178 6.4753933 6.7567619 6.6602126 7.5132654 6.6956533 7.3869707 6.1624701 8.4499806 6.7003250 4.8217265 7.2718578 7.6235164 5.8601938 6.8021828 6.5685680 3.6172671 6.1874483 3.2077941 4.6015528 6.1739750 6.6741143 6.2652928 6.0239552 6.4357711 7.0548385 7.4870073 6.2574218 7.1752283 6.6611375 6.1305897 4.7795581 5.4428120 7.7673722 5.6413890 6.0814543 6.3386000 6.5707048 6.3361445 6.9189163 5.1264758 6.8070649 5.5131813 6.3661614 5.5071958 5.9696787 
EP01027_Heterolobosea_sp_BB2_P016876_GEZU01023960.1.p1_GENE.GEZU01023960.1_GEZU01023960.1.p1_ORF_type_complete_len_448_score_89.12_GEZU01023960.1_89-1432                                                                                                      2.8318544 2.7683451 3.3579249 4.2467978 3.8147330 3.4764933 3.9000066 3.5015069 3.2144831 3.9494925 3.4774688 3.9945023 4.2444772 3.9814552 3.8548671 3.9371429 2.9078366 3.5028738 3.8953409 3.3491128 3.3620849 3.1114717 3.7743308 3.7327279 3.3388742 3.6401351 3.7450538 2.7960269 3.0454999 2.7840630 3.6854488 2.8735492 3.7461254 3.5720111 3.0774592 3.1459185 3.2388989 3.8482297 3.8267824 4.0065275 2.9379366 3.0117351 3.1739991 3.5242546 3.7101290 3.1899182 3.4662504 3.4077334 3.6757285 3.3152330 2.8931823 3.2145401 3.4686352 3.0662685 3.5285635 3.8141741 3.1820414 3.4120811 3.0853902 3.3923828 3.5190093 3.4778695 3.5335014 3.2765533 3.8990805 3.4039404 3.4316821 3.7124850 3.2766236 3.6119542 3.1984622 3.1938378 3.0481309 2.9791646 3.0918049 3.7642834 3.1439095 3.5493971 3.7430474 3.2384745 3.8734961 4.2244069 3.3043036 3.1671289 4.0802903 3.6231512 3.4304486 3.3953977 3.1608429 3.5138764 3.3070906 3.4051484 1.7085869 4.2117750 3.4750045 3.0723861 3.9744032 4.0418574 4.4287933 3.2117674 3.8755461 4.1784010 4.3281482 3.4393627 4.1275138 3.6284796 3.2434981 2.3608761 3.8602169 3.8489775 3.1906566 2.2067348 3.5040995 3.3336229 3.2647296 3.9276074 3.4332924 2.9542042 3.3466667 3.1296678 3.3083117 4.0794306 4.0613598 4.3643523 3.2853029 4.1296641 3.5405698 3.8519594 3.1843535 3.5208845 3.9155569 3.7150553 3.3522825 4.8838253 3.2712048 4.3156056 4.5142811 3.6792799 3.5847234 3.2391431 3.9040747 3.5505959 3.0194342 4.0151845 3.9480518 3.6713479 3.1467888 3.2018278 3.7069349 2.7526848 3.5271329 3.9942749 3.7016364 3.7880305 4.0645419 3.5848674 3.7318759 4.0119784 3.8491933 4.2502855 4.6135185 3.6369546 3.4979888 3.2698376 3.5304784 3.5986856 3.8209010 3.5135540 3.7234935 3.8414733 3.6442148 3.1403413 2.9770282 3.6151731 3.6385828 2.9618872 3.4103250 3.8489049 3.5726105 3.3486607 2.9947202 3.2436357 3.3409789 3.7073424 3.9981371 3.6816798 3.7243811 4.3909628 3.3703637 3.7643303 2.9857967 3.5635237 3.6135595 3.5273463 2.9486878 2.4195333 3.3049299 2.8019745 3.1436294 4.1326065 4.2193140 4.0379736 4.1709428 3.3776781 3.8030489 3.7730760 4.0308969 4.3949009 3.7244782 3.3453668 2.8750798 3.4517819 3.4415877 3.5768086 3.5121887 2.3905147 3.5590897 3.9246735 3.2234819 3.6442596 3.6920965 3.4015305 3.2339971 4.0004213 3.2680120 3.1702852 3.3442973 3.1001315 3.4934208 3.3277332 3.6512954 3.6038618 3.1925704 3.8717000 4.0461859 4.0271734 3.4046338 3.6195418 4.3122283 3.3864386 3.6823675 3.5467591 3.8892373 3.8609923 3.6170742 3.3410811 3.7526268 4.6356497 3.4089745 3.5690194 3.7677476 3.2188548 3.1166775 0.0000000 3.5034598 4.1364071 3.9801445 4.0916377 3.7184074 3.4123064 3.5625254 3.7019909 3.6617308 3.8485454 4.0876250 3.3589011 3.5711633 3.2896589 4.1287434 3.6337492 3.0649890 3.7789085 3.4750223 3.4971677 3.1964087 3.0449858 3.5126929 3.3194506 3.2174136 3.0926054 3.6001580 3.6652192 3.0587844 3.0047895 3.3069988 3.5034025 3.0038878 3.0420292 3.0956541 3.5912037 3.2159953 3.2990497 3.4204488 3.6701647 3.4649176 3.5602497 3.6426038 3.6801897 3.3192608 4.4678499 3.8814017 4.5427641 3.8339379 3.3947724 3.9699750 3.3042559 3.7445371 4.2114888 3.5263836 5.0677973 4.2185026 3.5724966 3.8584449 3.9639939 3.7198945 3.1001506 3.8144532 4.0295246 3.9505129 4.1205969 3.9246855 3.9061293 3.7486489 3.6028148 4.4864091 3.6500201 3.7942189 3.4930212 3.2421983 3.3303040 3.2258327 3.8300240 3.4220135 3.5463744 3.7222998 3.4429521 3.2516598 2.9417962 3.8403900 3.8540902 4.6427582 3.3569453 3.0646326 3.4222604 3.6432694 3.2124395 2.8617477 3.7405933 3.3257832 3.4069506 3.5631050 4.3306636 3.5517356 1.8637860 3.3743930 3.9244484 3.8553503 4.1748381 3.2414029 3.8098457 3.0765828 4.1407585 3.7976526 3.1412293 4.3164928 3.9157103 3.4873980 2.8355949 3.3596701 4.7804445 3.6319079 4.1820315 3.4545150 3.1967211 4.9024803 3.1120244 3.9474483 3.4183900 3.6606926 3.9525693 4.0857912 3.7665811 4.4937240 3.1539029 4.3063488 4.0391222 3.6092234 3.9992274 4.4480447 4.1292447 3.4206875 3.8227924 4.0566110 3.7844918 3.8223166 4.7259194 3.9522279 3.8741647 4.3367396 4.1359131 3.6493608 4.0555630 3.8771723 3.6517852 4.8139475 3.3787663 3.7324253 4.1135163 3.6881738 4.2428329 3.7663558 4.4108825 3.7594520 3.6659933 4.2922193 3.5516981 3.7330385 4.0576213 3.5745376 4.1097831 3.7218841 4.1957576 3.3171314 3.9560533 4.0415550 3.9750145 3.9861571 4.2389851 4.5127710 3.7331098 3.9657177 3.8191928 3.5637464 4.0064715 4.4086656 3.4803647 3.5154833 4.0655538 3.7764323 3.7906532 7.4173505 7.4922510 6.6063870 5.6907373 5.1832413 7.1832583 6.6333766 6.8151870 6.5938778 7.3491243 7.0692576 6.8201202 6.4054516 8.1434516 6.7694432 5.1783699 7.5206962 7.7156786 6.5268391 6.5930404 6.4922677 5.0308631 7.4543728 3.4281860 4.8628249 6.5645389 6.6592285 6.9271336 6.4412522 5.9565704 7.6058149 7.7375591 5.8894751 6.9626498 6.9339458 7.1202256 5.1079793 6.6923985 8.0155373 7.6802623 7.5710682 7.3998210 7.1178947 5.8716092 7.1230887 5.7444546 5.6025176 6.6067936 6.5939331 5.2813977 5.6685746 
EP01029_Cantina_marsupialis_P027796_TRINITY_DN774012_c0_g1_i1.p1_TRINITY_DN774012_c0_g1_TRINITY_DN774012_c0_g1_i1.p1_ORF_type_5prime_partial_len_409_score_76.95_TRINITY_DN774012_c0_g1_i1_191-1417                                                            2.6615916 3.3531416 2.6063787 3.8461740 4.0369521 3.1216236 3.6030431 2.8916595 3.1834297 4.1180008 2.9749738 4.2361904 4.1425654 3.9741066 3.9338588 3.8680786 3.5391103 2.7260201 3.4789528 2.7197200 3.1841662 4.0301047 3.8304538 3.4400812 2.8054599 3.6585420 3.4327860 3.5411697 2.9320236 3.1334485 3.1313173 3.3512759 3.9436869 3.1257082 3.3021435 3.1688533 3.0839059 3.6608182 3.7203482 4.3926076 2.8532884 3.0151730 3.2344128 3.6495093 3.3343938 3.6583952 3.5244264 3.4667394 4.1242794 3.6527291 3.0376788 3.3516503 3.9610826 3.2039175 4.0472691 3.8443722 3.2691824 3.3030823 2.9091807 3.4581847 3.8726744 4.0349436 3.3570228 3.1416302 3.1818213 3.1948441 3.8846429 3.2377291 3.5652320 4.0143701 3.2715951 3.2517971 3.2821545 3.4310722 3.1459728 4.3885257 3.0468989 3.2057492 3.9406270 3.1898728 3.7109669 4.1764530 2.9716870 3.7637145 3.5654588 3.6215525 3.3253908 3.1918166 3.2546190 3.4027362 2.9196610 2.8921361 4.1598084 3.9320746 3.3260977 2.9670827 4.1395883 4.0437286 4.4649993 3.4525927 4.1112972 4.0589985 4.1863321 3.0684578 4.0043329 2.9661313 3.3753754 3.6814286 3.6749769 3.8855658 3.4997447 3.7273941 3.3806857 3.5393085 3.6495854 3.3270107 3.4111006 3.2121175 3.5380710 3.5094554 3.1786211 3.3044228 3.4095621 3.4335509 3.5639888 3.8104295 2.9878471 3.5507457 3.5822391 3.9457542 3.6547023 3.8435107 3.1199249 4.3183960 3.5042247 4.3020767 4.3485795 3.5235227 3.4095246 3.0330128 3.3260765 3.0621050 3.6155699 4.1029255 3.8599366 3.3823469 2.8895321 3.8410776 3.6211641 4.3765140 3.6138178 4.0786370 4.5644687 4.1736938 4.0365659 3.8513283 3.0912038 3.3480401 3.2017289 3.9755256 4.7685724 3.3739720 3.8040075 3.5635967 3.7803801 2.7492480 3.7472962 3.5682125 3.7437855 3.7624407 3.8779291 3.1137316 2.7890461 3.0653995 3.8833495 3.4549500 2.3732060 3.5604185 4.1570234 3.1421613 3.0703506 2.3942012 3.3516860 2.3148865 3.6495819 3.8800201 3.5152542 4.1336167 3.3213856 3.8703801 3.6440109 3.2766760 2.8286540 2.7607790 3.4545763 4.7712024 3.3771951 2.8964612 3.0027067 4.2833388 3.5479815 3.5498258 3.4298254 2.8135742 3.1328743 3.7450362 4.2457405 3.9259779 3.5058809 3.0340328 3.2719272 3.3627121 3.6888127 4.1812266 3.7421302 4.1400536 3.6545400 2.9193064 3.7530765 3.4619650 2.6478157 3.6041941 2.9695799 3.5939426 3.4813995 2.9414980 3.3102838 3.2920908 3.6296899 3.0461392 3.3959631 2.7565628 3.3611468 3.1475062 3.9572098 3.0916856 3.6377124 2.9054864 3.6015609 2.8417878 3.3053572 3.2700430 3.7298872 3.7646218 3.3137981 3.1251384 3.4180359 4.0859913 4.2017546 2.8430412 3.7061416 3.8903200 2.2564173 3.5034598 0.0000000 4.1019728 4.3136007 3.8053207 3.6950052 3.2506278 3.7305523 3.5242573 3.1726612 3.1005184 3.7831911 3.2659020 4.2697899 3.1765918 4.9181246 3.8586947 3.1742237 3.6880043 3.0949776 3.7441680 3.2142948 3.0708047 2.8643287 3.2236545 3.2325271 2.7471450 3.9008812 2.9836908 3.3982931 2.4884335 3.2170641 3.3269466 3.2104570 2.7859359 3.4363208 3.5896303 3.5965519 2.8377771 3.0417045 3.4740908 3.6584367 4.3709025 3.9021854 3.7824392 3.6349189 4.4928609 4.2587077 4.3392032 3.9077001 3.6782237 3.5578968 2.9492881 3.4051375 4.0104380 2.9960448 4.2162115 4.0887974 3.7831118 3.7558531 3.6660232 4.6689673 3.4996602 4.3884301 3.7434895 3.6705546 3.7368774 4.4281553 3.4588280 3.7993885 3.9860812 4.4088877 3.5302444 3.6192930 3.3829455 3.6478427 3.4114058 3.9383548 4.0514753 3.4043684 3.6253267 3.8591020 3.4253508 3.2952748 4.1311854 3.6941626 3.7706764 3.9019763 3.4679894 3.2336435 3.0893263 3.8859976 3.4670567 2.9637020 3.8593203 3.1427665 3.8760327 3.8060762 3.5715504 3.5788801 3.8745917 3.3213391 3.9489791 4.1018908 3.7684004 3.7902190 3.9284281 3.5621501 3.6623439 4.0366625 3.5421735 3.6372123 4.0447276 3.7023550 4.1747426 4.1147602 3.6722158 3.5672351 3.9944928 3.8808815 3.5670802 4.0394129 3.6009846 3.5876649 3.7090633 3.7360797 3.6584663 4.0327043 3.5858599 4.6681337 3.3314831 3.8655198 3.6465141 4.2365987 3.8067071 3.9294866 3.5197914 2.7216173 3.7359060 3.4766015 3.9538313 3.9284234 4.1733717 3.5397421 3.1862545 4.2494139 3.9352984 3.8058527 3.6668238 3.4555724 3.1760308 4.2783952 3.1405459 3.7592115 4.1962152 3.7669328 4.2512864 3.6531203 3.9267571 2.9987819 3.7246971 3.9226970 3.6530404 3.8067341 3.9630539 3.1734826 3.4983250 3.7112827 3.5297204 3.0276695 3.3840790 3.3919825 3.3393299 3.3449860 3.9262902 4.1565258 3.4819295 4.0936261 3.8547123 3.4147462 3.8991721 3.8315004 2.9924648 3.6077489 3.7494661 3.2153046 3.3900844 7.5448465 6.9215081 6.0994117 5.9302899 5.3988068 6.9074644 7.4678873 6.1339666 7.1120443 7.3309739 6.7293371 7.6446876 6.6649620 8.8482298 7.4337171 6.0086681 8.2606278 7.7089919 6.6804275 7.7499688 6.7976450 4.6346021 6.7321430 3.6215391 5.5002498 6.2129574 6.9075411 6.4330307 6.7466192 5.8461133 8.0804097 7.8834068 5.8871577 7.1643157 6.8903639 7.1600795 5.8709928 6.5007175 8.3332886 6.6450906 6.9687066 7.7787327 7.6445825 7.1342164 7.4948280 5.8900574 6.5796324 6.2267309 7.1256591 5.5836464 6.0379888 
EP01036_Dinobryon_divergens_P028295_gene28295-37226_t                                                                                                                                                                                                          3.2978988 3.7089210 4.3367047 4.3783190 4.3395737 3.9515153 3.8614724 3.7909504 3.2931422 4.7941441 3.6695704 4.6215453 4.7994876 4.2012071 4.3353135 3.9661382 3.6401731 4.2522460 3.8930067 4.3134068 3.8287908 3.7232734 3.4564701 3.3351286 4.0908173 3.4982234 4.2749216 3.2521881 2.9318084 3.9475478 4.4811929 3.2996257 3.9534628 3.7533601 3.9932976 4.3516395 4.3353340 4.4402505 3.8640426 4.2315540 3.6872059 3.0540089 4.0139014 4.0656207 4.3214823 3.6224102 3.6168068 3.4151134 3.9183804 3.9060687 3.5539265 3.5951497 3.9400896 3.6572686 3.8690163 3.6058352 3.3637599 3.4897132 3.2796861 3.5705831 3.6781513 3.2621689 3.2616464 3.4131369 4.5155117 4.3626198 4.1448121 3.9823114 3.2670315 4.3778816 3.9986373 3.2380449 3.0989698 3.3170667 3.9076662 3.8049596 3.7160856 4.4041943 4.0405645 3.4448066 3.6810141 4.4847499 3.8855995 3.9147581 4.1772392 3.5143669 4.6770993 3.4341927 3.1856876 4.3148464 4.3641476 4.1494556 5.1046793 4.4872196 3.6239401 3.5651324 4.5630310 4.0352406 4.4075803 3.6108716 4.5189553 4.2884983 4.4968632 4.1813501 4.4870559 3.9816087 3.4973319 4.0634225 3.8632468 3.8086990 3.5948899 4.0367972 3.7309239 3.3611139 3.5560517 4.4245657 3.7922959 3.9374460 3.2798330 3.5043284 3.4185073 4.6636172 4.3607097 4.3355165 4.2790154 4.4296610 4.1444976 3.9212822 4.1132477 4.0086858 4.0170779 4.3071419 3.9469225 5.0042436 4.4941014 5.3852530 5.2717942 4.1093025 3.5512765 3.9414524 3.6679913 3.9670359 3.4167889 3.7099643 4.7451665 4.1082592 3.1005261 4.0410804 3.8136106 4.4724095 3.3436380 4.0713563 3.7224172 3.8539370 3.5410224 4.0013857 3.5060474 3.4644590 3.5281656 2.7332199 2.2710869 3.7186265 3.4225816 3.6320261 3.7493540 4.5533842 3.3583098 3.1062116 3.1623686 3.6915483 3.3886766 2.8555713 4.1311606 3.8887010 3.7031950 3.6545740 4.0503418 4.3418573 3.8050740 3.4673675 3.2587459 3.5987963 3.5376662 4.3176282 3.9671031 3.7395082 3.2653149 4.4641132 4.1402637 3.5526063 3.5225049 3.9410150 4.2530505 4.0570622 3.2521733 5.0890133 2.8578329 3.6572942 3.7831032 3.9893526 3.9827591 4.1501453 4.4186864 3.8503602 4.0554998 4.1090849 4.2438118 4.5756004 3.9571895 4.1861100 3.2877091 3.4804303 3.8318567 3.9508802 3.8899016 4.3756098 3.6510906 4.3532218 3.7208357 4.1214642 4.5214878 3.4453889 3.8922861 3.5973485 3.4326896 3.8675276 3.5700921 3.2215068 3.5946808 4.0223222 3.7646720 4.6967563 3.8456550 4.6278339 4.3417733 4.1372017 3.7274375 4.6436081 3.8733331 3.8364100 3.7662073 4.3703740 3.3898611 2.5642277 4.4102472 3.9567948 4.3719195 4.6393009 3.5590534 3.9849644 3.8086395 4.4285248 3.8987333 4.1364071 4.1019728 0.0000000 1.8143271 3.4068227 3.3761182 3.4809624 3.8494734 3.9147818 3.6617415 4.2082658 3.9545911 3.6459524 4.1978160 3.9216704 4.7168782 4.0910355 3.2696232 3.3978939 4.3054862 3.8345225 4.0141995 3.9417330 3.9850710 3.5084333 3.1542116 4.1041432 3.9065127 4.0140256 3.2431356 3.5078192 3.5588204 3.4688817 3.8549215 3.9255848 3.3614788 3.4061607 3.5768540 3.6345131 3.8423995 3.0774158 3.4093978 3.8405988 3.4722775 3.6058722 3.8566997 4.1691837 3.8352361 4.6753258 3.8357787 3.6385714 4.0468558 3.5891669 5.0945613 4.3154907 4.2422744 4.1988719 4.5866377 4.4669967 4.2171584 4.0976232 4.5567562 3.8563684 4.2486736 4.6235001 3.8142546 4.0969550 4.1632973 4.2706860 4.3914243 4.1665841 4.8323890 4.0008605 3.8350617 4.0137152 4.0165067 3.7161992 3.6512754 4.6213817 4.4674006 4.3156826 3.9439314 3.9930048 3.1487392 3.9922554 3.9737048 4.3327597 4.4545960 4.8529256 3.4618968 4.1861009 4.2301943 4.2470436 3.7196662 4.3304954 4.0623522 4.2834028 4.1011159 4.5035904 4.2624067 4.2939361 3.9879000 4.8508327 4.4040029 4.5687566 3.8452682 4.0128098 3.7447827 5.0350406 4.1037502 3.9769875 4.2766998 3.3727613 4.2035290 4.1581650 3.4860576 3.9590321 3.9603593 4.2364975 3.1995870 3.5631054 4.1827619 3.3818990 4.3324877 4.0971852 3.9804009 4.1461471 3.7428825 3.8773627 4.1476371 2.9196154 4.2477690 3.5335640 3.7115005 3.7367393 3.7292890 4.3070971 3.8421979 3.7418430 3.8942299 3.6555017 3.4008982 4.4314109 4.1603225 3.9703738 4.0309453 4.0455192 3.9627466 3.3723696 4.1320233 3.7005890 4.0640757 3.9246105 3.4129320 4.3172844 3.7308151 4.7110057 3.9806540 4.0063017 3.9132032 3.2744579 3.7648128 3.1814732 4.3221795 4.1746065 3.9855064 3.4991247 3.7611062 3.7663173 3.6618739 3.5347821 3.6081756 3.6662625 3.7091005 4.1286882 4.2243890 4.2170214 3.8278875 3.3893272 3.2345239 4.1802979 3.9332473 3.5734370 3.8140716 3.6527907 4.2046896 3.6463043 7.2479284 6.7430762 5.8157961 6.1240327 5.8474364 6.7317855 6.8248210 7.4752909 6.8603143 6.6895544 8.0190199 7.4776155 6.9566646 7.2328319 7.2892099 5.3864561 8.0726557 7.6978700 5.9860446 6.5424744 6.2307938 5.5816973 7.2504493 4.6759035 5.0066413 7.1160239 6.6572623 7.2102444 7.0226853 6.0389978 7.0206677 7.7238717 6.5495010 8.2352030 7.4806976 7.3582357 6.5780258 6.3544318 8.6033472 7.0601578 7.5779919 7.2497923 7.3822287 6.7933474 7.3397831 5.7317977 5.7959736 6.9353411 7.6363047 4.9310247 5.5408093 
EP01038_Epipyxis_sp_PR26KG_P007682_gene7682-10452_t                                                                                                                                                                                                            3.1621515 4.0749392 4.3572341 4.2947935 3.9407790 4.0794419 3.4948942 4.1587222 3.2787747 4.3819412 4.0965768 4.0721992 4.3496471 4.0512067 4.0494094 4.0601088 3.6193970 4.0362718 3.7053955 4.1031040 4.3965096 3.8025671 3.5496692 3.1322202 4.1816448 3.6360216 4.5870812 3.1821862 3.0302672 4.2485796 4.3518166 3.1071066 4.2130043 3.5497873 3.7102192 4.1357393 4.4322921 4.7715572 4.2555894 4.4121676 3.7868262 3.3740696 3.9377506 3.4076574 4.2707388 3.4182433 3.6484538 3.5401460 3.8683815 3.7555469 3.3877035 3.3274561 4.1990027 3.2634091 3.6944072 3.6504748 3.6166173 3.5670435 3.5778980 3.4505156 3.8527934 3.2367247 3.3536982 3.1125677 4.4505699 4.1731276 4.4185365 4.3112204 3.3085830 3.9956566 4.1186216 3.4346002 3.1811290 3.5673273 4.0499737 3.7099157 4.0658534 4.1995259 3.9301895 3.2451161 3.6284458 4.3936815 4.4688168 3.6995012 4.3467414 3.7237560 4.5768487 3.8880981 3.3943237 4.1625250 4.5803543 4.1273479 4.6537652 4.1806496 4.1661495 3.7958273 4.2776730 4.2944914 4.2116545 3.3460312 3.9428924 4.0307558 4.1454612 4.2656788 3.9266529 4.2411656 3.3842360 4.1232658 3.7930765 3.3086054 3.7221823 4.1470125 3.3012464 3.2317480 3.9259627 4.2602370 3.9450160 4.1144010 3.7036550 3.9706667 3.7906948 4.4126059 4.0383566 3.9912998 4.1477418 4.2031091 4.0503951 3.8216308 4.1846064 3.7233685 3.8151949 3.9485665 4.1668288 5.0496297 4.5910902 4.8336790 4.7375480 3.9148711 3.4500560 4.7683711 3.6560524 4.3010455 3.4311523 4.4527534 4.3231035 4.3624700 3.0635661 4.2299792 3.5880709 4.1324554 3.4628012 4.1637983 3.7685932 4.0902076 3.4764554 4.2480322 3.3674837 3.4486228 3.3609815 2.9403629 2.1303199 4.2782074 3.3022077 3.4159118 3.3236949 4.6861549 3.5035640 3.4097731 3.4294101 3.5787826 3.7281960 2.9524379 4.5268119 3.8089930 3.7984169 3.7275314 4.3740161 3.8052143 3.3618092 3.1809528 3.0455268 3.7313264 3.3021212 4.3935190 3.7711782 3.4276017 3.2342870 4.3475657 4.1831658 3.5049248 3.7114409 3.4455062 4.1974079 3.8253086 3.4492127 4.4609783 2.8636010 3.7687650 3.8600484 3.9468358 3.7946455 3.6038471 4.3702058 4.1926316 4.0207112 3.9942895 3.9788241 4.0292601 3.9459204 4.1101240 3.1844722 3.1966610 3.9274837 4.2267955 3.8816931 4.4577961 3.8529654 4.7152732 3.6028952 4.4810698 4.6923344 3.4829592 3.8557895 3.8690304 3.3054771 4.0629662 3.2506977 3.4139188 3.9827363 4.0667270 2.9953899 4.8807678 3.3829937 4.8301442 4.0936683 4.3191800 3.5862454 4.4579174 3.8731860 4.5354268 4.4730725 4.3688368 3.8700916 2.4378105 4.6286310 4.1579160 4.1015544 4.3950343 3.4510109 4.3154472 3.6295723 4.2314627 4.0991042 3.9801445 4.3136007 1.8143271 0.0000000 3.5819419 3.1801454 3.5725267 3.8477735 3.9153490 3.5195897 4.6393811 3.7696747 3.4221748 4.0575753 4.4219028 4.7334869 4.1646709 3.3866843 3.7815729 3.5563804 3.5381899 4.0817519 4.1800227 4.4383046 3.1835153 3.2423744 4.3297995 3.7703093 4.5350616 3.2902719 3.8181901 3.3996879 3.5829348 4.1838993 4.3519008 3.1772482 3.2867990 3.4565118 3.8154689 3.7624508 3.1437941 3.2557876 3.9185361 3.7001400 3.5349798 3.6958403 4.3344234 3.6034609 4.1041382 3.7260402 3.7103102 4.0561339 3.4286750 5.1822841 4.0792840 4.3064891 4.0771435 4.5491857 4.4060235 4.1267415 3.7971350 4.4607573 4.2559041 4.2450099 4.4901178 3.5333647 4.1156640 4.0528691 4.3502224 4.4424528 3.9654537 4.7169944 4.0696523 4.0731029 4.1781205 3.8127262 3.1556118 3.7685166 4.5411154 3.9459078 4.1904424 4.2467256 3.9143878 3.4180666 3.9326265 4.2429530 4.0905752 4.2707939 4.7158363 3.6382092 4.8564083 3.3337655 4.3322405 3.5123963 3.4218179 4.2379858 4.1954952 4.0922197 4.0683522 3.8995975 4.5646884 4.1964650 4.5384056 3.8969633 4.8346986 3.5891491 3.9347080 3.6318364 4.7227788 3.8481845 3.9252614 4.1408166 3.6117742 4.2227269 4.2601228 3.6851137 3.8886314 4.3296283 3.9489079 3.5942271 3.5008589 4.4785159 3.6198325 4.5245109 4.4994832 4.2704253 4.3814712 3.5728380 3.9661545 4.2781696 2.9595887 4.7344389 3.7185075 3.7017690 3.8559053 3.8998096 4.3214773 3.8797328 4.0369647 3.9728021 3.4535225 3.4188830 4.3770321 3.5663639 4.3399257 4.2111631 3.9228286 3.6251748 3.5317853 3.7700531 3.6774059 3.6791253 4.2206054 3.4379288 4.1957994 3.3367613 4.0503612 3.6848659 3.5092630 3.7676727 3.4647119 3.6839965 2.9431495 4.5650298 4.3017127 4.6355810 3.7618087 3.6827023 4.0423066 4.3461305 3.7502204 3.9540396 3.7705429 3.7652619 3.7448949 4.0238856 4.5600484 3.9260926 3.5933519 3.4343063 3.9777579 3.6453233 4.1237739 3.8341008 3.4837794 4.1736491 3.7193461 7.4444849 5.7168069 5.8479997 6.1821717 5.6851089 7.2212567 6.0913008 6.9084508 7.1693619 7.1326954 7.8712620 6.9303789 7.0662236 7.2494289 6.8424589 5.3366669 7.2804454 7.1977319 5.9863307 6.0439846 6.3316713 5.5827972 6.9680071 4.3400848 4.9660305 6.4754745 6.8217804 6.6000891 6.3461508 5.9742949 7.0364236 7.3505518 6.6414062 7.4214428 7.1908234 6.7791413 6.3363590 6.7139571 8.0317480 6.6498496 7.3857034 6.6053414 7.4064608 6.4347853 7.7517795 6.2474919 5.5817240 6.3943115 7.1387908 5.0109774 5.5601972 
EP01041_Mallomonas_annulata_P002975_gene2975-5835_t                                                                                                                                                                                                            3.4597543 3.7708227 3.6861750 4.3973647 3.7523472 3.7559780 3.6778625 3.7279082 2.8320749 4.2000529 3.6294050 4.3625227 4.2510050 3.8060180 3.8720774 3.7314760 3.5404576 3.6776411 3.2273449 3.7934356 4.1546729 4.0323929 3.3705175 3.0389710 3.8780684 3.1755453 4.2864344 3.7303130 2.7723990 3.8169149 4.2079944 3.1898597 3.9274913 3.0372630 3.9049942 3.8981857 4.2578382 3.5286084 3.8044816 3.7819618 3.7440173 3.4367775 4.0215908 3.7903158 4.0394916 3.1324313 3.3276016 3.6035279 3.6316421 3.3621675 3.8088924 3.1200625 3.5484513 2.6575018 3.4308411 2.8101532 3.7092467 3.1257078 3.9215153 3.1303520 3.6033999 3.2868894 3.3370596 3.2473094 3.9101477 3.7269119 4.4562643 3.9392657 3.2080364 3.7808205 3.6539890 3.1703250 3.0368120 3.1114220 3.6365881 3.5729002 3.6983352 3.7206606 4.0461700 3.3840658 3.6317987 3.7911642 3.8742620 4.4531266 3.5525918 3.1849431 4.0718509 3.2074902 2.9143913 3.9836754 4.2786576 3.7447472 4.2882880 3.9688903 3.4648269 3.5352327 4.0992735 4.0390157 4.2220797 3.0696452 4.2871926 4.2209625 4.1613604 3.5835907 4.0423132 3.8044894 2.6797745 3.8203250 2.9844109 3.1096671 3.1234927 4.1101481 3.1391714 3.0796194 3.0488022 4.0573800 3.5506870 3.6084534 2.9628531 4.1584922 3.5094344 3.8805039 3.8224776 4.1276171 4.0740967 4.1213420 3.5146576 3.7636900 3.2061543 4.0721854 3.7921337 3.4750054 3.9063333 4.1723853 4.4896250 4.1196233 4.0577907 3.8384453 3.0818892 4.0246686 3.2526221 4.1113863 3.1938732 3.8314904 3.6957809 3.9433142 2.9633231 4.4251165 3.7642725 4.0925616 2.9860560 3.8462534 3.2346041 3.0820196 3.1457702 4.5616956 3.1935077 3.2958944 3.0070242 2.7162255 3.2734930 3.5602068 3.2398660 3.2372913 3.1221023 4.2802830 2.9778501 2.5879987 3.0682627 3.0981359 3.4836914 2.7892306 3.8550560 3.1924610 3.2611372 3.9809037 3.4631998 3.5096612 3.4134443 2.9703589 2.9313138 3.7319372 2.8387496 3.7138970 3.1115872 3.3074798 2.9659025 3.9425865 3.9162196 3.5331889 3.6372793 3.6975122 4.1191974 3.7054609 3.3771939 4.0275991 3.0029502 3.5176370 3.5190452 3.9614443 3.5009165 3.6783237 4.0462234 3.9349255 4.0393147 3.5820241 3.9493296 4.0035046 3.5244825 3.3558768 2.8072552 3.7879836 3.2703303 4.1626207 3.5699543 4.2835595 3.6074027 4.4751844 2.9271072 4.1203308 4.1051981 3.3096068 3.7267864 3.2478748 3.2817086 3.6255253 3.1160771 2.8614758 3.3087221 3.7222757 3.1265433 4.0568576 3.8084637 4.1421373 3.5444665 4.2363178 2.9002193 4.3555405 3.6228380 4.2430931 3.9928975 4.2670284 3.5197057 2.4857041 4.0105848 3.8737028 3.6509314 4.5475295 3.4896819 4.0161882 3.5514323 3.8917636 3.3644658 4.0916377 3.8053207 3.4068227 3.5819419 0.0000000 3.4670849 4.1678736 3.9249101 3.5817588 3.1931056 4.3328176 3.4533359 2.9674169 3.9233440 3.9960920 4.4137857 3.9087964 3.1375740 3.1950053 3.5840306 3.8411393 3.6749086 3.6853478 3.6458050 2.7983344 2.6390570 4.0675973 3.1731206 3.8792335 2.8259458 3.4163097 2.6581242 2.5971516 4.1358889 3.6977171 2.7986423 2.9612597 3.0354578 3.8773579 3.7605590 3.1266917 3.5590997 3.6326184 3.7670899 3.8641471 3.8601232 3.4018205 3.6348236 3.7935469 3.6975940 4.0424665 3.8098511 3.1067967 4.0447214 3.9734347 3.5538056 3.6705188 3.6283809 3.9863228 3.9259495 3.5426726 3.9203275 3.9895272 4.1360597 3.8421750 3.5748973 3.8949917 3.9467334 3.7841043 4.0118669 3.7451918 4.4763795 3.7143812 3.5682020 4.0506168 3.0982845 3.7640025 3.5920863 3.9913572 4.1968741 3.2126688 3.5494566 3.4542373 2.7918306 3.7172090 3.5760025 3.5647567 4.1332386 4.4044749 3.3622181 4.2092894 4.0150395 3.4087100 3.4134537 3.9650597 4.3243739 3.7318042 3.4513591 3.6513486 3.4002699 3.9476567 3.6223013 4.4046063 3.6177679 3.2022496 3.4366553 3.5427861 3.4762384 4.4185748 3.8984767 3.8496561 3.5674949 3.5817437 3.8236901 3.8883537 3.6128186 3.2788939 3.7896833 3.4585627 3.4091453 3.1792861 3.6472630 3.2988458 4.0707889 4.0973142 3.4070864 3.3496262 3.8568051 3.4954619 3.9637218 2.9096643 3.6802338 3.5766271 3.6323844 3.4150767 3.1479415 3.6571236 3.4668814 3.3893111 3.2500614 3.6302341 3.8159194 4.1670184 3.4682233 4.4220317 3.7399412 3.9163107 3.5041701 3.3525513 3.1867835 2.9981505 3.5257387 3.8913889 3.5091185 3.6411653 3.4501133 3.8248787 3.7229888 3.8337138 3.8879524 3.2523637 3.3111482 3.0632549 4.4044210 3.7655720 4.1568190 3.3731979 3.4605243 3.5090842 4.0650300 3.3257568 3.3739115 3.2933012 3.3373660 3.8181717 3.7710121 4.0057279 3.5425529 3.2861466 3.2493960 3.8879583 3.4329504 3.9083826 3.9848366 3.4053261 4.0572118 3.4964052 7.3657913 6.9346006 5.4648160 5.4492748 5.3763610 6.1624709 6.8208732 6.9856439 6.8481505 7.7494208 6.9969719 7.0472297 6.4894274 6.9989430 6.4267609 5.0885546 6.9759002 7.9216606 5.7154877 6.0929822 6.0004211 4.4100153 6.2814413 4.1487474 4.5042592 5.9073016 6.3185605 6.3794372 5.6958260 5.7942790 6.2334807 7.0281271 6.2744519 5.7633519 6.6529116 6.7529117 4.8960342 6.4036063 7.1611260 5.4014475 5.6520057 6.3561177 5.8990238 6.1469153 6.6231348 6.0930505 5.2423562 5.0738866 6.1020984 5.5174471 6.3187811 
EP01069_Polyplicarium_translucidae_P005597_Polyplicarium_translucidae_DN2814_c1_g1_i1.p1                                                                                                                                                                       3.4419021 3.2993577 3.1736742 2.8536351 2.7737800 3.2954579 2.3901480 3.1535617 2.1013263 2.9509411 3.2370285 2.9211983 2.8147698 2.6823001 2.9357461 3.3685284 3.2264212 3.1361039 3.0478619 3.4277995 3.6081300 4.0078683 2.9392803 2.7305372 3.4277281 2.9142372 3.5022399 3.1405667 2.6471188 3.7354382 3.3977631 2.5495911 3.8696369 2.5059067 3.0615662 3.6986016 3.4046899 3.2974248 3.1055411 2.9177771 3.2958181 2.2933687 3.5872081 2.5810220 3.5012845 2.9114846 2.7743446 2.5989592 3.0617343 3.4753865 3.5461465 2.6170058 2.8758490 2.3336425 3.2465453 2.7450904 3.0041962 2.7721667 3.4013263 2.5932885 2.8629664 2.5673503 2.5303595 2.5505049 3.3327614 3.6503201 3.6212221 3.8087258 2.6561917 2.9996259 3.6998720 2.4149043 2.5591077 2.7945693 3.6227088 3.1998168 3.5852738 3.3245980 2.9938000 2.3555520 2.6327829 3.3516110 3.3110864 2.7388765 3.4416805 2.3458604 3.7655467 2.3586542 2.3532003 3.4993774 3.8714708 3.2847467 3.9211745 2.8783091 3.5609695 3.3456554 3.2651266 3.4743428 3.4605590 2.1935939 2.9678821 2.7143952 3.2697348 3.3624607 3.0227907 3.3707941 2.9511146 3.5672210 2.8208907 3.0619428 2.8221926 3.5969588 2.9088605 2.2439182 2.8225834 3.4465814 3.3503588 3.1660387 2.5802157 3.5072267 3.2350948 3.2233769 3.0943673 3.2932106 3.4119040 3.5482527 3.7850927 3.0759832 3.2744383 3.0770032 3.1826696 2.8768523 3.7513255 3.5226793 3.6433704 3.1758914 3.0436577 2.9656456 2.6659219 3.5667975 2.7984446 3.4441509 2.8468978 3.0913726 3.5112805 3.6602712 2.7264918 3.2313082 3.2985991 3.9594027 2.8545900 3.3793061 3.4685080 3.5192761 3.1585325 3.1881306 3.1292259 3.2973107 3.0946853 3.5965921 3.5864455 3.0298674 3.2900366 3.2055526 3.0608215 3.4100252 3.1423381 3.0128984 3.3322106 3.3486615 3.2324421 2.7290927 3.2587699 2.9543185 3.3208740 3.4749197 3.4445558 2.9795175 2.4894141 2.5596401 2.5246882 2.8903491 1.9743054 3.2809703 3.0491135 3.1085591 3.0447294 3.5637711 3.8804692 2.6158276 3.0621991 2.6483941 3.5211341 3.7214873 2.4247664 4.1925370 2.3556762 3.1472986 3.5649036 3.6586804 3.1667276 3.0500295 3.6052222 3.7482240 3.3036261 3.2598375 2.9461145 3.6608224 3.3978289 3.4017132 2.1390561 2.4717515 2.7992379 3.7731701 2.6486917 3.5969274 2.7430725 4.1818343 2.6127702 3.8374995 3.8882349 2.7283382 3.4524897 2.9400728 2.5488119 3.2893639 2.1252960 2.4845711 2.6299483 3.2314394 3.2296608 3.4096342 2.7596860 3.6498433 3.6399999 3.5556580 2.9684174 3.8385577 3.1639060 3.7324827 3.7580210 3.9581259 3.4849389 3.6000826 3.5775892 3.2707664 2.8841223 3.6943201 2.6497331 3.7778998 2.8777108 3.0536747 3.1905780 3.7184074 3.6950052 3.3761182 3.1801454 3.4670849 0.0000000 3.5183736 3.0985471 3.3607502 2.9347537 4.0161742 3.0280147 2.5672865 2.8706157 3.3184722 3.4855959 3.0598726 2.6961645 3.2132645 3.4959291 3.0108373 3.3434024 3.9982318 3.7209473 2.6678902 2.3437415 3.0903393 2.7533472 3.3858155 2.7806478 2.9541595 2.3818434 2.4199734 3.5006471 3.3344872 2.8032887 2.8723493 2.6364606 3.3033281 3.3972936 2.6365155 2.9184716 3.4573099 3.0774617 2.9849145 2.7049277 3.9723255 3.0226992 3.4956862 2.7855929 3.3374272 3.0911418 2.7628161 3.0834489 3.1545040 3.3900485 3.8197444 4.1960595 3.5385717 2.8885591 3.5016794 3.6490933 3.4693579 3.5450201 3.5680642 3.3343991 3.4662137 3.6915759 3.6289787 3.4202934 3.3835745 4.5815491 3.3474578 3.5230015 3.9299938 3.4792348 3.0105376 2.9482205 3.6370718 3.0525279 3.2135645 3.4251765 2.9378874 2.8837849 3.7414751 3.0890216 3.4260753 4.1541635 3.8844356 3.2867520 4.0008798 2.8982056 3.6687469 3.5912027 3.0378693 3.3852189 3.4103519 3.2271079 3.0162811 2.8937638 3.5171973 3.3737890 3.0888736 3.7136143 3.5774516 2.8963032 3.3221957 2.8766492 3.4971653 2.7188566 3.3790259 3.0530909 2.7137434 3.4797577 4.3874645 2.6084899 3.3310057 3.7073316 3.0972915 2.6206109 2.5402949 3.2405940 2.7289718 3.7378404 3.4987293 2.5202157 3.2246723 2.6995538 2.5117143 3.1223174 2.4075253 3.1669474 2.7600963 3.2592965 3.2343769 3.0869278 2.8495362 3.6329367 2.9737010 3.0128313 2.9597947 2.9309607 3.0010453 2.9665428 3.3777660 3.0423476 3.3162642 3.1914255 2.9371346 2.6746968 2.7658184 2.8701035 3.7261193 2.9673190 3.1205156 3.0215556 3.1741260 3.0545826 2.9272080 3.6184283 2.8464157 2.9756973 3.0419882 3.7763603 3.1124487 3.3399750 2.8453315 3.0704079 2.8724048 3.4970087 2.9924419 2.9468167 2.9282758 2.9062274 3.1486664 3.6023787 3.8481804 2.8808805 2.9306223 2.7278045 2.9971282 3.2355997 3.2459413 3.0099834 2.8976201 3.6474708 2.9613438 6.4887933 5.3078305 5.8348792 5.1763394 5.3672849 6.4374536 6.4122752 6.3646312 6.3258033 6.7019792 7.0694664 6.9147835 6.3869807 6.7230563 6.3533653 4.6527522 5.9058337 6.4845411 5.4053479 6.5263418 6.0023273 4.6876846 6.3788164 4.3210425 4.4160142 6.0743526 5.6524037 5.5068835 6.6426400 5.5313640 6.5051054 6.1369555 5.5703780 6.5160081 6.2456713 6.0880518 5.1744965 5.5848626 6.8773765 5.3416150 6.7830009 6.1558938 5.4551775 5.8345442 6.2106338 5.3951272 5.1082180 5.5913482 5.5823579 4.6185720 5.3605245 
EP01071_Lankesteria_metandrocarpae_P011565_Lankesteria_metandrocarpae_DN5452_c0_g2_i1.p1                                                                                                                                                                       3.3253459 2.4295483 3.0327009 4.1388302 3.9503521 3.6936326 3.6801611 3.5145393 3.1258850 4.1279457 3.5613770 4.0656333 4.0169857 4.0401507 4.2006114 3.8696298 2.6219650 3.6073418 3.5804715 3.4726263 3.5339817 2.5257872 3.5696648 3.5842631 3.5766664 3.6673344 3.6731214 1.9592576 3.2551394 2.2688225 3.9590210 3.2352967 3.5807471 3.6443548 3.5624186 3.4898544 3.2564807 3.5895787 3.5314131 4.1041908 2.9666421 3.2051378 3.5212919 3.5547891 3.2697230 3.2035789 3.6438257 3.3146940 3.5557784 3.8422787 3.3238827 3.3398456 3.5885118 3.4206511 3.9706242 3.4221016 3.3145554 3.5043654 3.2091971 3.3167738 3.9479193 3.8988851 3.1663475 3.4048577 3.7614438 3.6574933 2.6286186 3.5141415 3.1359081 3.6145855 3.6819711 3.2304863 3.1879846 3.1737536 3.8472403 4.3731973 3.1837366 3.9308203 3.5960088 3.1162159 3.5388851 4.5063339 3.6480250 3.4224391 3.6599566 3.5282923 3.6722693 3.1320112 3.5192862 3.4764753 3.6487002 3.4466000 3.3385150 4.1685782 3.5996756 3.4872026 4.2488805 3.6736000 3.7287738 3.2081590 4.0827550 3.9914830 4.0733846 3.7456133 3.8680405 3.3414739 3.4445947 3.4742870 3.8270458 3.6799152 3.4922971 3.2722709 3.5776070 3.3086670 3.5550790 3.5705927 3.7134235 3.4696668 3.2210603 1.7295600 3.7799384 3.6790387 3.6494309 3.7483934 2.7451940 3.9835691 4.3040770 3.3923095 2.6030776 3.9125126 3.5281389 3.7266275 3.4935364 4.0400762 3.6121835 3.7206042 4.2397409 3.7043309 3.4410876 3.8672846 3.3117166 3.4571153 3.3894260 3.9381421 4.2983646 3.6847258 3.2740604 2.1405573 3.7566882 3.2124767 3.6632705 4.1681781 4.3906476 3.9554467 3.8525572 1.7387587 3.5189547 3.8719757 3.5125882 3.8671824 3.9618243 3.7865020 3.4519337 3.4384493 3.6898549 3.7031581 3.6302399 3.5754071 3.6708584 4.3661842 3.9916167 3.6651386 3.5564119 3.9480885 3.7229124 1.7459202 3.7825181 4.0294977 3.6339663 3.2567946 3.2253239 2.9450423 3.4180322 3.8381985 3.9532148 3.9737589 3.5465060 4.0103883 3.9076604 3.8316290 3.1089872 3.5342245 3.7152919 3.3807924 3.2452968 3.5372329 3.5133815 3.2494975 3.3368228 3.9243535 3.7791582 4.0096334 3.7274206 3.4370122 3.6269229 3.6927823 3.3455500 3.9516997 3.9739023 3.3204603 3.4738199 3.0661707 3.0898043 2.4773215 3.0142338 3.8352110 3.3236537 3.7895893 3.3483403 3.3700618 3.6560778 3.5382325 3.3568114 3.2991836 3.5347596 3.5919249 3.0145868 3.5511952 3.2378869 3.6181120 3.8581079 3.8519185 3.5032175 3.6480262 3.8030470 3.6168253 4.1081082 4.0499890 3.9574489 3.7644740 4.2008604 3.6631569 3.5788440 3.7642576 4.0115924 3.9565054 3.5793552 4.1827885 3.8099867 3.5840837 3.6719813 3.5945454 3.4391048 3.4123064 3.2506278 3.4809624 3.5725267 4.1678736 3.5183736 0.0000000 3.8307456 3.5899397 3.7293454 3.5192970 4.0133851 3.4715990 3.5123552 3.7208178 4.0651896 3.9899750 3.4869759 3.3166934 3.1582163 3.4268523 3.5503604 3.3691363 3.5670097 3.3049248 3.3771673 2.9576003 3.5680740 3.3960602 3.4276819 3.2724921 3.5066252 3.5356255 3.3490983 3.2793063 3.5990057 3.7845821 3.5430374 3.3606494 3.3018446 2.8224576 4.1426871 4.0405481 3.4512303 3.7040392 3.7338686 4.1911306 3.8045468 3.7815662 3.2980876 2.7102665 4.0074206 3.6914770 3.7704170 4.4631918 3.4500104 4.1372286 4.0625154 4.3694271 3.6545765 3.9362265 4.0838120 1.9351363 3.9946922 3.6176968 3.8344658 3.7988972 4.5376655 4.4109315 3.7376308 3.8472483 4.5682610 3.7610225 3.6255825 3.7490234 4.0459167 3.8484209 3.6935380 4.6039419 3.7465484 4.1146080 3.8829271 4.1032158 3.4032064 2.3921184 3.2663942 4.0970633 4.7165895 3.7869119 3.5656529 3.5001434 3.9585225 4.5245608 3.9248841 3.8779182 3.9997478 3.9893597 3.6815228 3.8342455 4.0767648 3.4054045 3.7333841 3.7656867 4.9406772 4.3854609 3.7293623 4.1961727 3.6049506 3.9817394 3.9935597 2.1653528 3.7688739 4.2560159 3.3657781 3.7159493 3.6795538 4.0629919 3.6533463 3.8087544 3.8594630 3.5040744 4.0897516 3.0938969 4.2324299 3.5076906 3.3896726 3.9640231 3.9201932 3.6601692 4.7184343 3.3978545 4.1874161 3.9827747 4.0396310 4.1842153 3.9446462 3.8254760 3.9151320 3.8361871 3.9419042 3.7741405 3.6239650 4.5639574 3.7501586 3.8009117 4.0159705 4.1217672 3.6085589 3.6731388 3.5882498 3.6809093 4.1764355 3.1799666 3.7067164 4.5992101 3.8685563 4.1093369 3.8813091 4.0955551 3.8452348 4.0604907 3.5313981 3.3665986 2.6588275 3.9111930 3.3610550 3.6449835 3.6321429 3.7080528 3.4944716 3.5641113 3.7398145 3.6583823 3.5501772 3.8292305 4.2878220 3.6488865 3.7675940 3.4900825 3.5934251 3.8643624 3.7728846 3.4763253 4.0606274 3.7705686 3.6726536 3.5335091 6.8886744 5.8481399 5.8636078 5.6884177 5.4257949 6.4174225 6.0945475 6.9530639 6.3411665 7.3186200 6.8765490 5.9653123 6.1968609 7.8160134 6.4324091 5.0556100 7.2496773 6.7065131 6.4789220 6.2052952 6.0084051 4.4835158 6.7211266 3.6941100 4.8361228 5.8384238 5.8256883 6.3117214 5.8749237 6.7915143 6.6791775 7.8189781 5.7133517 7.0300872 6.7873215 6.4174582 5.5479707 5.6752949 7.9358114 5.9158172 6.9771535 6.5719784 6.8790926 7.4734304 6.3426061 6.0893915 5.6945748 6.1236553 7.8990344 4.8694623 4.9085350 
EP01080_Neovahlkampfia_damariscottae_P005390_gene5390-9203_t                                                                                                                                                                                                   3.1614935 3.4326218 3.5955422 3.4722402 3.4137082 3.1074357 3.3646697 3.0822507 2.5486309 3.8075301 3.1643291 3.5504974 3.8676166 3.5188318 3.6224794 3.3849652 3.3783527 3.4671891 3.0836777 3.2562136 3.3961463 3.5381872 2.9835720 2.7870927 3.3632631 2.9911959 3.6515705 3.1779846 2.3685790 3.4295259 3.9366980 3.1601675 3.5993351 2.6718186 3.4312712 3.5325282 3.3632382 3.2691699 3.2045020 3.5594704 3.2447385 2.3636591 3.3492317 2.6411478 4.2055430 2.8337022 2.9959582 2.7257944 3.3256749 3.1460816 3.3127004 2.7260293 3.3640267 2.3063875 2.7420882 3.0169030 2.8001094 2.3034103 3.2000337 2.9326387 3.0600195 2.9207611 2.9158047 2.4947288 4.0605578 3.1947720 3.4927616 3.5085259 2.3686933 3.0949577 3.1715112 2.8205035 2.5639490 2.7117243 3.4541397 3.8360049 3.4519980 3.1860419 3.4096808 2.8032376 2.9819697 3.6955532 3.4934329 2.9149661 3.6335859 2.8593166 3.7904446 2.7634553 2.7095075 3.3113080 3.5418542 3.2267566 4.1699747 3.5383532 2.9322857 2.9470722 3.7364680 3.8801167 3.8138702 2.5697603 3.5043722 3.7742449 3.8569138 3.0576959 3.6658549 3.0811304 2.7853677 3.8104996 2.8793589 3.1587978 2.6405561 3.8143476 3.1165705 2.6389905 2.5775527 3.7743947 3.6384974 3.1864107 2.4876822 3.5471501 3.4836473 3.9580726 3.5255034 3.3922058 3.4449476 4.2408464 3.0954018 3.4244462 3.1441713 3.4485130 3.3741482 2.8930373 3.7171284 3.8945989 4.3782267 3.9821472 3.5913786 2.6088874 2.3103109 3.5009773 2.5675290 3.3370812 2.5158369 3.6775286 3.6965302 3.1491019 2.6542278 3.9680582 3.1813750 4.2009851 2.6370005 3.9043458 3.1878416 3.3602720 3.3286523 4.0034791 3.0076547 2.8260471 3.3213880 3.2507513 4.1543360 3.2636662 3.0108025 3.0081521 3.1220335 3.8443863 2.9834841 2.7664908 2.7762627 3.0656864 3.0505045 2.6801003 3.3023549 2.8914514 2.4349925 3.5814606 3.4155601 3.1844006 2.8505262 2.6077088 2.4729383 2.8218998 2.5089030 3.5613328 3.4012146 3.3600297 3.1717669 3.7913749 3.6009099 2.9665599 2.6914152 3.6612777 3.9382327 3.4108990 2.6559231 3.8723511 2.4968421 3.1017725 3.0343764 3.3946515 3.6154660 2.3694592 3.3561685 3.3468324 3.4307109 3.2132803 3.5195466 3.3007988 2.9198944 3.3089473 2.5323705 2.9259727 3.2393881 3.7561726 2.6504511 3.4556983 3.3528108 3.6332496 2.9658843 3.7939619 3.4265200 3.2602104 3.2632046 3.2070557 2.6394221 2.9563326 2.6172040 2.3285155 2.5551181 3.3745700 3.5669614 4.0071508 3.2697980 3.7784745 3.7093544 3.8129740 2.9199242 4.0207444 3.5497864 3.3128684 4.1969749 3.6549042 3.3402387 2.7088064 3.6430093 3.1896013 3.5230414 4.2967004 3.1137407 2.9591697 3.3814172 3.5196363 2.9843109 3.5625254 3.7305523 3.8494734 3.8477735 3.9249101 3.0985471 3.8307456 0.0000000 3.0414449 3.0768043 3.2888867 3.2637161 2.4170919 3.4688561 3.5456529 3.8396928 3.1426754 2.3308788 3.4331673 3.3221068 3.3504985 3.1493566 3.0075043 3.3261678 2.5230786 2.2500245 3.2148325 2.7173321 4.3123922 2.5487373 3.2130434 2.3531807 2.6292420 3.2041711 2.9650331 2.5752667 2.7614942 2.7176609 3.8791712 3.5326680 2.9283438 3.1460368 3.8336364 3.2144091 3.0299009 3.1435781 4.1029066 2.5825560 3.3958705 2.8164675 3.3771732 2.8795557 3.0632318 3.5926292 3.6846574 3.4497099 3.5123364 3.4334487 3.1029536 3.9467255 3.4883675 3.9154022 3.4512886 3.7667330 3.0244868 3.4620602 3.1576512 3.2162056 3.8419523 3.3388766 3.1944400 4.1507361 3.2280352 3.2917497 3.8604057 2.9431627 3.3654299 3.4952715 3.8848960 3.5421287 3.3431962 3.0260604 2.9763347 2.3770206 3.4746726 3.6378226 2.6965512 4.0488200 3.9429957 2.3706806 3.4117989 3.2419134 3.0495126 3.0297986 3.2674757 3.9178647 3.2418189 3.1461403 3.9576855 3.4499827 4.1181893 3.2441295 3.5418333 4.0164732 3.9959536 3.1222555 3.1866951 3.1044225 4.1610034 3.5563362 3.2445657 3.7075047 2.8397501 3.3984993 3.8251609 2.7485968 3.8071449 3.4371920 3.6976581 2.6547140 2.8358891 3.9959325 2.9889328 3.5237013 3.7339738 3.0212989 3.2797691 3.5819177 2.9043829 3.9010506 2.7015996 3.4561116 2.7185541 3.0766633 2.9420094 3.2811433 3.4003799 3.4118262 3.1189141 3.1177598 3.1703622 3.2546821 3.8723698 3.0293148 3.5444940 3.6343424 3.4187053 3.5868293 2.9683561 2.9048592 2.9722633 3.5728060 3.8187462 2.8571535 3.5630352 3.3207089 4.1738785 3.3085925 3.6269223 3.4683312 3.0563440 3.3324824 2.6911517 3.9634090 3.6367767 3.7447606 2.8398300 2.6795395 2.9569356 3.3745421 2.8073347 2.8306520 2.7949576 2.7323064 3.0421845 3.4186762 3.6177600 3.0493343 2.7524701 2.6436767 3.3803564 3.1786051 3.4439468 2.7389629 2.8648982 3.4244778 2.8725236 7.0201716 6.7491286 5.8360616 4.7940600 5.1220655 6.7360880 6.5431382 6.8656056 6.8645460 7.1785743 6.6651883 6.2860344 6.2090520 7.4788510 6.1522991 5.2588250 8.3333245 7.2843495 6.5161804 6.7687486 7.6941199 4.5197258 7.8676157 3.7009309 4.8996525 6.3673391 6.7538960 6.7189826 7.0608237 6.2965289 8.4439569 8.0982101 7.0090691 7.5891826 7.5678565 8.3958201 5.1045161 5.9937193 8.6085726 7.0470772 7.9549994 8.4821325 7.5313211 7.2109550 7.2625824 5.8428555 6.2545923 5.8439885 7.1764125 5.6484826 5.9368971 
EP01083_Nonionella_stella_P036554_99734_1                                                                                                                                                                                                                      3.2913977 2.8248044 3.2954147 2.8094347 2.6704577 3.4610836 2.6106395 3.3445785 2.5264333 3.1417275 3.3561014 3.2660917 3.4957858 2.7725648 2.9696764 2.9721485 2.8011937 3.4655728 3.6048349 3.5002193 3.7196234 3.7091800 3.5396258 3.1168814 3.6194146 3.6795154 3.5877838 2.8071587 2.7445771 3.1710742 3.9561926 2.3255830 3.5761114 3.0325037 3.5872720 3.9676437 3.7144574 3.4232200 3.0895220 3.3833297 3.0382131 2.4082246 3.0486127 2.6683586 3.6819791 2.7418188 2.9110408 2.9274677 3.5531238 3.2834079 3.2645362 2.1614651 3.5676813 2.3474066 3.2333076 2.8550321 3.0369218 2.6319261 3.2060812 2.7499399 2.7307870 2.7741883 2.8247472 2.7594364 3.8544198 3.6590897 4.0553948 3.4610095 2.6978604 2.6729911 3.4025811 2.7613469 2.6819529 2.7971103 3.3129123 3.6168617 3.2510589 3.2529774 3.1445838 2.4219355 2.9232043 3.4696267 3.3398903 2.9520653 3.5568158 2.8343775 3.7272915 2.6974302 2.6040088 3.5962961 3.6107603 3.1448077 3.9276146 2.8917012 3.6657646 3.0479548 2.8960232 3.2026304 3.2281270 2.5521874 3.1042426 3.1122960 2.9959861 3.7367690 3.0477368 3.4387622 2.7325566 3.8298549 3.0231104 3.0712420 2.9522686 3.3432939 2.9507877 2.7582186 2.6425820 3.4811097 3.6574549 3.2027116 2.4057354 3.5009529 3.1307317 3.7050289 3.2630678 3.7172273 4.0482823 4.1282953 3.4201066 3.4239465 3.8826775 3.2818355 3.5062531 3.0250947 3.5353858 3.8309054 3.8364408 3.6722186 3.5912541 2.8382371 2.4540029 3.9683783 2.5435324 3.8045475 2.4738915 2.9309345 3.4357271 3.6565436 2.6834096 3.6437133 3.2974517 3.5996091 2.7646288 3.5058180 3.4264782 3.8654951 3.8425285 3.9485915 3.1079423 3.1760982 3.2899092 3.5957452 4.0403856 2.7194458 3.1365969 3.2140521 3.4272867 3.6028547 3.2256093 2.9492298 3.2602081 2.8654521 3.3684048 2.7018571 3.4752691 2.9507246 3.3493312 3.4171728 3.4712766 3.1302633 3.0407370 2.2716193 2.6676364 3.2900853 2.4367305 3.3394288 3.2782220 3.4338309 3.4529074 4.3846343 3.4050799 2.6616868 3.0310999 3.1081444 3.8525954 3.1833839 3.0745223 3.8484007 2.6598563 2.9972626 3.1405847 3.9520692 3.3546180 3.3640067 3.9447067 3.3750303 3.7928114 3.8069025 3.3183309 3.3887447 3.3292428 3.5881690 2.5377142 2.5781073 3.1985128 3.7474461 3.1307868 3.8476139 3.2529148 3.6025989 2.6601012 3.5062721 3.4936448 3.1322151 3.2437613 2.7976955 2.6655420 3.2632150 3.0929371 2.2991512 2.7898106 3.3691444 3.2365300 3.6551144 3.2489229 3.6180613 3.7586528 3.7166171 2.7632101 4.2387461 3.5959910 3.4767913 3.7555767 4.1010276 3.3231500 3.4726951 3.9228045 3.9396833 3.3303896 4.1219393 2.9554631 3.3701500 2.8278182 3.4649448 2.9722022 3.7019909 3.5242573 3.9147818 3.9153490 3.5817588 3.3607502 3.5899397 3.0414449 0.0000000 2.4676992 3.8166941 3.3765076 2.3716894 3.1973633 3.2917960 3.7604997 3.5423120 2.3797485 3.3736676 3.4015173 3.3519687 3.4933903 3.6689299 3.5536552 2.6344298 2.3752979 3.3210137 2.9527146 3.7272438 2.4364338 3.2128520 2.4596873 2.6582850 3.8199887 3.2828747 2.8351415 2.9783291 2.7899044 3.3265272 3.1996554 2.9432284 3.0928627 3.5084238 3.3006219 3.1598608 2.8961537 4.2556177 3.0736947 4.1171497 3.0895858 3.3771930 2.8891256 3.0736957 3.2062669 3.4365360 3.6652359 4.0379419 3.8935976 3.5003617 3.1789894 3.7603915 3.4656869 3.5194966 3.3051116 3.7703275 3.0945705 3.6950704 3.6182907 3.8194811 2.9839259 2.9624908 4.3174702 2.5216117 3.6338348 3.6938308 3.0419901 2.9014476 2.8465220 4.2293471 2.8776140 3.4361176 3.7881940 3.0671935 3.0868313 3.5629259 3.4985964 3.4911562 4.0699231 3.7521680 3.1677276 3.8860341 2.8724625 3.6824646 3.2499436 3.0029948 3.5263415 3.7696568 2.9933913 3.3101956 2.9842744 3.5083549 3.6361914 3.3869672 3.7776540 3.6792403 2.9139013 3.0394315 3.0004131 4.1067520 3.4056220 3.2784723 3.9373164 3.3128273 3.8537017 3.8502259 2.8546529 4.1358350 3.9181800 4.1364715 3.2015347 2.7227483 4.1756206 2.8311294 4.1133713 4.0786448 2.9196528 4.0830140 2.8696745 2.8530494 4.1268189 2.5761504 3.9233855 2.8281978 3.9524534 3.4820502 3.8535976 3.9231877 3.1068525 2.9727667 3.6630069 3.4854337 3.4893931 4.2329217 3.2605962 4.0538525 3.8471699 3.5265021 3.5187093 3.2868923 2.8781192 2.9069521 3.4774926 3.7973890 2.8551133 4.5160708 3.1202428 4.0819261 3.6775772 3.3130698 3.7573489 2.9442478 3.1352613 3.0950514 3.3559669 4.2386240 3.6886964 3.2596634 3.2783442 3.0786876 3.5816672 3.0241968 2.9237233 2.8176145 2.8639700 2.9319145 3.9875502 4.0157363 3.7628041 2.7321483 2.7526196 3.5995207 3.9136077 3.7799005 3.1447928 3.0495938 3.9348597 3.0390494 6.9124534 6.0484325 5.6073620 4.7488878 4.6292929 6.4437108 6.7058341 6.2119046 7.0407791 6.9651675 8.0219516 6.4267961 6.4599073 7.2154938 6.0565104 5.0327953 6.7438113 7.8682114 5.6534884 7.2248714 6.2904063 4.3786757 6.4804333 3.7238167 4.8458829 6.2751070 6.9370102 5.8997888 5.7898280 5.5370607 7.2225727 7.5264505 6.8876919 6.2561820 7.0253588 7.3077241 4.8632783 5.2975687 8.4010322 6.0932643 6.6423864 6.9671408 6.0802312 6.4940547 6.5417901 5.6627452 6.6548012 5.3102306 6.4533812 5.4842207 6.2246088 
EP01083_Nonionella_stella_P091893_257008_1                                                                                                                                                                                                                     3.4519357 3.0874574 3.2999184 3.0824156 2.9471902 3.2559338 2.8643184 3.0633312 2.2700612 3.3420907 3.1354993 3.1877543 3.0803563 3.0345426 3.0532248 3.2188491 3.3753031 3.2420777 2.9823143 3.1939498 3.7168494 3.5920315 3.0619719 2.4744215 3.4272540 3.0969436 3.5789293 3.0394750 2.3206991 3.5413698 3.3245461 2.1875186 3.0176196 2.4712347 3.4544433 2.8997595 3.2887376 3.0438727 3.0232595 3.1989970 3.1896105 2.3273169 3.4955859 2.7414215 3.6376937 2.6469972 2.9285739 2.3919948 3.1264913 2.9654783 3.5579891 2.5400102 3.5069216 2.2255998 2.8271086 2.4863234 2.5262888 2.6729493 3.8803727 2.4402964 2.7963820 2.6720764 2.5589432 2.5883659 3.1265131 3.2752192 3.5013972 3.0587472 2.6493062 3.0370954 3.2702720 2.6955645 2.6811869 2.9015057 3.1770495 3.2310014 3.2241561 3.5186746 3.1928804 2.4360306 2.8205401 3.2564078 3.6613839 3.0938597 3.2564283 2.4313380 3.2652106 2.4405190 2.3834579 3.2340225 3.4900987 2.9703000 3.6709733 3.1427747 3.0739388 2.9726458 3.1313718 3.0015035 2.9667580 2.3696908 3.0213159 2.9442834 3.3622842 3.1040268 3.2105303 2.9756079 2.8038303 3.4673054 2.7535635 2.8717448 2.8313301 3.5238029 2.8674157 2.5951884 2.3249888 3.7146342 3.6111536 3.0764141 2.3663871 3.1439148 3.1175126 3.5608232 2.6860995 3.0057063 3.8456666 3.8513568 3.0854435 2.9810427 3.5249978 3.2428749 2.8954479 2.7196031 3.2571860 3.6684511 3.6720024 3.4641145 3.2888550 2.4372318 2.2373994 3.7847395 1.9796954 2.9429187 2.2094265 2.9617991 3.2297976 3.3839418 2.6307930 3.3660428 3.3927606 3.2127302 2.2629878 3.4913384 2.8739934 3.3808736 3.0433448 3.8663236 2.9806750 3.1933339 3.1102773 3.1636236 3.6548970 2.7322554 3.1084609 3.2042119 3.7286418 3.2709075 2.9757719 2.4627230 3.1249810 2.9032429 3.2694505 2.2622233 3.1343095 2.8903730 3.0127963 3.4037030 3.1193837 3.0132652 2.7404823 2.2784851 2.6027436 2.7412805 2.4012137 3.4828088 3.4762019 3.1321784 3.2343449 3.4595233 3.4274636 3.1149561 2.9862851 3.2030294 3.6228524 3.1425373 2.7357377 3.4827285 2.4417333 3.1530877 2.8552211 3.4268384 3.3689273 3.1630070 3.3386966 3.0776147 3.2662978 3.4254560 2.7587695 2.8611852 2.8524086 3.1465140 2.1565796 2.5862610 3.0059013 3.1698529 2.6670073 3.5570670 3.1256990 3.4168912 2.3668203 3.7920829 3.3708286 3.0010743 3.0093344 3.1512038 2.4484210 2.9610145 2.4385905 2.3390006 2.4382505 3.1694729 2.9614432 3.2922375 3.0518240 3.4988774 3.3710578 3.5656693 2.4720107 3.9286938 3.3599857 3.5364711 3.5239642 3.8076088 2.5240664 2.8037473 3.6073247 3.4619562 2.3365308 3.4164330 2.9463121 3.0359141 2.8570885 2.8301856 2.9511324 3.6617308 3.1726612 3.6617415 3.5195897 3.1931056 2.9347537 3.7293454 3.0768043 2.4676992 0.0000000 2.9620907 3.2815852 2.2962714 3.1746877 3.4334186 3.1854599 3.1054886 2.4052365 2.8843002 3.4731053 2.6524582 3.2141701 3.7046164 3.6468337 2.4600626 2.3004579 3.1350392 2.6177516 3.1798895 2.5968528 3.0128337 2.1658028 2.4709697 3.2987629 3.1166423 2.2274992 2.6168455 2.7588170 3.0430829 3.5443199 2.5751011 2.7221954 3.2034754 3.0913507 3.0575662 3.0526267 4.0829136 2.8215651 3.0772219 2.6630276 3.1921344 2.7417227 2.7735844 2.9154063 3.3244449 3.1523034 3.6229287 3.8576139 3.2964454 3.5850281 3.1473184 3.4294815 3.4462557 3.2561738 3.3327515 2.6397074 3.2478382 3.3305962 3.2083571 3.4976483 3.2044837 3.6043585 2.8076575 3.1351094 3.6454289 2.7250651 2.7341927 2.8395115 3.2365422 2.5127189 2.2913525 2.9075565 2.7352610 2.3321883 3.5288813 3.3677712 2.7699833 3.5101203 3.7049784 2.7130134 3.4900690 2.9516483 3.1869157 3.2557392 2.9113020 3.4510709 3.4082668 2.8569126 3.6468342 2.8955822 3.3704309 3.3336318 3.2664351 3.0942413 2.9343632 3.0378536 3.3697449 3.0375779 3.9026374 3.5019859 3.1159237 3.4510537 2.9768107 3.9411013 3.4982863 2.7825310 3.2733993 4.1029772 3.4140595 2.8291826 2.7360762 3.4307953 2.7458865 3.7276211 3.6673798 2.7167743 3.3492353 3.3259279 2.9233871 3.3755897 2.2770140 3.5309878 2.7865669 3.6106845 3.1229905 3.3289810 3.3583066 3.3396017 2.9471951 2.9744214 3.0291175 2.8669500 3.5683280 2.9617239 3.5864727 3.6602475 3.1860828 3.1118830 3.3682643 2.3718085 2.8728458 3.1085761 3.7472723 2.6044131 3.5040122 2.8734212 3.6940190 3.2338294 3.3218052 3.6605562 2.6828722 3.1128642 2.5371905 3.4827444 3.5075147 3.8315306 2.9735421 2.9472073 2.8098410 3.6213880 2.7278656 2.8026176 2.6933521 2.6649317 3.2908797 3.4610487 4.0177300 3.1165167 2.7554493 2.8396506 3.0154229 3.4606437 3.6118336 2.7113548 2.7184680 3.4769677 3.3951448 5.9096831 4.8605191 5.6211022 4.4891462 4.4680220 5.8305087 5.9776601 4.9471938 5.4833161 6.0120654 5.9259543 5.7863099 5.4608936 6.6454572 5.6041536 5.1914071 6.1869094 7.3518794 5.5137385 6.6550157 5.7222205 4.0554128 5.2869452 3.6723067 4.3737235 5.9563242 5.7000717 6.0693362 5.4188675 4.7827772 6.7322958 6.9377797 5.4010946 5.7128540 6.7938963 6.0191982 4.7412288 5.3099234 6.7751109 5.4548700 6.1051914 6.2562518 5.4150871 6.0159757 6.8066493 5.2451597 4.9321714 4.8929530 5.7535624 4.6566662 5.4256862 
EP01083_Nonionella_stella_P114276_337696_1                                                                                                                                                                                                                     3.1916701 3.3839340 2.8119476 4.0479715 3.7637962 2.6906133 3.5170388 2.4481424 3.4236067 4.1385026 2.4993315 4.2077044 4.0506316 3.9856200 3.9412048 3.8808530 3.1765187 2.7162958 4.1395313 2.4140214 2.9047408 3.5986013 4.2450511 3.4218352 2.8167324 4.1741873 2.8753779 2.8938003 3.1019232 3.5169913 3.3794392 3.0497390 3.9190057 3.1217683 3.1069096 2.9794838 3.0067630 3.3095160 3.4823909 4.0335425 2.5781780 2.9188344 2.7104884 3.6979567 3.3928145 3.9318904 3.9687510 3.4202745 3.5511589 3.7637057 2.9682018 3.7809954 4.3812238 3.2813547 3.4093705 3.1472269 3.4411901 3.0544655 2.7287333 3.3177851 3.5298102 3.7919061 3.2228258 3.2795683 3.3368485 3.0737396 3.2138809 2.8216009 3.2657643 3.6531307 2.3710230 3.0072074 3.2238260 3.4829689 2.7598878 3.3695516 2.5873995 2.7778422 3.5246779 3.0245255 3.2716592 4.0788570 2.7943149 3.3553809 2.8689043 3.6567335 2.9350737 2.8148471 3.6462393 2.6071998 2.6390487 2.5746164 4.2724834 4.0106925 3.0097549 2.5775023 4.2471398 4.0279367 4.5162924 3.2801387 4.0722057 4.3026811 4.6350744 2.7691542 4.2120132 2.4651635 3.5765529 3.6431735 4.1289055 3.7564627 3.2387535 3.5389453 3.4484918 3.5132286 3.1605750 2.9604994 3.0969358 2.5348324 3.3130905 3.1858832 3.0957687 2.8910840 3.2148703 3.8263420 3.8187999 4.4047520 3.2634147 3.7320867 3.5227413 3.8295267 3.4733503 3.3415277 3.0915682 3.7902771 3.3573455 4.1231271 3.9443249 3.1747407 3.2365762 2.7175717 3.2831158 2.9837113 3.0384469 3.8487043 3.6246235 2.1652188 3.2017446 3.4277616 3.8599334 3.9980505 3.2168881 3.8551164 4.1644284 4.0315532 3.8190053 3.2125988 3.5016316 3.6920347 3.6059026 3.6027610 4.5621096 3.3068966 3.5000919 3.8154503 4.1015600 2.8435138 3.2927252 3.6155982 3.9280721 3.8423398 3.7212425 3.4394014 2.9431526 3.3743739 3.2983428 3.0867498 2.6421312 3.7604788 3.9795111 3.7392174 3.3098788 2.2102228 3.2703014 2.9516096 3.9540443 3.8495152 4.0956709 4.1456064 3.1221194 3.9078518 3.3583724 3.7623228 3.3850714 2.2473265 3.0700513 4.1110758 2.9835349 2.6158530 2.7442317 3.7008646 4.0070379 3.8171265 3.3065626 2.2887775 2.8480962 3.9018836 3.4973152 4.0546597 3.8235663 2.8010348 3.0645848 3.0739720 3.5693220 3.6374966 3.8277844 3.8979360 3.6822261 3.0371658 3.0638546 2.6163143 2.6344200 3.3588818 2.5838277 3.5066763 3.3288632 2.4061749 3.2707999 3.1972018 3.1859126 3.2700274 3.6091611 2.4736061 3.6426974 2.9760982 3.4129101 3.3099209 3.2209210 3.1951688 3.1347566 3.0747970 3.5566673 2.7871123 3.5792869 3.9152420 2.7165212 3.2392844 3.3696221 3.9046002 3.7214226 2.4592193 3.2824238 3.7879462 2.2811517 3.8485454 3.1005184 4.2082658 4.6393811 4.3328176 4.0161742 3.5192970 3.2888867 3.8166941 2.9620907 0.0000000 3.4149535 3.0487764 3.9217068 2.9573796 4.2421183 3.6555266 3.0734376 3.7782804 3.0364106 3.5929699 2.5768731 3.4049611 2.6702954 3.3022753 3.2926717 2.5499349 3.6598846 2.9509749 3.3954172 2.8187058 3.2817145 3.4030396 3.0677048 2.9262204 2.9726055 3.5066775 3.5894174 2.8881504 2.8264622 3.1665075 3.3119507 3.7957556 3.5751635 3.6760133 3.7971768 4.5439400 3.5111526 3.8819300 3.8724441 3.3632676 3.7764652 3.4368805 4.0329764 4.0312459 2.9682987 4.4732755 4.0162693 3.5684620 3.8951052 3.8629871 4.0812852 3.6272930 4.1036018 3.7463170 3.8268606 3.8895969 4.3803961 3.6575163 4.1674747 4.0039072 3.6056082 3.3234842 4.0983105 3.7176627 3.5736540 3.6160069 3.8605748 4.0442226 3.6835979 3.7223608 3.9310674 3.5339227 3.4373318 3.4823498 4.0331980 3.7564723 4.1644171 3.6278556 3.5615438 2.8689332 3.4388000 3.8466857 2.8524284 3.4805173 3.5214343 3.9099662 3.5318613 3.9544062 3.4315396 3.7596692 3.5079105 3.5555261 4.0051540 3.9022091 3.9116098 3.9031861 3.3533465 4.0123086 3.8461714 3.0728464 3.7074472 4.2894763 3.3299723 3.9798673 4.0340874 3.7398668 3.2073390 3.8146376 3.8733431 3.5947264 3.9063023 3.3081461 3.1512292 3.2926527 3.8809776 3.6766720 4.0977444 3.6405632 4.2816085 3.3315365 4.0926794 4.1079868 3.3460234 3.6222869 3.9107833 3.7972354 2.9451139 4.1359980 3.5314099 4.0513808 4.2406527 4.3367878 3.5490080 3.1537506 4.2785118 3.8838452 3.8328337 3.5781010 3.4463196 3.4653831 4.3791740 2.9857563 3.9060278 4.0226988 3.9843844 4.3232901 3.9418026 3.8657230 3.0489344 3.3717416 3.9167404 3.4831756 4.0067097 4.2003799 3.0294338 3.7952083 3.9026224 3.9110762 2.7519403 3.7982175 3.7013542 3.6491237 3.5518244 4.1719825 4.7399209 3.9930683 4.2329535 3.8235467 3.6854885 3.9933514 4.1433936 3.0222989 3.7332727 4.0293937 3.0780664 4.0766628 7.5383220 6.4437707 6.0027611 5.3655550 4.6333703 6.9172406 7.0616478 6.5043980 6.9439530 7.9313898 7.5123140 8.4019243 6.5146531 8.0638267 8.0740064 5.4087113 8.2615782 8.4679758 6.1014005 7.6696678 7.5725156 4.3056248 6.4507489 3.7795088 5.4644871 6.5119603 6.3468091 6.2681312 6.2124144 5.8925291 8.2700276 7.5452945 6.4388029 7.9218500 6.7030533 6.7588595 4.7651875 6.4884961 8.9999987 6.9167708 6.3411126 6.5936992 7.4858579 6.9599094 7.5162843 5.3970849 6.1337781 6.2224781 6.7157962 5.9389590 6.5253966 
EP01084_Bolivina_argentea_P002235_4128_1                                                                                                                                                                                                                       3.3510037 3.6393629 3.2198230 3.6055446 3.3670169 3.6784390 2.8773404 3.4000980 2.3243360 3.4959179 3.4099172 3.3374109 3.5358205 3.3191457 3.3400503 2.9394247 3.8650313 3.4783283 3.1193797 3.4741335 3.6954397 3.7794735 3.4966517 3.1434400 3.5028251 3.3046898 3.4070592 3.2150654 2.5750311 3.5638850 3.7743741 2.9775883 3.9849390 2.8080500 3.5192171 3.3306016 3.7323901 3.5781801 3.1410438 3.3847738 3.2050704 2.6129287 3.5720081 2.8324384 3.9984992 2.8588624 2.9108436 2.6786665 3.6185237 3.0432727 3.5765586 2.7829899 3.6427115 2.5552301 2.8766738 3.0790274 3.1397604 2.4530250 3.3698364 3.0594665 2.9854864 2.7243025 2.3887399 2.2748589 3.9846496 3.3996597 3.9223269 3.4602297 2.8071308 2.8485048 3.4060466 2.5773815 2.7796970 2.8500506 3.8101015 3.5353484 3.5520656 3.4940156 3.3501917 2.7057418 2.9592006 3.5673473 3.5526830 3.1452228 3.4031461 2.7341504 3.4304722 2.4423425 2.5687881 3.7729138 3.7737396 3.3847487 4.3494576 3.2762520 3.5071366 3.1953607 3.3916998 3.5796828 3.7249741 2.4052330 3.4033312 3.5268853 3.6693649 3.7166511 3.6037828 3.5034647 2.7033218 3.8304023 2.9204317 2.9986002 2.9172214 4.4116917 3.0818534 2.8479940 2.5729565 3.2975630 3.8077398 3.6151542 2.7183865 3.8232887 3.5386882 3.5002922 3.6513500 3.7701256 3.6930444 4.1194128 3.2664276 3.6693014 3.0595868 3.5037736 3.6185948 3.3363345 3.4400542 4.0178749 4.2583596 4.2722794 4.4582749 3.3250048 3.1502296 4.0292260 2.9218893 3.5983647 3.1679035 3.7761721 3.8471039 3.4710152 2.9924319 4.0812077 2.9044896 4.1315535 2.7340251 2.8969681 3.3021374 3.3789530 3.2467899 4.2393668 3.0027165 3.2947600 3.0955832 3.6079771 4.3746289 1.8493136 3.3453159 3.2544164 3.3125042 3.8448622 2.5596360 3.2957142 3.7961201 2.9881985 3.0907073 2.8383770 3.4871521 2.6844900 2.9777651 3.7767505 3.5916856 3.1202319 2.9495538 2.6446501 2.6485738 3.2255619 2.6818952 3.6303787 2.8564967 3.1674431 2.9909430 3.7159215 3.6800487 2.5804525 3.3679325 2.9399945 3.8467235 3.2584691 2.5691521 4.3894440 2.7765398 3.4796331 3.4436410 3.1966127 3.1793820 3.4357349 3.3869144 3.4874880 3.7594241 3.4516936 3.4291385 4.0942884 3.5391988 3.4512979 2.4269513 2.8311116 3.2551360 4.1553188 3.1973578 3.5603258 3.0781360 3.7766962 2.9167886 3.7311804 3.8547116 3.0127787 3.6288825 3.3628999 2.4354774 3.5790873 2.4910800 2.4489966 2.7620199 3.5561734 3.0365703 3.3710985 2.5990825 3.7221519 3.5147457 3.6072487 2.8409973 3.9215851 2.9911418 3.9409926 4.2529960 3.9291252 3.5193483 3.2539998 3.7974684 3.4469678 3.7908742 4.1418301 3.0533682 3.8732857 2.7214093 3.1674912 3.2085675 4.0876250 3.7831911 3.9545911 3.7696747 3.4533359 3.0280147 4.0133851 3.2637161 3.3765076 3.2815852 3.4149535 0.0000000 2.4407315 3.3337814 3.3553020 3.9069323 3.0873931 2.5455453 3.5016273 3.9726199 3.5150525 3.2064380 3.5809998 3.2625949 2.7381316 2.5065698 3.5581957 2.7090927 3.6769911 2.8785201 3.0291146 2.3745016 2.6383356 3.5835497 3.3386091 2.7127907 3.0412824 2.7880369 3.2962456 3.4538524 3.0459717 2.5768978 3.4857605 3.3107711 3.4330357 2.9541521 3.7701111 3.1317324 3.4279126 3.2692350 3.5519395 3.1675109 3.0385420 3.5800181 3.7946290 3.5719754 4.0151562 3.9683970 3.7126431 3.5603480 3.7578862 4.3158498 3.5375251 3.9001546 3.8718720 3.4446113 3.7570885 4.0805550 3.6328225 3.4730826 2.7822330 4.5476681 3.1765929 3.4305371 3.4172930 3.6259397 3.1504354 3.5120653 4.0174675 3.2283794 3.3973026 3.4576289 2.7666928 2.8723567 3.7318426 3.6436204 3.3618064 3.7348592 4.1950893 3.0997167 3.7064403 3.4402199 3.2202994 3.2233386 3.5653413 4.0705552 3.6044789 3.0936858 3.7189720 3.5129428 4.1354963 3.0571732 3.3953322 4.0066565 3.4737776 3.2962774 3.3963742 3.1886713 3.6434473 3.1286848 3.7252473 3.2359198 3.4061920 3.9768017 4.3225422 3.3398417 3.5904452 3.7194902 3.1731688 3.0660099 2.9104462 3.6255858 3.0534406 3.6602454 3.8212499 3.1854370 3.2888944 3.4504230 3.0077817 4.0236908 2.9121941 3.3919882 3.3386643 3.2729909 3.4920743 3.1346497 3.2003922 3.1674106 3.2305814 3.3080407 3.4153942 3.4760597 3.8337913 3.5051879 4.0377017 4.0785689 3.3091353 3.3623084 3.2778608 3.0473055 3.5740217 3.8776578 3.7668800 2.8554972 3.5602399 3.6965405 3.8207436 3.5992424 3.2482498 3.8109325 2.7863585 2.9919747 3.0240468 3.9387198 4.1082460 3.6564056 3.1286591 3.1168286 3.3157571 3.6736001 3.1683749 3.2604544 3.1319363 3.0803533 3.4226668 3.7982659 3.8614986 3.7440420 3.1508961 3.0934723 3.6890226 3.4312528 3.5496774 3.3729420 3.0742774 3.5649157 3.2997992 6.6595322 5.5940209 6.1734746 5.1380554 5.3118323 5.7542275 6.7327564 6.9312315 6.6098411 6.6557422 6.8285567 6.0482661 6.4471457 7.4531022 5.9721452 5.0455451 7.4553117 7.2127771 5.9006476 6.2371624 6.6699336 4.7723450 6.4405466 4.1753130 4.8981629 7.0167225 6.7479272 6.6192128 6.2270608 6.0292323 7.1904939 6.5152608 6.2240621 7.2485634 6.2348698 7.0279652 4.6123034 5.6268653 6.9538422 6.0446554 6.4287623 6.9090706 5.9020563 6.3317526 7.0626505 5.4417303 5.9145596 5.9188597 7.1268981 5.6283918 6.2184657 
EP01087_Luapelamoeba_hula_P008092_TRINITY_DN2009_c0_g1_i1.p1_TRINITY_DN2009_c0_g1_TRINITY_DN2009_c0_g1_i1.p1_ORF_type_5prime_partial_len_560_score_143.06_TRINITY_DN2009_c0_g1_i1_669-2348                                                                     2.3970670 2.9614780 2.9326190 2.5222237 2.3101067 2.5122347 2.0192259 2.5079372 1.3530359 2.4925963 2.5120680 2.3717139 2.4845066 2.4143383 2.3499347 2.6727729 2.9005762 2.6903707 2.6151970 2.5641104 2.6627623 3.2591136 2.7251082 2.0589345 3.0145618 2.6840820 2.9023986 2.7231464 1.6896899 2.7964675 3.0930853 1.9914354 3.0485095 1.8538647 2.8072628 2.7959955 2.8401522 2.6718078 2.5310319 2.6306417 2.7726367 1.9534426 2.5806623 2.5975782 2.9643754 2.2619837 2.3799252 2.2619781 3.0100743 2.7069238 2.7672973 1.6157105 2.5622513 1.2582382 2.3045826 2.2050939 2.8629676 1.9354263 3.0050601 1.8738467 2.1953441 2.0476625 1.8600957 1.7667675 2.8337829 3.0675294 3.6259099 2.8228649 2.5837152 2.1526487 2.8839397 1.9036579 1.9922318 2.4212614 3.0340109 3.0789233 2.6250946 2.6379380 2.4051809 1.5879407 1.9850699 3.1182501 3.0078239 2.4229261 3.1243353 1.4467520 3.1073828 1.4426977 1.9704520 2.7722303 2.6955504 2.5258554 3.7389548 2.1780785 2.9130356 2.3755595 2.2854319 2.6793985 2.8158990 1.4745587 2.4188103 2.5379182 2.6797434 2.5317045 2.6349537 2.4789425 2.0738174 3.1431394 2.1407774 1.9839132 1.8702935 3.3271123 2.1845031 1.9101118 1.4709881 2.8237913 2.6210028 2.6137099 1.4909362 3.1262202 2.8120086 3.0996863 2.5613128 2.9630786 3.4069842 3.3679937 2.8719392 3.0424305 3.0727148 2.4555892 2.5601733 2.2775749 2.7371145 3.6767128 3.3157791 3.4639401 3.4546172 2.4025355 2.3511120 2.7808009 1.8621631 2.8396940 2.3081389 2.8505966 2.8656660 2.7262061 2.3884258 3.3740611 2.7189774 3.3237818 1.8203160 2.7705372 2.9732389 2.9910562 2.6523782 3.3592209 2.5223958 2.6257924 2.5129534 2.7685227 3.3569278 2.0547541 2.6117281 2.9940890 2.8446373 3.1479836 2.3798084 2.2272260 2.4291489 2.6068290 2.9729368 1.8775032 2.8133127 2.1592973 2.1346688 3.1755790 2.8025657 2.5435243 2.0641261 1.8156366 1.8799566 2.5174979 1.6520505 2.9117109 2.7093118 3.0160885 2.5473653 3.2145341 3.2533917 2.0610126 2.2678352 2.7709287 3.1682071 2.3858436 2.0953476 3.7990827 1.8064631 2.7829243 2.7418883 2.6236712 2.8656112 2.4508205 2.7936451 2.6360466 2.5979673 2.8168266 2.6429302 2.9057554 2.5120374 2.8490467 1.3133311 1.8280507 2.9020950 3.3574261 2.3761090 3.1054149 2.5717884 3.3646715 1.9881390 3.4404213 3.0420716 2.1326481 2.6978257 2.9636265 1.5510620 2.4958538 1.7049657 1.4570131 1.5488024 2.9226273 2.7311498 3.2193404 2.2604586 2.9422406 2.8830115 2.8486466 1.7951315 3.5284770 2.7778450 3.2862835 3.8766312 3.1493762 2.4805023 2.9269576 3.4698959 2.5764142 2.4448862 2.9801175 2.1090140 2.4515828 2.4554360 2.8132621 2.5426834 3.3589011 3.2659020 3.6459524 3.4221748 2.9674169 2.5672865 3.4715990 2.4170919 2.3716894 2.2962714 3.0487764 2.4407315 0.0000000 2.4241952 2.6174897 3.1906576 2.5079618 1.3565464 2.4644762 2.8458790 2.5058835 2.5254474 2.8872372 2.7906041 1.4518124 1.1590407 2.6651630 1.6457659 2.5417444 1.9314932 3.0013473 1.0734298 1.3358440 2.6214421 2.6582630 1.7024092 1.6695623 1.9467136 2.5620838 2.7295812 2.2533039 1.9192281 3.0701479 2.5274162 2.4232933 1.6707449 3.2545719 2.3682600 2.9610470 2.0912999 3.1455674 2.3399501 2.4200115 2.6485765 3.0650892 2.9263602 3.1648462 3.2288221 3.2109572 2.5381696 2.7972023 3.3070698 2.8596603 3.3261273 3.1416046 2.6523880 3.0116149 3.1045659 3.0080159 2.7795991 2.6906255 3.1054307 2.4981791 2.6933061 3.6408027 2.7233456 2.3829266 2.5119934 3.1236419 2.6232069 2.7355295 2.4684180 2.2088441 2.3391595 3.0880175 2.7972549 3.0731032 3.1033448 3.3416548 2.5333716 3.3329600 2.2816667 3.0771468 2.7640567 2.3263155 3.1991332 2.6970796 2.4863799 2.7541330 2.3496311 3.5350741 2.5321930 2.5714964 3.3994507 3.0245548 2.5962238 2.3148230 2.3444464 3.4986854 2.7438929 2.8312895 2.5975240 2.7515337 2.9771971 3.5124667 2.4227232 2.8639274 2.9057331 2.8309584 2.5547028 2.2175892 3.0773240 2.1144120 3.2160108 2.9590416 2.3238000 3.0583851 2.6494406 2.3517821 3.1289953 2.0928330 2.9720726 2.4134477 2.9151068 3.1999360 2.7839174 2.7641673 2.8726314 2.3893211 2.8414434 2.6623996 2.8972860 3.1367665 2.6752479 3.2027017 3.4696698 2.6626963 2.4927234 2.4479163 1.9431966 2.7940529 2.9057241 2.9612667 2.2612626 2.7525147 2.6720002 3.0484412 2.8023676 2.5328683 3.0174956 1.8842320 2.3820673 2.2842356 3.4241221 3.1255669 2.9615257 2.1127268 2.2763855 2.1877361 2.7662885 1.9896230 2.2017251 2.0263979 2.1074145 2.5815194 3.5614756 3.5110456 2.8299080 2.1684315 2.0716631 2.6034802 2.8568063 2.8170190 2.4826762 2.3352871 2.8634505 2.1481861 6.9134832 5.4559867 5.3846561 4.3470155 4.2086011 5.8538131 6.4994091 6.2450750 6.4313770 6.7922461 6.7047550 6.5254666 6.1101220 7.3477972 6.3530636 4.3149850 6.2492982 7.1092914 5.5398658 6.2738716 6.0494173 3.9620090 6.5025432 3.7788614 4.3737117 6.4642404 7.1212242 6.8200191 5.6386296 5.3912791 7.0762081 6.6497566 5.4751013 6.1392872 6.3201164 6.5005284 4.7483580 4.5091089 6.9721889 5.9352608 6.1264732 7.1007256 5.6646581 5.7357854 6.7464971 6.0227092 5.4603300 5.3634377 5.7294299 4.9550938 5.4158378 
EP01087_Luapelamoeba_hula_P008366_TRINITY_DN2091_c0_g1_i6.p1_TRINITY_DN2091_c0_g1_TRINITY_DN2091_c0_g1_i6.p1_ORF_type_complete_len_682_score_136.37_TRINITY_DN2091_c0_g1_i6_227-2272                                                                           3.5000051 3.3250304 3.4163509 3.4952143 3.4738125 3.5651723 3.0406758 3.4460749 2.5906401 3.4277895 3.3992977 3.4876786 3.6707435 3.1818798 3.4290240 3.8229536 3.1680025 3.7892344 3.0187673 3.7108277 3.9626377 3.8034740 3.1689158 3.2848790 3.6642188 3.1847800 3.9157564 2.9331723 2.6942423 3.2777036 4.2110110 2.5636203 3.4696637 3.4288679 4.0344264 3.6913423 3.9256865 3.1328765 3.3508901 1.4231299 3.5587783 2.5450602 3.8736482 3.2990317 3.9869023 2.6538159 3.2534902 3.3831730 3.3853973 3.0542880 3.8648876 2.9326545 2.5006207 2.4414479 2.9845718 2.5849574 3.6997154 2.6653120 4.0904828 2.8628061 3.1729952 2.9184110 3.0312124 2.7372549 3.4435181 3.7111246 3.9388027 4.0711575 2.4581724 3.4271580 3.7624063 2.8723096 3.2389913 3.0594960 3.9883276 3.6597116 3.3845977 3.8447160 3.6729396 2.5243275 2.5844031 2.5298253 4.0582770 3.3521131 4.2505625 2.6310404 4.3315405 2.8103830 2.8986381 3.7931492 3.7445635 3.2585665 4.1317300 3.3820088 3.9080796 3.2389842 3.6147239 4.1135519 3.3333921 2.7539149 3.4087459 3.4425306 3.5505907 3.7671046 3.5477643 3.2110249 2.7190279 3.7199558 3.2968769 2.9504577 2.8680027 3.4611922 3.2113333 2.7629659 2.7893078 3.9015649 3.8361067 3.5464783 2.6687616 3.8365746 3.8781683 3.9500435 3.2823022 3.3974833 3.6996959 3.6564629 3.8798544 3.6813147 3.3903496 2.9682481 3.7944875 2.8681780 3.9352129 3.7932239 4.4873070 3.5312236 3.6766719 3.0402657 2.9071036 4.1965629 2.8975207 3.9321554 2.7000098 3.4933877 3.8875910 4.0110210 2.8575885 3.6524038 3.4310586 3.3835161 2.5997413 3.5374275 3.2682624 3.1883907 2.9723528 3.5496098 3.2184917 3.3016884 3.5577312 3.5842371 4.0597685 3.2941946 3.2248076 3.6155599 3.5050974 3.6881739 3.3210795 3.1435859 3.2617360 3.2920576 3.3264385 2.7977285 3.9433750 3.1927989 3.1515560 3.4900871 3.7841752 3.9534149 2.9299182 2.9318788 3.2008230 3.1296360 2.5988196 3.7062573 3.6257380 3.5329389 2.9211075 3.8117138 3.8764141 2.9442049 2.7742021 3.3044460 3.7851746 3.5606911 2.8395436 4.1511981 2.9953426 3.4986823 3.6128434 3.6182866 3.6729937 3.1807792 3.7299176 3.3296027 3.8283761 3.3334570 2.5400216 3.6189303 2.7562677 3.9296848 2.6552422 2.9999775 2.8268315 3.7063447 2.9186862 3.2897296 3.4941570 3.9765280 2.6786354 3.9507578 3.9517237 3.0413892 3.7317150 3.5940188 2.3678717 3.6186625 2.6044262 2.7631934 2.6709828 3.4709595 3.4124058 3.5117398 3.2444334 4.3534230 3.1605932 3.7016566 2.8391963 4.2589635 4.0165329 3.7653401 4.7190676 4.2391058 3.3401543 3.4149670 4.3319297 3.8445490 3.0554411 3.5000244 2.7083265 3.9164525 3.3849315 3.5127210 3.2156487 3.5711633 4.2697899 4.1978160 4.0575753 3.9233440 2.8706157 3.5123552 3.4688561 3.1973633 3.1746877 3.9217068 3.3337814 2.4241952 0.0000000 4.2239219 2.3814582 1.6572992 2.8690890 3.1544024 3.9169235 2.9875501 3.6475935 3.7073010 3.5217743 2.6079705 2.6353962 4.2810981 2.9873962 3.8900574 2.4636672 3.6591435 2.3799290 2.7979105 4.0346521 3.2369400 2.5408858 3.1493825 3.3031699 3.7585925 3.9068078 2.8511949 2.9343409 3.4532138 3.6857888 3.3502926 3.1946560 4.0770617 2.9893426 3.5742374 3.1128259 3.7800513 3.1064839 3.2471594 3.2783812 2.9351488 3.3423445 3.8589038 3.7314665 3.7556355 3.5139628 3.4481218 4.0099066 3.1683661 3.9463381 3.7136611 3.3350514 3.6124074 3.7938264 3.5866087 3.2597592 3.6928835 4.4784590 2.9753290 3.4716110 4.3432543 3.2781954 3.1902574 3.4348093 4.0636305 3.4401131 3.4088980 3.3684586 3.3148513 3.0552393 3.2941544 3.6718071 2.8001769 3.0550114 4.3664766 2.9262545 4.0876654 2.7010951 3.5864111 3.5383288 2.7934637 3.9166545 4.1252244 3.0069112 3.4700908 3.0938053 3.3048679 3.6433366 3.1174451 4.1356768 3.3510795 3.1446864 3.2791597 2.9748191 3.9951766 3.1495764 3.3072614 3.8286239 3.3685684 4.3397697 3.7442991 3.1545489 3.7079925 4.0537898 3.6045635 3.4529932 3.0124016 3.9283569 2.9916926 3.9533847 3.8922264 3.0161530 3.7362748 3.8954482 3.2923984 3.7503237 2.9127352 3.8497576 3.5193076 2.8250447 3.1718243 3.1465540 3.6198070 3.6143065 3.1792234 3.4569697 3.2297393 3.3010339 3.5566830 3.3172008 4.2429343 3.5922249 3.5878357 3.5153569 3.3409072 2.7248691 3.0902263 3.2220316 3.9470089 3.2450229 3.7301443 3.0985387 3.6685217 3.6977721 2.9582819 3.3320869 3.1982848 3.1491651 2.7816060 4.0256839 3.8062001 4.0860034 3.1961001 3.4672439 3.3955878 3.9807436 3.0787638 3.2576849 3.1501118 3.1262678 3.0870471 3.9065010 4.5169697 3.7772472 3.0543212 3.2831480 3.3207678 3.5973529 3.8923176 3.3404275 3.4428022 4.0794575 3.6730165 6.1494971 6.0989982 5.3561433 5.3476911 4.5967038 5.9458384 5.2319040 6.1545183 6.5815499 6.3076346 6.3705486 5.9900979 5.9157341 6.9878429 5.6505070 4.6001722 7.3396329 8.1851126 6.0417597 6.2468159 6.8580996 4.4861232 6.6611555 3.8519132 4.4683725 7.5825474 7.3798888 5.8311489 6.8869486 5.8126988 6.8477927 6.8127558 5.5158773 6.4422229 6.7174512 6.7594796 5.4043142 5.4531041 7.7325495 5.7813229 6.9287093 7.1779025 7.3704198 6.0219433 7.3173138 5.7548561 4.9115465 5.0469398 6.3674163 4.5853529 4.8736792 
EP01087_Luapelamoeba_hula_P023174_TRINITY_DN8472_c0_g1_i1.p1_TRINITY_DN8472_c0_g1_TRINITY_DN8472_c0_g1_i1.p1_ORF_type_internal_len_414_score_67.57_TRINITY_DN8472_c0_g1_i1_1-1239                                                                              2.1929113 2.9998245 2.7093915 3.4911215 3.2648828 1.9689665 3.0378044 1.9273884 2.9829808 3.5845155 1.9345039 3.3837211 3.7229704 3.3853808 3.4514137 3.7325050 3.2218479 2.6166403 3.7184209 2.5900837 2.0828939 3.6448869 3.6791939 3.1505011 2.3810584 3.8300901 2.1811584 2.9246891 2.8458578 3.7480952 2.5376378 3.1986128 3.6606288 3.6821970 2.1976369 3.1513551 2.3589799 3.6892761 3.5044240 4.4027457 2.1105686 3.0315062 2.1956331 3.8184088 3.1101421 3.3916373 3.0702367 3.3343024 3.9213996 3.3433694 2.3703782 2.9880577 3.7126922 3.1028733 3.4894326 3.3876304 3.4352388 3.4508953 1.9941608 3.3940421 3.3465724 3.5210587 3.2783573 3.2149151 2.2210010 2.3582425 3.4022946 2.6930962 3.1660161 3.4677128 2.5267008 3.0093513 3.2084434 3.0647294 2.7510055 3.7861283 2.5194335 2.2099125 3.6501225 3.0699541 3.2834549 4.6077330 2.7972522 3.5816528 2.3218136 3.2593475 3.2729746 2.9907962 3.1326884 2.3011729 2.7601466 2.0592191 3.9599160 3.2122892 2.4404804 1.8364740 3.5025618 3.4859757 4.0515995 3.1102188 3.3853398 3.5934822 3.9959990 2.2060973 3.5897007 2.2893580 3.5514790 3.4205477 3.4622712 3.4072645 3.1439357 3.2859056 3.3791121 3.0770266 3.0659428 3.5790667 2.4885549 2.3537305 3.2123738 3.3183033 2.7317414 3.3898944 3.6555949 3.8549524 3.1778164 4.0650578 2.7063031 3.5519092 3.8204181 3.4224200 3.6654165 3.1531026 2.5673847 4.5373352 2.8193471 4.1408524 4.1504784 3.6547069 3.7658001 2.7596237 3.2102962 2.3674338 3.0167287 3.4362992 4.2391495 3.0744727 3.2956115 3.2666359 3.6063639 3.6893772 3.2769557 3.7854909 3.9201660 3.7379471 3.6860645 3.3240013 3.3290342 3.5469879 3.7442450 4.1733323 4.0802826 3.2976896 3.5088983 3.9164223 3.8672004 3.0788793 3.4194805 3.0605888 3.3722529 3.6771057 3.3170396 3.0030631 2.2272025 3.2983518 3.4199568 3.0652281 2.7579625 3.6534279 3.2765202 3.1666038 2.8481005 2.6559798 3.1667843 2.7198092 3.5713415 3.8884524 3.8404593 3.5097256 2.5568942 3.5154610 2.9996795 3.7195051 3.2298859 2.4568486 2.9145952 4.4343005 3.1589518 2.1849413 2.7687950 3.9566462 3.8710636 3.3548695 3.4334086 2.7008072 2.0244880 4.0147280 3.8469468 3.9937579 3.7280891 2.1890692 2.8717057 2.9094885 3.3615690 3.3690262 3.2649848 3.8438305 3.6533407 3.7151070 3.3643834 3.4423113 3.0557262 3.4128890 2.1979707 4.1735736 3.0783238 2.0017172 2.8364590 3.1039893 3.2005340 3.0279488 3.3971447 2.9871776 3.3777123 3.6061987 3.5369338 3.4279718 3.0983648 3.4494863 3.6497549 3.3612768 2.5963375 3.2868683 4.0394248 4.1467428 3.1000905 3.0551579 3.2908951 3.8660887 3.2490998 2.2170932 3.6300486 3.7397035 2.6155399 3.2896589 3.1765918 3.9216704 4.4219028 3.9960920 3.3184722 3.7208178 3.5456529 3.2917960 3.4334186 2.9573796 3.3553020 2.6174897 4.2239219 0.0000000 4.4690872 3.7363593 2.9502717 3.3211184 3.0996500 3.3566759 1.9815501 2.4659144 3.1726942 3.2850816 2.8254798 2.7960710 3.1957769 2.0260798 3.4961300 2.8769957 2.8922835 2.9217193 2.0310605 2.7692123 3.2356807 3.1383427 3.0145614 2.2307171 2.4647911 3.7973022 3.5519646 4.0222399 3.3537035 3.1500073 3.1652461 4.4565239 3.9500292 4.0334241 3.0855558 3.3874115 3.5950221 3.1335911 3.7129356 3.6863350 2.7908750 4.1048787 3.7435466 3.9593099 3.3300462 3.4420943 3.9056061 3.7600973 3.8568658 3.5726252 3.6205828 3.4558077 4.0383207 3.5769997 4.1952551 3.6331972 3.3332048 3.8189267 3.5874112 3.2023048 3.5588855 3.6429633 3.6831823 4.3917742 3.4339772 3.7594632 3.5103133 3.1053033 3.2544211 3.6822571 3.4406871 3.6836025 4.0496721 3.2472535 3.4669926 2.3837531 3.2330822 3.9100179 2.7092327 3.4323522 3.0498009 3.6577110 3.6024431 3.4347440 3.0121426 3.6035773 2.8784916 3.5571764 3.8983043 3.6259699 3.5228240 3.7891402 3.1974517 3.8821334 3.7179395 3.1020208 3.2665935 3.8022005 2.2658919 3.6954112 3.4240847 3.5919607 2.2702536 3.5333330 3.2444150 3.3364797 3.6252761 3.2169971 3.2492254 2.2895064 3.8267702 3.1473565 3.9002633 3.4638900 3.3985601 3.2843609 3.1630188 3.6173429 4.1343704 3.7817200 3.8843874 3.1321505 2.6031915 3.9149130 3.5452356 3.9840675 3.8876764 3.3301267 3.7229741 2.7613965 3.9365081 4.1592416 3.9557398 3.1205883 3.4118857 3.5022214 4.0284958 2.4539027 3.8716257 3.3841023 3.9794045 3.5083537 3.6996072 3.4109704 3.0933932 3.3303172 3.7302418 3.6396341 4.4118034 3.9186749 2.2296129 3.4394017 3.9225808 3.5543317 1.9912996 3.4626206 3.6510779 3.6209814 3.6563756 4.0595982 4.3127463 3.0647164 4.1027391 3.8305941 3.6483370 3.8225860 3.8834074 2.1092937 3.5299955 3.8323474 2.1156720 3.3477587 6.9429649 7.1956082 6.0004972 5.9034024 5.0374350 6.6911648 7.0301885 6.6596407 6.5747043 6.4437942 6.8487404 7.3864498 6.0751181 6.8419138 7.5269062 5.1031523 7.4206786 7.3384117 6.6531062 6.6140514 7.1943544 4.5967381 6.3287701 3.9770715 5.3323115 6.8850487 7.4209653 6.3360026 7.0008577 6.7175427 7.5748836 7.6256396 6.4209714 7.3430405 7.0822616 6.8184060 5.7151146 5.7843324 7.6844577 5.9749371 5.9499612 6.7869099 6.5830409 5.6607917 7.2004212 5.3114870 5.9999489 5.6954748 6.6897002 5.7063801 6.1791499 
EP01088_Endostelium_zonatum_P003967_TRINITY_DN1517_c0_g2_i3.p1_TRINITY_DN1517_c0_g2_TRINITY_DN1517_c0_g2_i3.p1_ORF_type_3prime_partial_len_593_score_170.94_TRINITY_DN1517_c0_g2_i3_2-1777                                                                     3.8148554 3.6693448 4.0482493 3.8570353 4.0244032 4.1393145 3.5119559 4.0926598 3.1165334 4.0245515 4.1029548 3.9805429 4.2230862 3.9599383 4.1930065 3.6741478 3.4972340 4.5194134 3.8662853 4.3578793 4.1496622 4.0831009 3.8064113 3.5529839 4.6077839 3.9426140 4.3442379 3.5463339 3.0580282 3.8789003 4.8730685 2.9920496 3.8238239 3.6623389 4.4864538 4.1541259 4.9488213 4.0876698 4.0748436 1.9412122 3.9531849 3.4184605 4.2779014 3.9054371 4.5480637 3.0561766 3.5681477 3.7627797 3.7645428 3.8739857 3.7426832 3.5039263 2.9192240 3.1253286 3.5259014 3.2067444 4.0067752 3.4734660 4.3849864 3.5550780 3.7640461 3.5086230 3.6408757 3.5376256 3.8345486 4.0932005 3.9736748 4.2933277 3.1755833 3.6488829 3.7191644 3.2738810 3.6710014 3.5787767 4.5697825 4.0369758 4.1235561 4.3407374 3.7048629 3.4156056 3.5571179 3.2612919 4.6276195 3.5767644 5.0510265 3.5844225 4.0718034 3.5021385 3.3645963 4.4202517 4.3848934 3.9736873 4.5696357 3.9778153 4.2552602 3.7229626 3.9839927 4.4357193 4.3947911 3.3137405 4.1115447 4.0230017 4.2803037 4.3725330 4.3114559 4.2069657 3.7107510 4.3401522 3.9775811 3.6014022 3.4633902 3.8692955 3.6161013 3.3614883 3.3889502 4.7247142 4.3531744 3.8831432 3.2444271 3.9123228 4.2191166 4.4466938 3.6257800 3.8763943 3.8342740 3.8435607 4.6434391 3.7906935 3.9902065 3.6791025 3.8760786 3.5298434 4.7792870 5.0609041 4.7409656 4.5055939 4.2690327 3.6975936 3.1645542 4.3164872 3.1544406 4.2161777 3.2098442 4.0852711 4.2137311 4.5613087 3.5440058 4.2616168 3.8641032 3.9982785 3.2635241 3.8392267 3.6867115 3.8160951 3.3630346 4.3197069 4.2343802 4.0294513 4.1658672 4.1519440 4.6549518 3.6641645 3.9012890 4.0244995 4.4748543 4.3875486 3.2939947 3.8346577 4.0754786 4.2951342 4.1773414 3.4917166 4.1152376 3.6742214 3.5090024 4.1589372 3.9820312 3.8847083 3.6230804 3.3283270 3.6283341 3.7520069 3.3251179 4.5483602 4.2918369 4.0744345 3.3048613 4.2222464 4.0065800 3.4842234 3.3963907 4.0124587 4.6669400 4.4187122 3.1351508 4.7082796 3.0825243 4.0910191 3.8463835 4.0391389 4.1325165 3.6803289 4.0962306 4.0628293 4.3485938 3.5814557 3.2019777 4.2936796 3.8025677 4.4419577 3.3171721 3.6590670 3.5198856 4.2096369 3.2282206 4.0266541 3.5873249 4.6803080 3.3743087 4.5057963 4.3784306 3.9251875 4.1188177 4.2560168 3.2554048 4.2629738 3.3934902 3.0705278 3.3684436 3.8642468 3.9455503 4.1710454 3.5837564 4.5040808 3.5791224 4.4286286 3.4393872 4.8412452 4.0328150 4.2293249 4.9697941 4.5950036 3.3556980 3.7698626 4.4804087 4.4659932 3.6734434 4.1394255 3.3966929 4.2846084 3.7577866 3.5459600 3.7328660 4.1287434 4.9181246 4.7168782 4.7334869 4.4137857 3.4855959 4.0651896 3.8396928 3.7604997 3.1854599 4.2421183 3.9069323 3.1906576 2.3814582 4.4690872 0.0000000 1.4920652 3.1366272 3.7295308 4.0108818 3.0842599 4.2302243 4.1262543 4.4558944 3.3469519 3.4056234 4.3887981 3.4885351 4.5693747 3.5190433 3.9877415 3.3325672 3.3635804 3.7702139 4.1824398 3.0923966 3.4654077 3.5603846 3.8688071 4.3039420 3.7130211 3.7885376 3.9355143 4.0609712 3.7362126 3.5695852 4.3862211 3.5718473 4.2942430 3.7003577 3.7195531 4.4174663 3.7117579 3.9410078 4.1656640 4.3672342 4.5456363 4.6899592 4.1161779 4.1997030 4.0261541 4.3161619 3.7132353 3.9439608 4.1181534 3.8197693 4.3481150 4.5022255 4.1042800 4.1885722 4.0709424 4.8322459 3.6881123 3.8946569 4.9156220 4.1061105 3.7608853 3.8669274 4.3456799 4.0400601 4.1294646 3.9341291 3.6824206 3.7917214 4.2483480 4.0700686 3.7608185 4.2361287 4.8706220 3.5941410 4.5871588 3.8478579 4.3722042 4.0754682 3.7594943 5.1060742 4.2925747 3.8924106 3.6300849 3.4893919 3.6698529 4.0596815 3.8690879 4.1781482 4.2584095 4.0653051 3.9840064 3.8410287 4.4833255 4.1491432 4.2691286 4.1470144 4.3636041 4.7920789 4.1078573 3.5775139 3.8849070 4.5027106 3.9310436 3.9916719 3.6944128 4.5210093 3.6725005 4.4395467 4.3886678 4.1439131 4.4550920 4.3845725 3.9941533 4.7476919 3.3690920 4.5996114 3.9721789 3.8193205 4.1423722 4.1835752 4.4797035 4.5636878 4.3817618 3.8017283 4.2782157 4.1457728 4.9429979 4.6886137 4.4362793 3.7746447 4.0517517 4.1950949 3.8246490 3.4127845 4.1255584 4.2187218 4.4102496 4.0240409 3.9887455 3.9532742 4.2069864 3.8867259 4.0885758 4.3789221 3.9945799 3.7690186 3.3611688 4.7892122 4.7611288 4.4321685 3.6693449 3.6360225 4.1311848 4.2577171 3.9817903 4.0027999 4.0026307 3.9593929 3.8309873 4.3684573 5.0256618 3.9270473 3.5604108 3.5632427 4.1158833 4.3891761 4.2343711 3.9258271 3.8947374 4.2925741 4.0800839 6.7628109 6.5923134 5.5915697 6.0776604 5.8712992 6.3064325 7.1958857 6.8122855 7.1709251 6.5628639 6.7581527 5.8530653 6.6980282 7.1670078 5.7595489 4.7644512 7.3430419 8.3344260 6.5792437 7.1262007 6.9743339 4.5445902 8.1656303 3.9209540 4.9748603 6.9535439 7.2275885 7.1551470 7.4543042 5.9358800 7.3845971 7.0628540 6.2214731 6.7171020 7.2607721 7.3229101 5.7594909 5.9807002 7.5296757 6.3430257 8.2727808 6.7320738 6.7737617 6.1044495 7.2590794 7.1463341 6.0490185 6.1169164 7.1407242 5.1510106 5.3469699 
EP01089_Gocevia_fonbrunei_P020402_TRINITY_DN7606_c0_g1_i3.p1_TRINITY_DN7606_c0_g1_TRINITY_DN7606_c0_g1_i3.p1_ORF_type_5prime_partial_len_488_score_77.04_TRINITY_DN7606_c0_g1_i3_238-1701                                                                      3.2171619 3.4071556 3.6518206 3.2384742 3.4255272 3.5899536 2.8115773 3.4270306 2.5033977 3.3791497 3.4741946 3.3445420 3.5864338 3.1227900 3.2618991 3.0589250 3.2488641 3.5985717 3.0141758 3.7950215 3.6266823 3.8817999 3.2318838 3.3143178 3.4957736 3.0727006 3.7614500 3.2551808 2.5921153 3.7464494 4.4407142 2.7838022 3.4074629 3.0298915 3.6666601 3.2759802 3.8336602 3.5820346 3.2670704 1.2671635 3.4084328 2.5557160 3.2497998 3.4183537 4.0441654 2.6791375 3.2269376 3.4756688 3.4599695 3.3641005 3.4116512 2.6000705 2.6024367 2.4356301 3.1420408 2.7552810 3.5280085 2.7616151 3.6302409 3.2421184 3.0077067 3.0026496 2.8890465 2.7170992 3.3744391 3.3382902 3.6424851 3.5631421 2.5723353 3.4871927 3.2444526 2.6894619 3.0684961 2.9657035 3.8816369 3.4807110 3.6812003 3.6058887 3.2972960 3.0700698 3.0642237 2.4830162 3.6598618 3.1102531 4.2461426 2.7617628 3.8412205 2.9259739 3.0278596 3.7491430 3.3946527 3.3399808 4.0888349 3.3669928 3.8519013 3.0357764 3.3195953 3.7829909 3.5405529 2.6751863 3.3746495 3.6016992 3.5629660 3.6735094 3.5124816 3.2344097 2.9161997 4.1340904 3.1015334 3.2186468 3.0316937 3.7275770 2.9723828 2.7502024 2.5151949 3.8411253 3.6132996 3.4064222 2.4904792 3.6524728 3.6165357 3.9151859 3.1253659 3.2979713 3.7693593 3.1944469 3.6270009 3.1936982 3.5878965 2.9122352 3.7419831 2.9185167 3.7030736 4.2484500 3.9728550 3.9514203 4.0389058 3.2708835 3.1607939 4.2180583 2.9276099 3.8647909 2.8870801 3.7044988 3.6076279 3.7650838 2.7849820 3.7719447 3.3896502 3.6954248 2.7456583 3.6287960 2.9595558 3.0305018 2.7448634 3.9476688 3.5798019 3.5778861 3.6139603 3.4656940 4.1115971 2.9784163 3.3716539 3.6673183 3.4534182 3.8347234 3.1845826 3.1209594 3.0797112 3.3234565 3.2357860 2.6731504 3.7002390 3.2146012 2.9357155 3.7226866 3.2721102 3.4462395 2.7920072 2.7540314 3.1020076 3.4508986 2.5612334 3.8361147 3.6818996 3.6031922 2.9278854 4.0966017 3.7320952 2.9299614 2.7632355 3.2711941 3.8651100 3.5830112 2.7840356 4.1783802 2.5771359 3.6675406 3.5676438 3.6135183 3.5476603 3.1725862 3.4964822 3.2401929 3.7590688 3.4187503 2.9172866 3.9162174 3.0952853 3.8234916 2.6256600 3.0032568 2.8948228 3.6607163 2.7468071 3.7204043 3.2597206 3.7102741 2.6937345 3.8224358 3.5604840 3.0057126 3.5972619 3.5683907 2.5534883 3.5638824 2.7869562 2.5981668 2.6037778 3.4685581 3.0954381 3.4978533 3.1696789 3.8803037 3.0105456 3.6998257 2.7255545 4.0817411 3.7239639 3.5753211 4.2887848 4.1839457 3.3921008 3.4013619 3.8692486 3.8889738 3.0860092 3.6238920 2.7587127 3.4109943 3.1741523 3.3681297 3.3445029 3.6337492 3.8586947 4.0910355 4.1646709 3.9087964 3.0598726 3.9899750 3.1426754 3.5423120 3.1054886 3.6555266 3.0873931 2.5079618 1.6572992 3.7363593 1.4920652 0.0000000 2.5412949 3.2000304 3.4539841 2.8064577 3.5548358 3.8302554 3.7599176 2.7403709 2.6262376 3.7925468 3.0935329 3.5446611 2.6917016 3.7024520 2.4440087 2.6147513 3.4319598 3.6721681 2.3902366 3.0962371 3.0066178 3.5385241 3.6246219 3.0101212 2.8955810 3.5481428 3.5688208 2.9084025 2.7643415 4.0207211 3.1309947 3.6986691 3.0169853 3.5226781 3.3946631 3.2188496 3.4473680 3.4955377 3.2156040 3.8222505 3.9227139 3.7072949 3.4028035 3.4230211 3.8796364 3.6225792 3.5027551 3.5876873 3.0581696 3.8180875 3.8565178 3.3898454 3.3648245 3.2776771 4.2069307 3.1788673 3.5096953 4.5048237 3.5694984 3.0204298 3.3210827 3.8950570 3.4482085 3.5419570 3.5097142 3.1245221 3.0345275 3.8862499 3.2911670 3.2382151 3.6940344 4.6291554 3.0232544 3.9661745 3.1473747 3.7726158 3.5057090 3.1678655 4.0719624 3.5541429 3.3555981 3.6116103 2.8450173 3.3928299 3.4689715 3.4348566 3.6532542 3.7011911 3.2994792 3.1914769 2.9937495 3.8915446 3.2331438 3.5668020 3.6616383 3.4840708 4.2841383 3.9305116 3.0529221 3.6126283 3.7914416 3.5705026 3.3047963 3.0430340 3.8766891 2.9671629 3.6869904 4.0209634 3.2694188 3.7752556 3.8195088 3.3534006 3.9172148 3.1596869 3.8055395 3.4340155 3.2746792 3.0992747 3.3013279 3.7511810 3.5533467 3.5338324 3.6314580 3.5636148 3.6229623 4.0915739 3.7295764 4.2738206 3.6605827 3.3084563 3.4578362 3.0301712 2.9823294 3.5528562 3.6243338 3.9293915 3.6726661 3.3695812 3.1604565 3.7000159 3.4057203 3.3767668 3.6538807 3.1257425 3.3520904 2.7314642 4.3698952 3.7648719 3.9325622 3.1134150 3.2617457 3.5110168 3.5472843 3.1574619 3.3335234 3.2955753 3.3576190 3.2533919 3.9506870 4.0305310 3.2245112 3.3143309 3.0874895 3.3714930 3.5214848 3.3334457 3.2137132 3.2514172 3.6057071 3.6565235 6.6660263 6.1297881 5.2804100 5.9137525 5.2015944 6.2367028 5.9699720 6.6818015 6.7218740 6.5119469 5.9331556 5.4336429 6.2449816 6.9786984 5.3315031 4.4934980 7.6529327 7.7177285 6.5436763 6.4223382 6.8241992 4.3393595 7.8153724 3.7564898 4.3042759 6.5892517 7.2363788 6.5359522 7.2669965 6.0577382 7.1068024 6.9158560 5.7007755 6.5873688 6.8049659 6.5415375 5.2564236 5.7203933 7.7149216 5.5820850 8.8147803 6.9660434 6.8451074 5.6028532 7.6756326 6.8795506 5.7211662 6.0654483 6.7019423 4.1013289 4.4594600 
EP01090_Pellita_catalonica_P019383_TRINITY_DN6577_c0_g1_i2.p1_TRINITY_DN6577_c0_g1_TRINITY_DN6577_c0_g1_i2.p1_ORF_type_complete_len_541_score_52.84_TRINITY_DN6577_c0_g1_i2_212-1834                                                                           2.4944046 2.8389641 3.0150749 2.7636260 2.4255011 2.5677514 2.2181037 2.5371909 1.4756977 2.6530322 2.5452788 2.3903632 2.6901697 2.4980750 2.4563900 2.5763795 3.2483993 2.9685610 2.9232331 2.9464767 2.9518365 3.3914918 3.0598661 1.9682535 3.0065534 2.9826666 2.9653135 2.9560364 1.6485859 3.1745594 3.1130872 1.9129984 2.9679452 1.9084402 2.8798211 3.1639366 3.3848461 2.7303721 2.3917215 2.6487329 2.8163071 1.7801462 2.8385528 2.2417833 3.4620403 2.3576275 2.2582256 2.2190594 3.2028141 2.7775793 2.8978936 1.6652171 2.8039900 1.5051894 1.9008818 2.4292918 2.7091167 2.1499525 2.9352567 2.0681284 2.1176584 2.1464578 1.8638355 1.8458018 3.1161317 3.2951645 3.5884622 3.0500087 2.3160225 2.2713648 2.9157899 1.8417264 1.8606936 2.2828085 3.1156644 3.0514501 3.3492198 2.9402788 2.3954764 1.8446611 2.0035773 3.6700188 3.2656222 2.6546194 3.3122735 1.7441244 3.3955406 1.7139137 2.0474101 2.8451348 2.8769583 2.4182408 3.2854873 2.4350429 3.0386956 2.4652824 2.3908631 2.7386563 3.0333037 1.5598419 2.3478535 2.4502444 2.7189245 2.5629743 2.4442102 2.5989616 2.1240335 2.8855454 2.3292216 2.3721650 2.1188570 3.1863177 2.2774941 1.9302482 1.7023459 3.0253731 2.8744564 2.7502042 1.4612502 3.0483710 2.7586313 3.2834651 2.7652741 2.8090589 3.4760476 3.5257570 3.2386190 2.8606400 3.3387499 2.7727068 2.7933433 2.5204214 2.6593928 3.5517376 3.1886549 3.3467407 3.6774979 2.3704999 2.1559056 3.0456222 2.1457250 2.9276257 2.2590538 2.7512415 3.0337860 3.0874879 2.4475109 3.5162130 2.9140759 3.5394979 2.1605750 2.9001759 3.0608310 2.9254241 2.6954731 3.4589157 2.6452789 2.4627559 2.5739517 3.0280674 3.6602180 2.2691210 2.7605423 2.9364370 3.0819181 3.0138211 2.3311948 2.2905757 2.3814088 2.6300109 2.6775145 2.0998856 3.1293588 2.2228865 2.1736873 3.2847814 2.8047087 2.6762429 2.2966411 2.1164898 1.9794349 2.6244889 1.8180573 3.0987774 2.8977275 2.9377255 2.6514680 3.2473090 3.1881885 1.9393948 2.4902720 2.7815198 2.9295752 2.5073655 2.0165039 3.5285601 1.7643756 2.9849234 2.8248694 2.8708923 2.6482194 2.3193034 3.0584889 2.6430010 2.7439347 2.8906100 2.5488437 3.1855955 2.6677023 3.2249566 1.5911368 1.9636135 2.7693909 3.3916741 2.4946446 3.0936891 2.5460765 3.1242465 1.6822640 3.9936629 3.1747728 2.0031823 2.8718862 2.8538683 1.7682141 2.5899250 1.7996610 1.5455757 1.5984215 3.0181004 2.6336978 3.3099846 2.5512328 3.1515040 2.9704814 3.1757312 2.1002267 3.7552567 2.6770125 3.3130244 3.5351284 3.1020242 2.7407097 2.7164328 3.0827294 2.5441368 2.5666779 3.0884950 2.2093915 2.7384295 2.2493032 2.9223825 2.5856546 3.0649890 3.1742237 3.2696232 3.3866843 3.1375740 2.6961645 3.4869759 2.3308788 2.3797485 2.4052365 3.0734376 2.5455453 1.3565464 2.8690890 2.9502717 3.1366272 2.5412949 0.0000000 2.5553065 2.7537875 2.4872451 2.7726848 2.9606895 3.2375455 1.3476366 1.2165307 2.9100848 1.7633516 2.8842259 2.2516292 2.9040000 1.3587703 1.5123698 2.8517560 2.9940824 1.9105340 1.8828231 1.9620759 2.6912338 2.7646671 2.3510749 2.0048220 3.0780864 2.6302796 2.2357040 2.0264572 3.5955924 2.2544877 3.1459516 2.3879483 3.4064381 2.2443742 2.3566970 2.7280836 2.7774985 3.0246881 3.1127379 3.1668108 3.1641930 2.5614103 2.6537084 3.2185869 3.1532632 3.2225448 3.4135594 2.5390657 3.4762881 3.0219212 3.1369939 3.0124901 2.6186015 3.7133456 2.4714950 2.6593444 3.5621195 2.8299143 2.2382839 2.4545057 3.1778101 2.5406581 2.6588094 2.8758486 2.2820654 2.5858101 3.5305408 2.7248790 2.8800921 3.0521482 3.3448949 2.4580888 3.0612797 2.1474688 3.1663178 2.8010746 2.2707370 3.0048946 2.5868618 2.3112968 2.8006099 2.2367529 3.3172575 2.7268559 2.7376667 3.1964849 3.0483212 2.4243685 2.4644353 2.4031615 3.0153904 2.6968839 2.6839537 2.8028673 2.4942742 2.9823504 3.6133024 2.2718257 3.0535578 3.2342874 3.0703406 2.2698855 2.0346458 3.2817515 2.1296851 3.2481840 3.2945226 2.1207415 3.0016814 2.7001011 2.2773850 3.2150043 2.0456472 3.3398077 2.4818516 3.1289421 3.1700123 2.9893108 3.0656327 2.9456879 2.2191253 2.7149442 2.5324444 2.5361233 3.3692667 3.1222768 3.3235197 3.0565657 2.8825923 2.4543878 2.5699780 2.4029573 2.5292605 2.9266530 3.0156530 2.1268773 3.1319050 2.5064797 3.3998428 2.7764443 2.8786511 3.0211375 2.1041450 2.4740479 2.3127461 3.1813695 3.1930987 2.8662836 1.8345840 2.1966569 2.0534485 2.9851668 1.8754417 2.0251676 1.9909552 1.9364208 2.3650163 3.5133961 3.4654215 2.8295470 2.1189030 1.9246279 2.4282274 3.3125131 2.6952599 2.2029254 2.0698395 2.7368197 2.2391454 6.4499910 6.2132578 5.9720793 5.0292125 4.4574374 6.3332754 6.5685951 6.2860759 6.6349952 7.1340618 6.8058511 6.6869852 6.5145401 7.2050595 6.5695862 4.3832458 7.0140701 7.2830309 5.7059566 6.3963518 6.4918014 3.9547631 6.7457795 3.7975772 4.5640429 6.1930950 6.7784747 6.7764379 6.3223484 6.0093968 6.1870520 6.8647511 6.2270483 5.6267544 7.1241307 6.4052139 4.3852828 5.0070656 7.8048839 6.3900056 6.1877445 6.3470775 5.9624150 6.1048562 6.7343857 5.8901445 5.9394970 5.7950738 6.0308556 4.7112596 5.3538226 
EP01091_Cochliopodium_minus_P008877_TRINITY_DN2088_c0_g1_i4.p1_TRINITY_DN2088_c0_g1_TRINITY_DN2088_c0_g1_i4.p1_ORF_type_complete_len_799_score_258.12_TRINITY_DN2088_c0_g1_i4_79-2475                                                                          2.7717747 3.1911979 3.4306116 3.5835755 3.4401655 3.2981837 3.3304407 3.1476807 2.5835792 3.7569720 3.1280254 3.8153461 3.8691896 3.4362689 3.5677224 3.2670027 3.0041805 3.1798474 3.0222743 3.1397226 3.8411861 3.5520457 3.0120469 2.5467163 3.2373918 2.9607338 4.1813240 3.0071751 2.4652080 3.6024454 3.8604785 2.9698957 3.8289499 3.0161047 3.5894364 3.5333578 3.6435543 3.1651990 3.3581766 3.5969012 3.3625893 2.7754660 3.7729881 2.9906846 3.7798245 3.0829186 3.1889000 3.0221685 3.3355110 3.3481222 3.1175626 2.7440049 3.5820150 2.4807527 3.2250357 2.9979143 3.2886888 3.0548606 3.6170886 3.0904294 3.5322464 3.5542320 3.3828374 3.2987595 3.1951513 3.4704572 3.3430631 3.9068827 2.7625694 3.4172123 3.5062505 2.9219377 2.8670079 2.8426655 3.6280991 3.7198188 3.3696700 3.6831411 3.6330571 2.7383918 3.1879791 3.7365438 3.5484476 3.1344075 3.5954582 2.9546014 3.9277965 2.8571511 2.8867741 3.3099571 4.0345096 3.2129194 3.8463302 3.5238829 3.4440151 3.1894276 3.8442331 3.5189066 3.7343762 2.6570434 3.8413861 3.8509541 3.7436388 3.3591061 3.7635097 3.0596746 2.6626586 3.7226986 3.2199684 3.1631335 3.0604000 3.8502569 3.2730048 3.0118760 2.9296522 3.1834826 4.0616405 3.5057610 2.7537705 3.4951360 3.5530567 3.6118733 3.0960220 3.0580371 3.4271271 3.1637003 3.2991230 2.9399991 3.1028208 3.5512140 3.3881546 3.1984074 3.5101283 3.6265096 3.6229926 3.9416949 4.1423346 2.8633385 2.7625396 3.5157572 2.5286810 3.5145525 2.7949375 3.2841060 3.6624150 2.9027484 2.6899741 4.0067098 4.2529652 4.0130289 2.7029517 3.3407707 3.2736422 3.1985297 3.3810104 4.0223684 2.9929824 2.8017643 2.8294279 3.1312280 3.1272153 3.3325326 3.1294787 3.3654148 2.9393588 3.6902031 3.5287972 2.7327149 3.1969948 3.2421161 3.3511604 2.7517469 3.7279362 3.1815066 3.1457892 3.3532619 3.4999008 3.3437995 3.1932909 2.8718033 2.5020243 3.2174931 2.7229288 3.4356512 3.3467238 3.2322243 3.3782835 3.5728132 3.6660791 3.0279654 2.7716007 3.6776133 3.9095447 3.5141767 3.1741384 4.0424251 2.9035200 3.0661299 3.3991931 3.6380377 3.1582598 3.3973906 3.6048764 3.0384886 3.7288292 3.4437489 2.9271598 3.4374219 2.7926818 3.6852693 2.5693593 3.1429226 3.1132819 3.9548378 2.9430660 3.8260265 3.5675896 3.7350640 2.9652243 4.0925135 4.0701762 2.8822497 3.4088603 3.2328529 3.0569218 3.1385649 3.0571556 2.5484203 3.0760528 3.2618834 3.4724932 3.3458549 2.9989566 4.0651345 3.2435919 3.5416026 2.9745617 3.9241637 3.5505342 3.1168365 3.8732064 4.1801591 3.2538707 2.9781672 4.0353635 3.0720210 2.7427323 3.5169344 3.0127430 3.2790390 2.9495332 3.2728614 3.3856165 3.7789085 3.6880043 3.3978939 3.7815729 3.1950053 3.2132645 3.3166934 3.4331673 3.3736676 2.8843002 3.7782804 3.5016273 2.4644762 3.1544024 3.3211184 3.7295308 3.2000304 2.5553065 0.0000000 3.2598860 3.5295200 3.2530378 2.9133074 3.2973701 3.0444336 2.7256436 3.3627286 2.9941691 3.5637182 2.7309799 3.0327293 2.4517189 2.6476039 3.5588365 3.2932261 2.5601810 2.7310705 2.8811437 3.2005084 3.4434786 2.9136947 2.8497909 3.3308099 3.2731321 3.2696967 3.1138963 3.6297996 2.8187918 3.6892820 3.0378053 3.3337219 3.3038938 3.0349924 3.6742331 3.8256094 3.4219675 3.6381796 3.1662789 3.2629265 3.6081213 3.5753201 4.0059396 3.5366911 3.7721829 3.6230426 3.4630821 3.4485230 3.8493783 3.6630310 3.6672483 3.3262126 3.6762694 3.0686902 3.2975541 4.0696828 2.8185252 3.5590992 3.4455435 3.6770703 3.2927052 3.1223548 2.9310535 3.0264864 2.7190766 3.1639789 3.7566226 2.9172732 3.6304124 3.7017923 2.7484193 3.9191120 3.1621307 3.5171988 2.7772751 3.1911276 3.4999389 3.1336009 3.0605877 3.5904747 3.2045505 3.6760260 3.6370937 3.9234799 3.6732228 3.3160239 3.5542566 3.4745958 3.1814657 4.2218427 3.6255877 3.2159021 3.2237675 3.4624279 4.1618889 4.0297351 3.0084934 3.5392057 3.7729012 3.3927455 3.3366735 2.7359653 3.3077006 2.9583103 3.8506759 3.6882221 3.2744147 3.4239809 3.7414924 3.1814979 3.8875294 2.9591529 3.5508496 3.1487878 3.1721570 2.9003408 3.0421089 3.2603013 3.0611095 3.0482483 3.2781517 3.2504168 3.1918036 3.4535886 2.8406149 4.2987233 3.2463570 3.3385800 3.8936153 2.6665476 3.0449551 2.6321910 3.8890109 3.9236448 3.0476245 3.2534258 3.2854411 3.9435803 2.8756167 2.9717062 3.2394272 3.1926187 3.1691054 2.9298458 3.9826921 3.5264671 3.6542138 3.1202479 3.2491902 3.1453590 3.7213068 3.0317053 3.1365599 3.0421556 3.0971202 3.2780437 3.3808705 3.7289201 2.9897759 2.8901025 2.7151841 3.3177961 3.1924969 3.6489479 3.3201068 3.3349903 3.9402337 3.5067561 6.8678457 6.9543803 5.5859009 4.7858089 4.8919393 5.7860618 5.8798114 5.5763504 6.2064589 5.8413261 6.9457478 6.3799368 5.5423445 5.6863095 6.2615626 4.3203797 7.3962298 7.1139534 5.3273489 5.9564728 5.7608246 4.0898452 6.3905349 3.6158607 3.8558366 5.9373900 6.4018897 6.1095617 6.5785375 4.2743967 7.7447714 5.7385860 5.3997654 6.2515839 5.7069679 6.3621679 4.6544388 6.2392292 7.3760189 5.9710381 6.8228345 7.1792570 6.7025777 6.0890311 7.3432165 5.5402099 5.1142919 6.1277554 6.0176769 4.6079329 4.9825590 
EP01095_Lingulamoeba_sp_RSL-Kostka_P006926_TRINITY_DN2199_c0_g1_i1.p1_TRINITY_DN2199_c0_g1_TRINITY_DN2199_c0_g1_i1.p1_ORF_type_3prime_partial_len_395_score_89.11_TRINITY_DN2199_c0_g1_i1_74-1255                                                              2.3746496 2.8258936 2.4453596 3.4141888 3.2644657 2.3924377 3.4900509 2.4978723 3.1835718 3.7474879 2.4960405 3.6450986 3.7179058 3.3520509 3.6210167 3.4681004 2.8112718 2.1534131 3.7436643 2.3419849 2.6142930 3.1292483 3.7245404 3.0529565 2.1865624 3.9873093 2.8857529 2.6433635 2.7251050 2.8514818 3.4702532 3.1137542 3.7766138 3.1656055 2.9240939 2.7835434 2.8263056 3.8245184 3.5457654 3.7308879 2.2270769 2.7367029 2.3802964 3.4050578 2.7999313 3.1400059 3.2514125 3.4187849 3.9086199 3.3814314 2.2646976 2.9469667 3.7314010 2.9212046 3.4851960 3.2783482 3.4609647 2.9803327 2.7834127 3.3110105 3.6216392 3.3836731 3.2840089 3.3414094 2.9757328 2.5943216 3.5299064 2.4796682 2.9208433 3.4911861 2.3508412 3.6247207 3.3358102 3.0778061 2.6495004 3.6259265 2.7514233 2.4189588 3.7209360 2.9286130 3.4912664 3.8915307 2.6592295 3.2908797 2.4404373 3.4153942 3.0927559 3.0855735 3.0094790 2.3302475 2.6987243 2.1943469 3.9668600 3.5732912 2.5231197 2.3161665 3.5952903 3.9032170 3.6947651 3.1655907 3.4413306 3.5846301 4.0368936 2.5506606 3.5374928 2.4641271 3.1482244 3.6924830 3.5457470 3.4410294 2.9152236 3.3052168 3.2901909 3.1267956 2.8447926 2.8143890 3.2206183 2.6371777 2.8266470 2.7837042 2.9628346 2.8649160 3.4941246 3.5375496 3.3104640 4.4181997 3.1761870 3.2890257 3.0060705 3.6555704 3.6274790 3.4874731 3.0457200 3.8507430 3.3169307 4.1072707 4.2187073 3.1771156 3.3181088 2.9144572 3.2313822 2.7714545 2.9718629 4.1396108 3.9565054 2.8149222 3.1205518 3.1900522 3.7102711 3.9619741 3.2628245 3.7143145 3.6264503 3.4864627 3.8070001 2.9713370 3.0121432 3.3362585 3.5053732 4.1108986 4.1210343 3.3813211 2.9806108 3.0042529 3.0449055 2.7708342 3.3450121 2.7788883 3.4136869 3.4757000 3.6224007 3.0990858 2.5206065 3.2724400 3.4806173 2.5740844 2.5868260 3.6012632 3.6498271 3.3836611 2.9894282 2.1546001 3.0534193 2.8204426 3.4330288 3.2388636 3.8702610 4.0391975 2.9809313 3.3149284 3.2984908 3.3815211 3.0255019 2.3199862 3.4644681 3.9125527 3.4223005 2.2857870 2.4993261 3.8391643 3.3211500 3.0756925 2.9083760 2.5475425 2.8172514 3.9556786 3.6206138 3.8574838 3.8139686 2.6119346 2.9574008 3.1201488 3.5496727 3.4245524 3.3252178 3.6975111 3.5734306 2.8536126 3.3738865 2.5537962 2.6170752 3.3781834 2.5701872 3.6123393 3.0934792 2.2762615 3.1038704 3.1083374 3.0533092 2.8435953 3.2920494 2.4583089 3.4869378 2.9830776 3.8812555 2.8944486 3.2233300 2.8786483 3.5587520 2.8011820 3.2843619 2.7258043 3.4515686 3.6462998 2.8190115 2.6651461 3.5367555 3.8436210 3.5128793 2.3294512 3.4036648 3.4286089 2.1926911 3.4750223 3.0949776 4.3054862 3.5563804 3.5840306 3.4959291 3.1582163 3.3221068 3.4015173 3.4731053 3.0364106 3.9726199 2.8458790 3.9169235 3.0996500 4.0108818 3.4539841 2.7537875 3.2598860 0.0000000 3.2387615 2.1222457 2.9069353 2.6128897 2.7392749 2.7211588 1.9524873 3.1796938 2.9702777 3.1769019 2.4685902 2.7254136 3.2302529 2.5614325 2.5658954 3.0523374 3.2054547 2.7559966 2.9645760 2.8085711 3.4321446 3.3125898 3.4056189 3.8482152 3.5722897 3.3105885 4.2304684 3.2703371 3.9746392 3.3837258 3.1741722 3.2913417 3.2451368 3.9889655 4.3375615 2.7616347 4.2864731 3.7068706 3.7554011 3.8325397 3.7608979 3.8770741 3.0905167 3.6115796 3.6835276 3.4753418 3.6078115 3.8485533 3.9790167 3.7848013 3.4737817 4.2378446 3.0398030 3.9307551 3.0395030 3.2365308 3.2554850 3.4964955 4.2926748 3.6423740 3.6672986 3.6425220 3.3492485 3.0203247 3.1622175 3.6059475 3.3975260 4.6109422 3.0342482 3.0335264 2.8124512 3.8024699 3.2207729 2.2760956 3.6685694 3.0042180 3.7678368 3.7480400 3.7839612 3.2414242 3.9126093 3.4142087 3.6814244 3.9004150 3.5934060 3.5083414 3.5575430 3.4310835 3.8755724 4.0168283 2.5009592 3.8637463 3.8015067 3.1208826 4.0685213 3.7168856 4.0326436 3.0937159 3.8162678 3.5038080 3.2871118 3.8304198 3.3560243 3.0245430 3.1355041 3.3957487 3.7798933 3.8784391 3.4473223 4.4728714 2.8929155 3.9321249 3.3710603 3.7562521 3.6304605 3.9082378 3.6169167 2.0852184 4.0410130 3.4789149 3.3213786 3.3640285 4.2599550 3.5038225 2.8927173 3.7854631 3.5926657 3.9421567 3.4694202 3.2779006 3.3841157 4.0353570 3.0170041 3.5727315 3.7231871 3.2393776 3.9788695 3.4709697 3.7921311 2.6616663 3.3623277 3.5159239 3.0493432 3.7910714 4.0681398 2.7389925 3.5971341 3.3839578 3.5051512 2.5107847 3.4833951 3.5211935 3.5019160 3.3726818 3.5830366 4.2772676 3.1998367 3.9354878 3.1814627 3.1728711 3.6907209 3.7153291 2.6826737 3.3586679 3.4708695 2.7132774 3.6082934 7.1441518 5.9955707 5.4808153 5.6669769 5.4527690 6.3697192 6.2225527 6.3296201 6.5479019 7.0480288 6.1422079 6.4379689 5.9486077 7.3876951 6.5716817 4.0356548 6.6944597 7.7114316 6.1027769 6.0018197 7.2706078 4.3044910 6.5699334 3.3706682 4.6529450 6.2414820 7.1889248 6.5933383 6.1610008 5.8248547 7.6703415 7.2749897 6.2182896 6.3369148 6.0125783 6.6017836 4.8440433 6.3954037 8.6212648 6.6166789 6.5506695 5.8239710 6.5221223 6.4676042 7.3842798 6.1831199 5.6648621 5.7286511 6.6488040 5.2743372 5.7845035 
EP01095_Lingulamoeba_sp_RSL-Kostka_P016315_TRINITY_DN7945_c2_g3_i1.p1_TRINITY_DN7945_c2_g3_TRINITY_DN7945_c2_g3_i1.p1_ORF_type_complete_len_631_score_179.95_TRINITY_DN7945_c2_g3_i1_19-1911                                                                   2.8769130 3.3729501 3.4704424 3.5700972 3.3922490 3.1930304 3.0749987 3.1465548 2.4236446 3.6743341 3.1484531 3.6384206 3.7959687 3.3021834 3.6457107 3.4707422 3.0957143 3.5755296 3.1620195 3.1672468 3.4545063 3.6175402 3.2310246 2.8373134 3.6718916 3.4640132 3.6502622 3.1884909 2.5000122 3.6151459 3.4434076 2.7550290 3.0925387 2.4671449 3.2514512 2.9263329 3.8028504 3.4013010 3.2716551 3.2238766 3.2044619 2.4831566 3.1361336 2.9407984 3.7896673 2.6478060 2.8544863 3.0072047 3.0200067 3.2231138 3.0856596 2.5397182 3.0572002 2.5152168 3.0541906 3.0060560 3.4590501 2.5077177 3.4067871 3.0715774 3.5469326 2.7531067 2.4967806 2.4719684 3.4439453 3.1072415 4.0357259 3.2921882 2.9784396 3.3098037 3.7233089 2.4926768 2.7343977 2.7245119 3.4638269 3.8402195 3.4480350 3.4046012 3.2329772 2.6935982 3.0265660 3.6155181 3.7433416 3.4850054 4.1216010 2.8292887 3.9685814 2.9377206 3.0879683 3.6987958 3.6138093 3.0513745 3.9201116 3.2281924 3.1515571 2.8739473 3.6070181 3.9981527 3.7756655 2.5408613 3.4808493 3.5987057 3.9275902 3.3123888 3.5903893 3.1925461 2.9993460 3.5787659 2.8626064 3.1334074 2.1944685 3.4630185 3.4835092 2.7129513 2.8812542 4.1891886 3.9938223 3.1909370 2.6745608 3.5608275 3.3561787 3.6624513 3.1044046 3.0829780 3.6478460 3.8369869 3.2923446 2.8594013 3.7587357 2.7268903 2.8941325 3.0613288 3.2916608 3.7075590 4.1680204 4.1207395 3.8506430 2.8634484 2.5667022 3.9831663 2.8264083 3.5073166 2.6666487 3.2662001 3.3661199 3.7195111 3.6963959 3.8713087 3.5352462 3.8253557 3.0322818 3.5916446 3.7092777 3.6026982 3.3734521 4.0663042 3.2212013 3.6054628 3.3935739 3.4905473 4.0968873 3.4112569 3.2715046 3.1536655 3.6144575 4.3634654 3.2860171 2.8958953 3.3149280 3.4882069 3.0796554 2.8421119 3.3165125 3.0943348 3.0814573 3.9181010 3.7088652 3.4258152 2.4119756 2.5510327 2.4379072 3.5075654 2.3876387 3.9465133 3.9776292 3.0609813 3.0047174 3.9035928 3.1671361 2.8566088 2.9653655 3.1901400 3.4041764 3.7331080 2.7432989 4.4473224 2.7806056 3.2103507 3.2965584 3.3072785 3.5514465 3.0911258 3.9316348 3.6277534 3.5545309 3.2563641 3.3827783 3.4467782 2.8893817 3.4826289 2.3415947 2.5662715 3.7003855 3.9075874 3.6335708 3.5418921 3.2811869 4.5700397 2.7356795 4.3554087 3.8815717 3.0414327 3.6166887 3.2083720 2.5148000 2.9430480 2.3501699 2.6980357 2.8848799 3.6764648 3.2369871 3.8680620 2.9046767 4.4591725 3.4129807 3.9948779 2.8655938 3.8993645 3.9479141 3.8012204 3.6367113 4.0276496 3.2563804 3.3030333 3.9277376 3.6915262 2.8845334 3.4789813 3.0456238 2.9762489 2.5480902 3.3703222 2.9679876 3.4971677 3.7441680 3.8345225 3.5381899 3.8411393 3.0108373 3.4268523 3.3504985 3.3519687 2.6524582 3.5929699 3.5150525 2.5058835 2.9875501 3.3566759 3.0842599 2.8064577 2.4872451 3.5295200 3.2387615 0.0000000 3.3927457 3.0917910 3.4690752 2.6071390 2.2763086 3.3496635 3.0094923 3.2783967 2.6775967 3.1959475 2.5190964 2.3898765 3.2498831 3.4267056 2.5132916 2.5670988 2.8120392 3.5712025 3.1710022 2.7930264 2.5658973 3.6403272 3.3848809 2.9512728 2.8316217 4.1407419 2.7565739 3.5489717 2.7354015 3.0612478 2.9310393 2.7322949 3.5174635 3.2451046 3.8008274 4.1612734 3.9976522 3.7694504 3.4666007 3.3399323 3.5871929 3.5626675 3.4393651 3.6645001 3.2880187 3.3594863 4.0809025 3.2626895 3.8421425 3.4596480 3.7879962 3.1503113 2.9249151 3.7216022 3.3132720 3.6561251 3.3847783 4.2163810 3.6484371 3.0961907 3.3056596 3.4065412 2.6415734 3.8382767 3.8438441 3.4443083 3.7609499 4.1545356 2.9900632 3.4096876 2.8260295 3.2329199 2.9133283 2.8904158 3.8473621 3.0108437 2.9167277 3.1916997 3.4734327 3.5327973 3.1138827 3.5366402 3.3752495 3.7910335 3.4633207 3.1471751 3.4062892 4.4492207 3.5887904 3.5208013 3.5051567 3.3680557 3.9288004 3.6957146 3.1074121 3.0367319 4.0915169 3.1153057 3.1351479 3.0464120 3.4524936 3.3314064 4.1178227 3.8253655 3.2365546 3.5400133 3.5595881 3.3758721 3.6375876 2.8994179 3.3994164 2.7694068 3.4483359 3.5282683 3.2088687 3.2091116 3.3147771 3.0430284 3.1810279 3.3470302 3.4097241 3.5235063 3.4096521 3.7920972 3.6526541 3.1409383 3.8280895 3.3743073 2.5553262 3.4305079 3.2954658 3.4489757 2.8768807 3.5534531 3.0369167 3.3805474 3.4687343 3.6304741 3.8009763 2.9831783 2.5236688 2.6835824 4.1658702 3.7704120 3.5103344 3.4507620 3.3651572 3.3405407 3.3552220 3.2708155 3.1796662 3.2058537 3.2249952 3.3896116 3.8691151 4.0175554 3.3363225 2.9981248 3.0636388 3.3703577 3.3561265 3.2704615 3.3583844 3.2795000 3.5375092 3.4310064 6.7748640 5.8766982 4.8840161 5.3910251 5.4106966 6.5050629 6.3319452 6.9839216 5.4814730 6.2500866 6.7572046 6.4373133 5.8241919 7.0106120 6.8458572 5.0070859 6.8247598 7.5655028 5.9025216 5.9875561 6.7630721 5.1593225 7.6802778 3.9698106 4.3859014 7.0842396 6.7588950 6.7254618 6.4819396 5.6839046 6.9429193 7.5169206 6.6135526 6.3297578 6.7400076 6.7090612 4.9527750 6.5109485 7.4398433 6.6177601 7.3875220 7.3448820 6.0233197 7.2315102 7.2430569 6.3478874 5.7150053 6.2669732 6.5054117 4.9471512 5.8899364 
EP01098_Paradermamoeba_levis_P007180_TRINITY_DN2975_c0_g1_i2.p1_TRINITY_DN2975_c0_g1_TRINITY_DN2975_c0_g1_i2.p1_ORF_type_internal_len_594_score_148.54_TRINITY_DN2975_c0_g1_i2_2-1780                                                                          1.3264381 3.0731459 2.0108091 3.7380668 3.3339354 1.7066991 3.3381377 1.5311850 2.7817262 3.8788555 1.5020083 3.8155840 4.0473513 3.6488168 3.8202627 3.2833318 2.9056206 2.1838323 3.7840363 2.0559553 1.9205623 3.0785250 3.5549949 3.1986338 2.0401610 3.7904478 1.8322257 2.7714476 2.7915287 3.4107705 2.3424872 2.9532783 3.7782082 3.2370965 1.9180141 2.6816147 1.8865484 3.6853021 3.6017594 3.8659470 1.4284492 2.7509024 1.6455614 3.5467092 2.5287025 3.4430231 3.1692626 3.2274379 3.2920367 3.2922627 1.5245562 3.1090925 3.9589571 2.8082914 3.1702938 2.9328878 3.0894086 2.9196791 1.6955521 3.1632998 3.0772555 3.0866331 2.9447722 2.8212952 2.0039774 1.7506837 3.5148328 2.0285835 3.0600342 3.3298691 2.0901118 3.0306555 3.1237123 2.8449627 2.2702740 3.4077259 2.3524482 1.8938070 3.5619358 2.6670282 3.0694052 4.1461405 2.1707646 2.7277434 1.9246722 3.0118699 2.8801162 3.1272051 2.9613704 1.7366406 2.3120538 1.4705736 3.8734441 3.7565187 2.1856238 1.5867681 3.8552172 3.8529686 4.0787658 2.9215316 3.7132129 4.0735531 3.9170697 1.7199357 3.6864919 1.6762414 3.3418204 3.3497683 3.2945329 3.3819557 2.9060603 3.1610879 3.2065115 2.8995597 3.0433875 3.1358260 2.3712861 1.8320065 2.8854340 3.2185019 2.1358206 3.0224136 3.4043573 3.8270966 3.4502035 4.0777944 2.2762647 3.2637253 3.0608445 3.3800964 3.2999806 2.8932970 2.1473604 4.0310296 2.7068296 3.8728505 4.1645768 3.4863416 3.1107248 2.3748002 2.9663461 2.0396046 2.8521941 3.5676075 4.2496235 2.7485672 3.0165225 3.3751460 3.1774612 3.7457428 3.0776779 3.7185940 3.1423729 3.2039992 3.1212339 3.3682825 3.0373455 3.2448345 3.1938900 3.9986626 3.9575927 3.1751161 3.1626375 3.3581222 3.1804457 2.6240583 3.2096103 3.0861088 3.2626811 3.1790171 3.0604221 2.8107941 2.0452853 2.9567303 2.9434863 2.8505978 2.2587092 3.3105469 3.0708878 3.0526730 2.5497450 1.8331939 2.9244731 2.4358942 3.1537501 3.7322053 3.5169069 3.8668054 2.2728551 3.2472208 2.9689496 3.5301637 3.0471282 2.2294821 2.6548326 3.9714717 2.7809865 1.9949807 2.1290773 3.5094380 3.2131176 3.2284721 2.8592647 2.2990705 1.5504683 3.7489021 3.5973425 3.9124135 3.5987542 1.9863663 2.8662826 2.6504070 3.3185180 3.2687108 3.4760303 3.1431817 3.3119215 2.9435725 2.9972551 2.7600057 2.6006819 2.9134341 1.7401879 3.6892080 2.9805361 1.5331360 2.8236243 2.6973102 2.9780422 2.8096435 3.2784988 2.4866921 3.1234073 2.6607970 3.1006845 2.8765172 2.9768675 3.2106485 3.6061353 2.9629066 2.5849540 2.7059745 3.4910066 3.4204783 2.7768845 2.4773723 3.3463406 3.6404181 3.0217555 1.8098970 3.2586403 3.3187492 2.0105100 3.1964087 3.2142948 4.0141995 4.0817519 3.6749086 3.3434024 3.5503604 3.1493566 3.4933903 3.2141701 2.5768731 3.2064380 2.5254474 3.6475935 1.9815501 4.2302243 3.5548358 2.7726848 3.2530378 2.1222457 3.3927457 0.0000000 1.8727806 2.2019962 2.9756972 2.7976981 2.1470542 2.9834512 1.8528822 3.0593983 2.1876428 2.6509850 2.8742970 1.3815314 2.3918173 2.8095815 3.0267267 3.0391438 2.0196458 1.9925083 3.1426439 3.1180780 3.5446186 3.1838226 3.1130455 3.1957203 4.3148119 3.6133428 3.8826734 3.2493018 3.0612271 3.2391910 3.3129777 3.7447619 3.5965831 2.0836812 3.8269272 3.5396351 3.7996701 3.4089010 3.2797733 3.8954979 3.2132187 3.9571281 3.7040673 3.8640641 3.4850698 4.0158558 3.6640916 3.6990635 3.3376510 3.5662578 3.5862912 3.4267610 2.5400021 3.6775131 3.2005984 3.4838422 3.8010412 3.7056519 3.4111339 3.6834855 3.1321398 2.9248495 3.0882219 3.2471146 3.2730294 3.9676490 3.1108084 3.1499684 1.7331818 3.4000499 3.6158265 2.0231711 3.3310586 3.0329144 3.5840974 3.5174210 3.6283214 3.3291577 3.2903103 3.3529056 3.3850467 3.8306225 3.6006158 3.4543660 3.3004273 3.6869057 4.0272568 3.5449927 2.7208985 3.7634616 3.8642729 2.1794418 3.6835726 3.5854859 3.6912508 2.1725490 3.4897504 3.2578557 3.0395817 3.8958504 3.0802629 2.6859962 2.1724141 3.5783515 3.4947932 3.8254871 3.5509076 3.6989028 3.2020254 3.7565877 3.4773432 3.3581194 3.5981498 3.3868334 3.2600416 2.4608145 3.7683768 3.7360386 3.2022118 3.5711018 3.8882565 3.3612272 2.3800176 4.0856423 3.6966021 3.7062245 3.1808743 3.4910341 3.4581163 4.0290226 2.4918762 3.3826422 3.4723643 3.6358054 3.9898067 3.5279402 3.8009692 2.8282145 3.1726058 3.1730136 2.7877509 4.2580104 4.1411013 1.8828034 3.7311841 3.5228385 3.5161581 1.8628828 3.4667782 3.5115511 3.3881508 3.3504966 3.8890526 4.2519943 3.0885326 3.7062650 3.4263006 3.2925275 3.9674056 3.5725389 1.9563661 3.7205255 3.8506188 1.9626644 3.3166897 6.7409576 6.4867723 5.4204436 4.7179317 4.5128498 6.4835247 6.3339258 6.2726670 6.4585464 7.0243550 7.0672647 7.9051287 5.7655943 7.8989299 7.4022146 4.6716528 7.5023563 8.0932715 6.0515327 6.5383127 6.4713173 4.0034258 6.4861878 3.4730671 4.6875233 5.7770097 6.4118386 5.9262513 5.7589885 5.9616818 7.9754236 7.6881678 6.3039100 7.4455212 7.1575861 7.3497783 5.0418223 5.4661748 7.7956638 6.0765535 6.5850932 6.9062192 6.4884694 6.1078596 7.3083252 5.4712477 6.1606226 5.7267405 6.9993438 5.8876408 6.2893295 
EP01100_Stratorugosa_tubuloviscum_P007037_TRINITY_DN2969_c0_g2_i1.p1_TRINITY_DN2969_c0_g2_TRINITY_DN2969_c0_g2_i1.p1_ORF_type_internal_len_387_score_113.05_TRINITY_DN2969_c0_g2_i1_1-1158                                                                     2.0973796 3.7673655 2.6904885 4.1485837 3.8276856 2.5387243 3.6118208 2.4096263 3.0212022 4.1981424 2.3355132 4.0047833 4.0397450 4.0654107 4.1737401 3.2409687 3.2973697 2.6827805 3.4667163 2.7773013 2.4101013 3.5435289 3.3192151 3.2741180 2.7099723 3.2238885 2.3431165 3.1298761 2.9987210 3.5181333 2.3300667 3.7079576 3.1180945 3.5302967 2.4960400 3.1387204 2.4471692 4.0177135 3.5635742 3.5298731 2.3012946 3.3669863 2.2861073 3.8011702 3.1428734 3.6825964 3.2784888 3.2401350 3.5733285 3.4530502 2.2165872 3.1000541 3.7746085 2.9860882 3.1156130 3.6801390 4.0897127 3.4680256 2.1402741 3.4991243 3.5764597 3.9854080 3.3399024 3.1484472 2.4651355 2.9434033 3.5915665 2.7953207 3.3137907 3.4788332 2.7694729 3.0763639 3.0236902 3.2418375 3.2746705 3.8395363 2.9644225 2.5432559 3.8014398 3.4579228 3.1867351 4.6000710 3.3289183 3.3569098 2.5331741 3.2995751 3.7267070 3.2052552 3.1578086 2.3808791 2.9604892 2.2673306 3.7618882 3.8848137 2.8448394 2.6088056 4.1528443 3.9577814 4.4463088 3.1893458 4.2025078 3.8589624 4.3018767 2.4913438 3.8907870 2.3295747 2.8645595 3.5374042 3.4165891 3.2316279 3.0573756 3.7090406 3.6489872 3.3339208 3.2629870 3.1257780 2.4767713 2.5218730 2.9167636 3.1351040 2.5574619 3.1130315 3.5740123 3.1919987 3.7402433 3.6309790 3.2413283 2.9944430 3.5973567 3.5291737 3.4054344 2.9317649 2.3275629 3.8864134 3.1446050 4.3546024 4.0657949 4.0680142 3.7150009 2.5323887 3.3658483 2.6140033 3.6354965 3.7532931 4.0543322 2.8802482 3.4204355 3.3881080 3.8210327 4.3104945 3.3197234 3.5608433 3.6400179 3.4501078 3.0162996 3.3125542 3.6885800 3.5558855 3.4651463 4.1777237 4.0099488 3.1630362 4.1105509 4.1103017 3.6079083 3.0758158 3.1205048 3.7663923 3.4747029 3.9224455 3.5210249 3.2156126 2.8174267 3.1844960 3.0629387 3.5613334 2.8721497 3.8112013 3.5635055 3.3066126 2.5798373 2.2411335 3.0687119 3.0150282 3.8288634 3.5826384 3.6770315 4.1380175 2.5352760 3.6220452 3.1565589 3.7400503 3.1208754 2.5747189 2.8446946 4.0016990 3.0480211 2.5842349 2.9761561 2.9423468 3.6413685 3.5507629 3.2112889 2.5965505 2.3809704 3.0154945 3.6563173 4.0790755 3.7513754 2.4906771 3.2187606 3.1044047 3.2796292 3.3779041 3.2145773 3.3461100 3.4368978 3.7810653 3.4077083 3.2290204 3.4744159 3.3142289 2.6483077 4.0580096 2.9174767 2.3925676 3.2259801 3.0399627 2.9937664 3.2199965 3.7722973 3.2306718 3.2671716 3.2911318 3.2700301 2.9978023 3.4129568 3.5904984 3.5361726 3.4741569 3.1949581 2.6942476 3.4842640 3.2016266 3.2142507 2.9169093 3.2351057 3.5753918 3.5514387 2.5947487 3.5413290 3.2741433 2.3726175 3.0449858 3.0708047 3.9417330 4.1800227 3.6853478 3.9982318 3.3691363 3.0075043 3.6689299 3.7046164 3.4049611 3.5809998 2.8872372 3.7073010 2.4659144 4.1262543 3.8302554 2.9606895 2.9133074 2.9069353 3.0917910 1.8727806 0.0000000 2.8579129 3.2492499 2.9202897 2.9380289 3.3896413 2.2596091 3.0629513 2.7464614 3.0419786 2.8901275 2.0752973 3.3734361 3.0428588 2.7593448 3.0635452 2.3720359 2.4418565 3.2015278 3.2206029 3.2497874 3.1889986 3.1338584 3.2419288 3.8429339 3.6188250 3.9348044 3.0765098 3.2533074 3.5140577 3.5157458 3.6115623 4.2148271 2.8595696 3.7724423 3.7968797 4.7067345 3.5408022 3.3197149 4.1303808 3.5858737 4.2544139 3.7063800 3.4107849 3.4696906 4.3294685 3.5065783 4.1672166 3.2763248 3.8896187 3.6969386 3.4752519 3.0498209 3.5841190 3.9461090 3.6488466 4.1209473 3.5646792 3.8465599 3.4885242 3.1107442 3.4280442 3.4440590 3.6466868 4.0892939 3.8206586 3.3945084 3.1917976 2.2200031 3.2560077 4.0969512 2.5531830 3.1371467 3.3633144 3.9036450 3.4507130 3.6782936 3.5788231 3.5526813 3.2125394 3.8266503 4.2869893 4.1640285 3.8976793 3.5535160 3.5249110 4.1101943 3.5114498 2.8273290 3.3072529 4.3592293 2.3817869 4.4041484 3.6528751 3.3554645 2.3149593 3.2935684 3.6691954 3.0007318 3.5615430 3.1933753 3.4401168 2.6776241 3.9157256 3.3428223 4.0279255 3.9032093 3.7554455 3.4580469 3.4216651 3.4337379 3.2563152 3.6503641 3.6153997 3.4940010 3.1905078 3.6077846 3.5886033 3.4122623 3.5004335 3.2833401 3.4965715 2.7471611 3.9625898 3.8482843 3.9731422 3.3112826 3.4215211 3.2741340 4.0490402 2.5262872 3.5488417 3.2588737 4.2276513 3.6166911 3.7853055 3.8575789 3.3577647 3.4093397 3.6710080 3.3953809 4.0359069 3.3997630 2.5771265 3.2967953 3.5583335 3.3746463 2.3595733 3.2702272 3.4281763 3.3182105 3.3055939 3.4216746 3.7448705 3.2217831 3.2445013 3.4285981 3.4548799 3.7049044 3.6901946 2.3838715 3.9152152 3.8472871 2.2634158 3.4050140 6.7163774 6.2045307 5.4769891 5.1310310 5.3965051 6.5011622 6.4859487 6.7149638 6.1327314 7.2626279 5.6187139 7.8871116 5.9487678 7.8786303 7.2925327 4.9128000 7.3995824 6.9686087 5.6534931 6.0028595 6.7949172 4.2469784 6.7811073 3.9427415 4.8392434 6.7606757 6.2785423 6.2984798 6.4769894 6.4291052 7.0660535 8.1007628 7.3957315 6.8537868 6.6073848 6.7650633 4.8879975 5.8803249 6.6854178 6.0471044 5.8579552 6.3300162 6.3228191 6.7137541 6.3052843 5.6344936 6.6318819 5.3471414 6.9553207 5.4395480 5.6969334 
EP01100_Stratorugosa_tubuloviscum_P009819_TRINITY_DN4133_c0_g1_i1.p1_TRINITY_DN4133_c0_g1_TRINITY_DN4133_c0_g1_i1.p1_ORF_type_internal_len_361_score_167.95_TRINITY_DN4133_c0_g1_i1_2-1081                                                                     2.8711060 3.2452121 2.6082903 3.7087730 3.5038172 2.8832480 3.2234494 2.6638304 3.0404938 3.8622204 2.6953325 3.6595507 3.6969607 3.8887968 3.6438390 3.6772596 3.9302063 2.2501060 3.6631808 2.1720943 2.9193760 3.8515911 4.0530502 3.4880392 2.1269065 3.8284101 2.7505734 3.4487742 3.1894050 3.5153686 3.2038032 3.2598613 3.3787433 3.5153250 3.3971819 2.5232003 2.6326714 3.6536681 3.4577342 3.9113113 2.4264876 3.0450448 3.0543898 3.6723692 2.8380679 3.6474608 3.5837979 3.6408982 3.7920075 3.7905818 2.6234018 3.3752384 4.0146465 3.1150419 3.1189760 2.7705140 4.1916531 3.4638254 2.7827659 3.3457643 3.4395962 3.8387417 2.8616981 3.1991340 2.8536534 2.8751702 3.7627968 2.8420072 3.4495046 3.0953658 2.6482681 3.3129414 3.4301491 3.4048860 3.2039477 3.6522420 3.0495795 2.8031316 3.7223569 2.8520373 3.4075373 4.5820891 2.4538341 3.3826749 2.6691165 3.3432687 3.3422303 3.0254395 3.0121328 2.6209444 2.6128606 2.6325560 3.7689336 3.8504238 3.1972333 2.8983223 3.8119028 3.9480358 4.4125542 2.9190665 3.6039773 3.7704231 4.1132435 2.8942259 3.5720728 2.6423507 3.1307725 4.1765677 3.4451550 3.6085586 3.3409219 3.3515635 3.3882591 3.6124665 3.0326427 2.8694830 3.1003311 3.1173895 3.1613983 3.2570102 3.1612016 3.0448515 3.0415274 3.5154369 4.0801685 3.6802171 3.4657968 3.5396505 3.2226991 3.5543544 3.0547337 3.3012747 3.1589041 3.9717537 3.2162524 4.1813550 4.2001282 4.0849573 3.4378560 2.7419981 3.4662036 2.9091033 3.4741506 3.6938310 4.1044019 2.6741183 3.4589153 3.6387242 3.9512816 4.3140501 3.1896512 3.7927821 3.5950157 3.3522916 3.2668429 3.6111666 3.3115929 3.8849373 3.8209639 4.2689579 4.1230666 3.0980351 3.6675607 4.1152183 3.6687596 2.1520995 3.5637674 3.8067724 3.9178381 3.8584263 3.6571087 3.6332334 3.0926191 3.3783183 3.3748794 3.6257462 2.6566903 3.7853510 4.2565180 3.2696859 3.2069091 2.1434176 3.2994423 2.7069126 3.4050655 3.9349872 3.7642989 3.4229314 3.3065249 3.8162766 3.4558482 3.4846077 3.0193663 2.1240814 3.3327388 4.3626939 3.2296712 2.9626816 3.1881599 3.5735358 3.5421463 3.2424527 2.9785359 2.4851891 2.6767773 3.7636773 3.7202209 3.9774086 3.6840953 2.9496894 3.1585021 3.0699208 3.3235244 3.8396370 3.4771569 4.0648755 3.7666504 2.9455639 3.0244692 3.1161646 2.7951266 3.1554743 3.0360507 3.6294791 2.8988667 2.7040805 3.1417857 3.1825504 3.2080681 2.8436245 3.7446284 2.5095327 3.4913270 2.6723434 3.6632139 3.0665461 3.0398467 3.1060523 3.4485600 2.8815794 3.7929829 2.9751846 3.2402942 3.7494152 2.9387681 2.7730973 3.3888447 3.9903459 3.6767647 2.9508589 3.5328419 3.4224383 2.1995698 3.5126929 2.8643287 3.9850710 4.4383046 3.6458050 3.7209473 3.5670097 3.3261678 3.5536552 3.6468337 2.6702954 3.2625949 2.7906041 3.5217743 3.1726942 4.4558944 3.7599176 3.2375455 3.2973701 2.6128897 3.4690752 2.2019962 2.8579129 0.0000000 3.1229722 3.2652122 2.2400089 3.1446980 2.6734873 3.5868098 2.2889034 2.9792790 3.2154010 2.5306011 3.2232888 3.2673542 3.2575234 3.4643001 2.9202273 2.7376251 3.4757396 3.3519495 3.5789642 3.4829596 3.3829012 3.2472085 4.1843044 3.0897253 4.1351499 3.4035495 3.6657916 3.1502013 3.5380212 3.9286736 3.9010482 2.7338437 3.6145681 3.9786568 3.7112050 3.6126488 3.6139601 3.8874203 3.3921604 3.7772352 3.9747518 3.8269269 4.0548468 4.0715205 3.8092735 3.8753083 3.8427111 4.1406276 3.5399162 3.6935258 3.2061586 3.7811610 3.2481717 3.2752742 3.7733622 3.7497836 3.7045985 3.9634928 3.5674426 3.6998139 3.5900699 3.4423941 3.7916509 3.9073612 2.9978620 3.4159627 2.4998697 3.2796564 3.8266551 2.5417559 3.1769677 2.9498172 4.0506546 3.1373218 3.9206682 3.3565622 3.5947989 3.3423522 3.2791018 4.3671258 3.8724410 3.6972805 3.8188871 3.4657175 3.6454494 3.7897114 2.7249710 3.2827630 4.4649072 3.3285295 4.3194815 4.0621398 3.3651930 2.9628580 3.4690628 4.1155530 3.4032358 3.5119990 3.5951336 2.8400809 3.0481945 3.3990851 3.5558780 3.8478799 3.7739724 3.5097183 3.1758334 3.5798084 3.7863372 3.1070586 3.7326543 3.0403165 3.3238205 2.4247304 3.7017188 3.4088838 3.9656489 3.8609091 3.6551768 3.3345503 2.9325188 4.4015140 3.6406969 3.6833923 3.2627001 3.5363416 3.4755159 3.7854160 3.0314287 3.9007418 3.5399054 3.9827404 4.1164753 3.3796981 3.7539752 2.6646441 3.3124016 3.7961192 3.3837894 3.8427054 3.6738922 2.8922009 3.7133355 3.5774383 3.4658559 2.8513947 3.2713527 3.3339356 3.2383596 3.1933112 3.5434572 4.3289822 3.4665466 3.9665561 3.8613746 3.6774856 3.8948500 3.9872387 3.0480104 3.8276986 3.9489646 2.9564643 3.7105871 7.0088321 6.4428412 6.1198231 5.3892025 5.5428485 6.2246249 5.9198203 6.1966953 6.4593397 7.7908150 7.2500756 8.0022240 6.0336309 7.8581453 7.6684572 4.8632308 6.7642994 7.0718058 6.1041357 7.4130177 6.1287558 4.1593271 6.8325868 4.0906628 5.0523583 6.3216631 7.1142109 6.0249411 6.1678039 6.2689893 6.8879187 7.4507253 6.3847059 6.7948319 6.5774302 6.6585023 4.7058112 5.9274274 7.5826093 5.1957304 5.8006533 6.2177049 7.4743619 7.1091778 6.5225973 6.1718722 6.1053548 5.5989228 6.6638996 5.4199876 5.8095630 
EP01102_Stenamoeba_stenopodia_P019612_TRINITY_DN7451_c0_g1_i1.p1_TRINITY_DN7451_c0_g1_TRINITY_DN7451_c0_g1_i1.p1_ORF_type_5prime_partial_len_646_score_120.45_TRINITY_DN7451_c0_g1_i1_61-1998                                                                  2.8643380 3.0591641 2.9862535 2.5524187 2.3659479 2.8969253 2.0938677 2.8046210 1.5174084 2.6833981 2.9381906 2.7073152 2.8955912 2.4687211 2.5488089 2.7369245 3.1359372 3.1144501 2.5071909 3.0709312 3.1144973 3.4135561 2.5825986 1.9751890 3.2059399 2.6136095 3.2176425 2.8146503 1.6306938 3.0000359 3.3391890 1.9373840 2.8526826 1.7474170 3.3659871 3.1649115 3.4639495 2.9084385 2.4973019 2.6342168 3.1445580 1.9321722 2.9481599 2.2531884 3.5900957 2.2618313 2.3060027 2.2126366 2.9075119 2.4899069 3.2069065 1.7540988 2.8145204 1.3156350 2.2756357 2.4288852 2.7830481 1.9760020 3.2570751 1.9508828 2.4743969 1.9888953 1.8249934 1.6523808 3.3307020 3.1552738 3.7037732 3.0334186 2.3530380 2.5522126 2.8044742 1.9983872 2.2004623 2.5618470 3.1028030 3.0152512 3.0054227 3.0049660 2.9507166 1.7347178 2.0041801 3.2945530 3.3226020 2.3949239 3.2501479 1.6665098 3.0844749 1.8610467 2.0452262 3.2194983 2.8746152 2.6317258 3.5812720 2.5515620 2.8330442 2.7229086 2.6075342 3.1346438 3.1724387 1.6265865 2.6351693 2.6282664 3.0958018 2.8957542 2.8650839 2.7520193 2.2386127 3.0965819 2.0544470 2.3158789 2.0666015 3.1474453 2.3124516 1.9711470 1.6688306 3.0644722 3.2050564 2.8368315 1.5641948 3.1141002 3.1519534 3.6531327 2.9813798 3.0260000 3.4797587 3.5190517 3.3205160 3.1166885 3.1360807 2.8945167 2.7635256 2.6055846 3.2660170 3.5079181 3.6397140 3.3189968 3.4336192 2.5511640 2.1672134 3.0372160 2.0629892 3.0054198 2.2440048 3.0435679 3.1511128 3.4107144 2.0825069 3.4568592 3.0875333 3.5886549 1.8747347 3.0475303 2.9708549 2.9618772 2.4675530 3.5621402 2.3155208 2.4941113 2.5916138 2.7704649 3.2107128 2.4478135 2.8587916 2.7556991 3.0555701 3.3896902 2.7341002 2.2397115 2.5116615 2.3404836 2.6342998 1.8903439 3.0869242 2.5561169 2.1882664 3.1316038 3.1795108 2.8974294 2.1397669 1.9152019 1.9609970 2.7489991 1.7591962 3.1477213 2.7766536 2.5600468 2.5641244 3.2355261 3.3730048 2.0718207 2.4786365 2.9909774 3.4563175 2.7791749 2.2620092 3.5639328 1.9993990 2.7586974 2.8770072 2.8224964 2.9188879 2.4092639 3.0998310 2.9672358 3.1391102 3.0007065 2.9117504 3.1727576 2.6408662 3.2953536 1.4658592 2.1012266 2.9237664 3.4840442 2.7162903 3.0046341 2.6939155 3.2521953 1.9042911 3.3898233 3.2302875 2.3480888 2.8575298 2.9088473 1.6873828 2.8383512 1.9198084 1.4694998 1.8281499 3.0526389 2.6785326 3.3327914 2.5250330 3.3614948 3.0166982 3.3533197 1.9629468 4.0417812 2.9650045 3.6483338 3.6082958 3.2431543 2.8119013 2.5362656 3.7384569 2.8042506 2.6596302 3.5530237 2.3477475 2.9051928 2.7351211 2.8009544 2.7355386 3.3194506 3.2236545 3.5084333 3.1835153 2.7983344 2.6678902 3.3049248 2.5230786 2.6344298 2.4600626 3.3022753 2.7381316 1.4518124 2.6079705 3.2850816 3.3469519 2.7403709 1.3476366 3.0444336 2.7392749 2.6071390 2.9756972 3.2492499 3.1229722 0.0000000 1.0438974 3.0603560 1.9357742 3.2369591 1.9792622 3.0563929 1.2286230 1.6375910 3.2813882 2.5844103 1.6185372 1.8764611 2.1150111 3.0366905 3.2887349 2.3309742 2.1359009 2.9390182 2.9136038 2.6036542 2.0860205 3.6561679 2.3047958 3.1887794 2.2645444 3.4953572 2.3268915 2.3960429 2.7495889 2.8195205 3.3463414 3.5557928 3.2632149 3.2354402 2.8541529 3.1451631 3.2808513 2.8827891 3.2258715 3.0127645 2.7213254 3.0474814 3.0640459 3.3896428 2.7219757 2.6174957 3.7261990 2.4200327 3.2264942 3.7030285 2.6942180 2.4231118 2.6424550 3.5238664 2.6692270 2.7397593 2.9105042 2.3930552 2.3117463 3.2873453 3.1076070 2.7094580 3.3415143 3.5850156 2.3567129 3.4568774 2.4433995 2.8783293 2.6783643 2.5508650 3.3798832 2.8621828 2.3640286 2.7063060 2.5167459 3.2942085 3.0027852 2.7416599 3.6048656 2.9104029 2.5296090 2.7350178 2.5222878 3.8915974 2.8187759 3.0337584 3.1878676 2.1383225 3.2825305 3.3715134 2.1927624 3.0598671 3.3276483 3.3227434 2.1040848 2.1158638 3.1178655 2.1704203 3.3324471 3.3597522 2.2235141 2.8854160 2.6507565 2.2418381 3.3292370 2.0718681 3.1964576 2.1891982 2.7695764 3.0012730 2.9345483 2.9823073 2.8421152 2.1793334 2.7186251 2.5727418 2.5998086 3.2947176 2.9861665 3.5384484 3.0374871 2.5837066 2.4698498 2.7197485 2.0004865 2.5590462 2.9212514 3.5355210 2.1388821 3.1839460 2.3273891 3.5195154 2.7458692 2.8505477 3.0495490 1.9635455 2.1598555 2.1074231 3.5253603 3.1923037 3.4567603 1.9129806 2.2466225 1.9936301 3.0083548 1.8527779 1.9344610 1.9317627 1.8875583 2.3692671 3.4309053 3.3007226 2.7091050 1.8530780 2.0058687 2.3720183 2.6350771 2.9688202 2.2382760 2.2059853 3.1706000 2.1476254 6.8559811 6.4820313 5.6376952 5.4398763 4.3613691 6.3857796 5.9809132 6.1672200 6.8075191 6.7001842 6.8746210 6.5547949 6.2811599 6.9824243 6.6018464 4.5115768 7.5420722 7.7956663 5.7710558 6.1909596 6.2417192 4.3549694 6.6897168 3.7285496 4.4594902 6.5710700 6.7506584 6.5099711 6.4288573 5.9776102 7.7268910 7.0868974 5.5278976 6.0545838 7.2190786 6.6275665 4.8708706 4.8868457 7.8811404 6.6558643 7.0266809 6.7703661 6.4562326 5.5344597 7.3435574 6.5008538 5.5770240 5.5268822 5.9960892 5.1299720 5.8847536 
EP01103_Thecamoeba_quadrilineata_P009466_TRINITY_DN1922_c0_g1_i1.p1_TRINITY_DN1922_c0_g1_TRINITY_DN1922_c0_g1_i1.p1_ORF_type_complete_len_566_score_85.10_TRINITY_DN1922_c0_g1_i1_14-1711                                                                      2.7529910 2.9585154 3.1408498 2.4245346 2.0365852 2.4562328 2.0650354 2.3759156 1.3248254 2.4640423 2.4051825 2.4075564 2.6005760 2.0693896 2.2873878 2.5610047 2.8059050 2.9670377 2.1302406 2.7681085 2.9583567 3.4064284 2.3544834 1.8184501 3.2043868 2.3620078 3.0028406 2.6784481 1.4339961 2.9981888 3.1743545 2.0699291 3.0303034 1.6338729 3.0506923 3.0218719 3.3105248 2.6845336 2.2811311 2.5496690 2.7234177 1.7559853 2.7881560 2.2014886 3.3898698 2.1512993 1.9920075 2.2126907 3.1105433 2.5306354 2.9613757 1.3544511 2.4024135 1.0970060 2.0610914 2.2038197 2.6755110 1.5910423 2.9694247 1.8035196 2.3669633 1.9682091 1.6989290 1.5884083 3.1128041 2.9460129 3.6377690 2.8253528 2.0011597 2.2890968 3.0873458 1.7961963 1.9245141 2.2776608 2.9776829 3.0725726 2.9852015 2.6783965 2.4887182 1.6824419 1.9689595 2.7923576 3.3446133 2.3752244 2.8333404 1.2482753 3.1018893 1.5726866 1.8957479 2.8632192 3.2873148 2.4667454 3.7082133 2.3555404 2.6872615 2.4310511 2.3503770 2.6840036 2.7013175 1.3037802 2.3919574 2.5402894 2.8957731 2.5076024 2.5360126 2.5006937 1.9592960 3.1612222 2.0069363 2.2490788 1.8866010 3.2135483 2.0993116 1.6856844 1.4606299 3.1053617 3.0282670 2.8480501 1.3126877 3.1845149 2.6169515 3.5230117 2.7932540 2.5717344 3.5775523 3.3717215 2.9470000 2.7930237 2.9897596 2.6883920 2.5352745 2.4447849 3.0683547 3.3698501 3.3600733 3.3311495 3.3116705 2.0810471 2.3041018 3.1735214 1.9806460 2.6673599 1.8958213 2.7559147 3.0407738 2.8266489 2.0674564 3.4369867 2.9200479 3.6471092 1.9371317 2.9734976 2.9258645 2.8311846 2.5837854 3.4437369 2.3607211 2.4540091 2.3130973 2.5714587 3.3485733 2.4622295 2.7306969 2.7407863 2.8513653 3.3461978 2.3706457 1.9938113 2.6039560 2.3809234 2.5221957 1.8367494 3.0282456 2.3594885 2.2151105 2.9091655 3.0204976 2.9074326 1.8658873 1.6906228 1.7478075 2.9658225 1.4695884 3.1973906 2.7256215 2.4551451 2.6226993 3.2919384 3.0035978 1.9642661 2.5486344 2.8338209 3.3582983 2.7135952 1.9885823 3.6866026 1.7390620 2.6930533 2.6014209 2.8857122 2.6264925 2.4752161 3.2830464 2.9239360 2.9158038 2.7325349 2.7623456 3.0357082 2.4175076 2.8238942 1.3122331 2.0303941 2.8098315 3.3875801 2.3740221 3.2152004 2.2758586 3.3414954 1.5460561 3.5639608 3.3611340 2.3613813 2.6699675 2.9443989 1.4813849 2.3243344 1.7201671 1.2919343 1.5170166 3.2784551 2.4863390 3.5021143 2.4658324 3.5481024 2.7995040 3.1444448 1.8324847 3.5635030 2.8801070 3.4087454 3.3694535 3.1375418 2.9415707 2.5779664 3.3127438 2.8382180 2.4899742 3.1045615 2.1741060 2.3343942 2.2020658 2.7344341 2.8043849 3.2174136 3.2325271 3.1542116 3.2423744 2.6390570 2.3437415 3.3771673 2.2500245 2.3752979 2.3004579 3.2926717 2.5065698 1.1590407 2.6353962 2.8254798 3.4056234 2.6262376 1.2165307 2.7256436 2.7211588 2.2763086 2.7976981 2.9202897 3.2652122 1.0438974 0.0000000 2.8440020 1.4142110 3.0108910 1.6405445 3.0427614 0.8378179 1.2921132 2.9394247 2.5974550 1.4982832 1.6965391 1.9345615 2.7743714 2.6690767 2.0009963 1.9469399 2.8671129 2.3890415 2.3822335 1.6160308 3.1279423 2.1556307 2.7673401 1.9814867 3.3865611 2.1708204 2.4052311 2.8936957 2.6003790 3.2579978 3.1911080 3.0156315 2.9189244 2.7776209 3.0161909 3.1327586 3.0742469 3.0850164 2.9208295 2.5398764 3.0301546 2.8370716 3.0243886 2.7150451 2.5172356 3.2177185 2.4213795 2.6891124 3.5392184 2.5056531 2.4003328 2.6006997 2.9711938 2.6692472 2.4994265 2.5625493 2.1741924 2.1070674 3.0325476 2.9971375 2.5933819 3.1519798 3.8282334 2.2834034 3.2458174 2.3651699 2.9136361 2.6950355 2.3910635 3.2779973 2.6617264 2.3020821 2.7291898 2.4764930 3.2262008 2.6062324 2.8907409 2.9728073 2.8100033 2.5034609 2.5503034 2.2592990 3.2413553 2.5994613 2.9808202 2.6184700 2.2503952 3.0361581 3.3208994 2.0966245 2.6894297 3.0751078 2.8538839 2.0840357 2.0148228 2.7709127 1.9377931 3.5078367 3.2688309 2.0912675 2.4709762 2.6730634 2.0731231 3.0498394 1.8936046 2.9293663 2.1583736 2.8743062 3.0382438 2.7827441 2.5157245 2.9046080 2.2709931 2.6841264 2.3996416 2.4458211 2.9342787 2.7262917 3.1393807 2.8042835 2.3420502 2.4927012 2.4546684 1.7553745 2.3363113 3.1156890 3.1540760 1.8493794 2.9639742 2.2438097 3.3446408 2.5228434 2.5895510 3.2366290 1.9927831 1.9820036 2.2520234 3.3546519 3.0033017 2.8573348 1.9727428 2.1218428 1.8382123 2.9323579 1.7213602 1.8304528 1.7907470 1.7986231 2.3661832 3.2534509 3.1548233 2.4546397 1.9738743 1.9701945 2.2726932 2.3517831 2.5567617 2.1550875 2.1625334 3.0330886 2.1060441 6.8995751 5.6366295 5.2940780 4.5078197 4.0458351 6.2979047 6.4698579 5.9660174 6.7038981 6.9878621 6.7854761 6.4072925 6.7652275 7.2382926 6.3023369 4.1139127 6.9944655 7.7396350 5.3266009 5.9133079 6.4028560 4.2339256 6.5404504 3.7759031 4.2793912 6.3801737 6.3585581 6.5858656 5.8272633 5.3719595 7.0777859 6.3670171 5.7145427 5.9705344 6.5507769 6.8865018 4.5818337 5.0252018 7.6047640 6.4295251 7.0098081 7.0773652 5.8512159 5.7490599 7.0620667 5.6676460 4.8528138 5.3792612 5.7766540 5.1539231 5.9432934 
EP01104_Vermistella_antarctica_P018854_TRINITY_DN7156_c0_g1_i1.p1_TRINITY_DN7156_c0_g1_TRINITY_DN7156_c0_g1_i1.p1_ORF_type_complete_len_437_score_66.13_TRINITY_DN7156_c0_g1_i1_62-1312                                                                        2.6038859 2.6188653 2.0747204 3.5933046 3.4561682 2.4358868 2.9503556 2.3763436 3.2170832 3.6758823 2.4465987 3.9088687 3.6503039 3.6164110 3.4273161 3.5323448 2.9075771 1.9493323 3.3855027 2.0428507 2.3482686 3.1157945 3.6286744 3.0286613 2.1440059 3.6261968 2.5212184 2.5975759 2.7827940 2.9207191 3.0943427 3.1217140 3.9936549 2.9510383 2.6728277 2.8691106 2.3679536 3.7039698 3.6686617 3.8725123 2.1721345 2.6880682 2.4329458 3.2866974 2.2647831 3.4789939 3.4580803 3.1230940 3.7034935 3.3278544 2.5505405 3.5579493 3.7727078 3.0026601 3.4744766 3.2465926 3.3812898 3.2512289 2.5142503 3.0555446 3.2342543 3.3431205 3.0092802 2.8921875 2.5142549 2.5226314 3.5748642 2.3201102 2.8719436 3.8329172 2.0338654 3.3836790 3.1254685 3.2260775 2.6490162 3.5925251 2.4846031 2.5958007 3.8236381 3.0312636 3.1196663 4.3347721 1.9538805 3.3814192 2.6667037 3.7268551 2.4346470 3.2853938 3.2401795 2.5316834 1.7926122 2.3763929 3.9367520 3.5325882 2.9462128 2.2445675 3.6691966 3.6551948 4.1111787 3.3424736 3.7556731 3.5092947 3.8178905 2.6521090 3.5790614 2.4840204 3.2639510 3.4923309 3.5865868 3.5281136 3.0610673 3.3892527 3.4798583 3.1282187 3.0227186 2.3226124 2.8298191 2.5683268 3.0558279 2.7457753 2.8211419 2.4795059 3.1269585 3.5963014 3.1379978 4.1156459 2.9402809 3.0823594 2.8179910 3.5157173 3.2178296 3.1971370 2.9840380 3.8748330 2.9711632 4.0486764 4.2918458 3.1789890 3.2758972 2.5740147 3.1698579 2.5641218 3.1428649 3.5223320 3.9083617 2.8295301 3.3204453 2.8781475 3.2064122 3.4567945 3.0519970 3.5206816 4.0387359 4.1282348 3.8353943 2.9803050 3.5150399 3.4385619 3.6192899 4.3261672 4.2699771 3.0330396 3.3936865 3.7600823 3.4706026 2.4134792 3.4077392 3.1655293 3.6835795 3.3407715 3.4634949 3.1538131 2.6088776 3.3006450 3.0665540 2.9481322 2.0247501 3.3410173 3.4230498 2.7601368 2.8200635 1.5298143 3.1467019 2.1013232 3.7794807 3.6270127 3.5384764 4.0158023 2.9525947 3.2581087 3.1059773 2.9282902 2.7336633 1.8935904 3.1690923 3.9392669 2.9886153 2.5817601 2.4185728 3.6820772 3.4777517 2.9485610 2.8750109 2.3013849 2.3713834 3.4362436 3.1805199 3.5400614 3.5166182 2.6645899 3.0201442 2.6857371 3.3971978 3.4310857 3.1096393 3.2719700 3.5504029 2.1335414 3.2171214 2.5004055 2.2910915 3.4713297 2.6081978 3.5680219 3.0827660 2.3576501 3.2881673 2.9552508 3.2989280 2.6819915 3.3108969 2.0096942 3.1429167 2.4672112 3.5962878 2.4913341 3.0606522 2.6073419 3.5143834 2.8304816 3.5462973 2.4906654 3.4767931 3.9016437 2.5585428 2.9826635 3.0715643 3.4689850 3.5301670 2.2270943 3.1131105 4.0644568 1.7181473 3.0926054 2.7471450 4.1041432 4.3297995 4.0675973 3.0903393 2.9576003 3.2148325 3.3210137 3.1350392 2.5499349 3.5581957 2.6651630 4.2810981 2.7960710 4.3887981 3.7925468 2.9100848 3.3627286 1.9524873 3.3496635 2.1470542 2.9380289 2.2400089 3.0603560 2.8440020 0.0000000 3.7036616 2.5564043 3.4084242 1.8129717 2.9850395 3.0139487 2.1966515 2.8214088 2.8358512 2.9658593 2.8211597 2.6429011 2.5541612 3.3667336 3.0830985 3.3896844 3.2761096 3.1436354 3.5270471 4.3797636 3.5051212 3.7230602 3.0760605 3.2630178 3.5779240 2.9530630 3.5810979 3.8464334 2.3894190 4.3295567 3.9158949 3.7031429 3.4546465 3.3647719 4.1806815 3.1775268 3.7938529 3.9845932 3.9069228 3.4763493 4.2624612 3.3400580 3.7926756 3.5981413 3.8990155 3.0011843 3.4825722 3.2393122 3.3566994 3.0638844 3.3521873 3.7458861 3.5328299 3.8483297 3.5949257 3.0544857 2.7871042 3.4508957 3.3043872 3.5374929 3.9660517 2.9258595 2.8668748 2.4501440 3.2609252 3.5309888 2.1462150 3.3395979 2.7822660 3.6909246 3.1638694 3.5224345 3.2314440 3.4036467 2.9860479 3.7470822 3.3492957 4.0158721 3.7714695 3.2901201 3.2352441 3.7801958 3.0760849 2.6016357 3.7724864 3.6559505 2.6764743 3.3530931 3.5660688 3.7989127 2.7069808 3.5074514 3.2955937 3.0919803 3.9425475 3.2404943 2.5517351 2.8433679 3.6505587 3.7581174 3.2509132 3.5764731 4.0357630 3.1998359 4.1358929 3.3400839 3.7706232 3.5329738 3.4663473 3.7103696 2.2086122 3.5425505 3.5135571 3.7112521 3.5593492 4.1089497 3.3291028 2.3063906 4.3350801 3.7411767 3.7029657 3.4443932 3.3619248 3.3513730 4.2598817 2.5679395 3.7351589 3.4658979 3.2795560 3.8277032 3.5480409 3.6657574 2.4984678 3.1814842 3.3427309 3.1612613 3.7151912 3.9096902 2.5061320 3.5890222 3.4554554 3.8238141 2.2312165 3.6441917 3.6973390 3.6141551 3.6326963 3.6733113 4.1075132 3.4928901 4.0229422 3.3225225 3.2450152 3.6204033 3.4920951 2.4093412 3.4423831 3.3403440 2.4805633 3.4691489 7.4194828 6.1333618 6.0501298 5.2935288 5.3554225 7.2883421 7.2145765 6.9636093 6.9683008 8.2714641 7.6656871 6.9339828 6.7482318 8.9999985 6.8465340 4.8552317 7.5832741 8.0188557 5.6434880 6.9509711 6.8058799 3.8649030 7.1910799 3.6280631 4.7314341 6.2488388 6.7044132 6.3493452 5.9854499 6.1783625 7.4227716 8.4016792 6.6473400 6.8956068 6.6011192 6.7945075 4.6599498 5.2293186 8.2965327 5.7140033 6.1950380 6.0364482 6.1289924 6.1049737 6.8472389 5.1966142 6.1155664 4.9666690 6.3598005 6.2130607 6.5408269 
EP01104_Vermistella_antarctica_P019388_TRINITY_DN757_c0_g5_i1.p1_TRINITY_DN757_c0_g5_TRINITY_DN757_c0_g5_i1.p1_ORF_type_complete_len_830_score_334.01_TRINITY_DN757_c0_g5_i1_447-2936                                                                          2.8412807 3.1991513 3.6150310 3.0783541 2.5243714 3.2143424 2.3956936 3.1614984 1.7977734 3.0031211 3.1127636 2.7368014 2.8531148 2.6421618 2.8272758 2.6985795 3.3131385 3.5134236 2.6988076 3.3562235 3.6843593 3.5702113 2.8222614 1.9197940 3.6381881 2.8140801 3.8564676 2.8454907 1.6429412 3.3100818 3.2955105 2.5013448 3.3197433 2.1819203 3.4144555 3.2628800 3.2832375 2.9225583 2.8434242 2.9133942 3.0987505 2.1208596 3.2833476 2.3321117 3.8087564 2.2046920 2.7939127 2.6192546 3.2808054 2.7920549 3.1287025 1.9316780 2.9741238 1.5890132 2.2461827 2.4109143 3.1616381 2.1073808 3.4708898 2.2552713 2.4718385 2.2074101 1.9490044 2.0119477 3.2908951 3.4778346 3.4095224 3.3320091 2.7308820 2.9807689 3.3557571 2.3876442 2.3021482 2.6883836 3.6268100 3.1477963 3.1842022 3.2606286 2.7450384 1.9915004 2.3886705 2.8218295 3.3551368 2.5952254 3.3089978 1.8360276 3.5661723 2.2475099 2.2793759 3.7217997 3.6794419 2.9823192 4.0306784 2.8825607 3.3191098 2.8072339 2.8847422 3.0159827 2.9438412 1.8711856 2.7751700 2.9732302 3.1615781 3.3209726 2.9367432 3.1843025 2.6635526 3.0754622 2.5201977 2.4716479 2.1490592 3.7337059 2.6596656 2.1789685 2.1444666 3.4626923 3.2069477 3.1641378 2.0048055 3.3476993 3.3463922 3.9238071 3.2001843 3.3722737 3.7283138 3.8730448 3.6578935 3.2281384 3.1477572 3.0491153 2.8547170 2.8509534 3.4960398 3.2010223 3.9947550 3.5119372 3.5802996 2.7370955 2.6805300 3.5273082 2.5029398 3.3976515 2.5453502 2.7205712 3.3479767 3.3889222 2.5472797 3.5884911 3.4500324 3.8763384 2.0901813 3.0741474 3.2512272 2.9992476 2.8063398 3.4399777 2.5517402 2.6846296 2.7037850 3.2977190 3.8320356 2.7626046 2.6910528 3.2389426 3.2610875 3.7383326 2.7188267 2.3403134 2.8190948 2.6346569 2.4785313 2.1572528 3.3497433 2.6100825 2.4608721 3.0650630 3.7497311 3.0140462 2.2689792 2.1871451 2.2529484 3.2528910 2.2059682 3.7325306 3.0531835 2.8620107 2.8296847 3.7562018 3.5262175 2.4298068 2.8717127 3.2539852 3.6991589 3.2895179 2.4490520 4.2981034 2.2144525 3.0452233 3.2580723 3.1913128 3.0269320 3.0970763 3.3738079 3.0659252 3.5043199 2.9641293 2.9019608 3.4251843 2.6635678 3.1739222 1.7328586 2.3584537 3.0918869 3.7083472 3.0331658 3.4771594 2.7767940 3.7106868 2.1151649 4.0503146 3.3988258 2.7623332 3.1758424 3.2767941 1.8247918 3.1297839 1.9868029 1.7789362 2.2169385 3.2934471 2.7875435 3.5887340 2.4080727 3.7639718 3.3020779 3.5616897 2.1901823 4.1643195 3.2570941 3.8596033 3.6868381 3.6238785 2.9218036 3.1171825 3.6455699 2.9830226 3.1093851 3.7292729 2.6089022 3.0990875 2.7777798 3.2252285 3.2208061 3.6001580 3.9008812 3.9065127 3.7703093 3.1731206 2.7533472 3.5680740 2.7173321 2.9527146 2.6177516 3.6598846 2.7090927 1.6457659 2.9873962 3.1957769 3.4885351 3.0935329 1.7633516 2.9941691 3.1796938 3.0094923 2.9834512 3.3896413 3.1446980 1.9357742 1.4142110 3.7036616 0.0000000 3.4131331 2.2626061 3.2624482 1.4312170 1.7840027 3.3616463 2.9148077 2.3092270 2.2308827 2.3955653 3.0403858 3.4190247 2.6701932 2.1963898 3.7096608 3.3831525 2.7490309 2.1907640 3.7436958 2.7824203 3.2194586 2.4584390 3.4831082 2.6460987 2.5852124 2.8725153 2.9263006 3.3881329 3.4128480 3.2558166 3.5485578 2.6806016 3.1543709 3.3026658 3.2335394 3.4094156 3.6159496 2.8614194 3.5828318 3.2068767 3.7848116 2.8647106 2.8073925 3.9546573 2.5448923 3.0131749 3.8712980 3.3578038 2.5530655 2.6820013 3.5125453 2.9020878 2.7758416 3.0453606 2.3811100 2.5351649 3.5943002 3.2636304 3.0272294 3.6260431 3.8055231 2.6052862 3.7445060 2.8129178 3.3845984 3.2498614 2.8158351 3.5898809 3.1744180 2.5568890 3.0569915 2.4250158 3.5770604 3.0870758 2.9376140 3.6328982 3.6053260 2.4951932 3.1555062 2.8148046 3.6999094 3.0357446 3.4473614 2.7918489 2.9392531 3.6974434 4.0684759 2.5239347 2.9179905 3.3372853 3.0295346 2.3020948 2.4481304 3.5798723 2.4681143 3.9179947 3.7606035 2.7027094 2.8665846 3.3663544 2.8966409 3.3193066 2.2991858 3.0774174 2.6614670 3.1686943 3.4446215 3.5152917 3.0362987 3.5244477 2.6163506 3.0699088 3.2605715 3.0981847 3.4737200 3.1630615 4.0024121 3.4213197 2.8767774 3.0296839 3.1540355 2.1739862 2.6297599 3.3022452 3.6255362 2.4275098 3.0905163 3.0934528 3.2977883 3.2036651 3.2741782 3.6142321 2.5434020 2.5588647 2.6094531 3.5613053 3.3508363 3.8353010 2.1536165 2.4341751 2.2165294 3.5228310 2.1974422 2.2728586 2.2498540 2.2572574 2.6978839 3.2606361 3.9341354 2.8103498 2.1237814 2.2667830 2.9626163 3.1230882 3.5131046 2.8189125 2.4872686 3.8275400 2.5053401 6.5777910 5.8606025 5.8890566 5.7105166 4.6579319 6.0704565 6.0537645 5.9926164 6.4533553 7.2390509 7.3139870 6.2809257 6.3638464 7.6040190 6.1113105 4.5543654 6.8085215 7.5078305 5.7697197 7.2199478 5.9830505 4.2627402 6.5544360 4.1919987 4.5029814 6.4704149 6.9723380 6.0919436 5.9847660 5.6580156 6.6909626 6.9986321 5.8869101 7.0257772 7.3147406 6.7387023 5.4397803 5.5341815 7.8290933 6.2875874 6.5853119 6.8030026 6.7303772 6.2673152 7.1779501 6.1421959 5.6056442 5.7152519 5.8791348 5.0886114 5.9316273 
EP01105_Mastigella_eilhardi_P017360_TRINITY_DN398_c0_g3_i1.p1_TRINITY_DN398_c0_g3_TRINITY_DN398_c0_g3_i1.p1_ORF_type_5prime_partial_len_521_score_143.10_TRINITY_DN398_c0_g3_i1_147-1709                                                                       1.9186350 3.1985717 2.2110743 3.3088947 3.1583213 1.9108460 3.1615314 1.8836972 2.6426104 3.2663304 1.8343827 3.6422917 3.7371454 3.4448439 3.5529934 3.3196392 3.3207540 2.6341647 3.6120747 2.3990841 2.1353236 3.4725074 3.5906085 3.6022405 2.3735392 3.7857034 2.2965996 3.1198262 3.0893446 3.4467270 2.6524782 3.1920505 3.8218503 3.1839125 2.2957430 2.8873065 2.0646187 3.6052298 3.5006568 3.7405626 1.9076368 2.7584388 2.0789598 3.1985938 2.8662065 3.5001825 3.4468916 3.0949243 3.4974877 3.6941271 1.8101604 3.0158394 3.9675916 2.8612057 3.6363485 3.1570812 3.2196901 2.9762408 2.0116355 3.2131991 3.4242523 3.3458342 3.1247491 2.9051894 2.4257985 2.4118343 3.7817625 2.2912470 3.3718494 3.3654282 2.6894784 3.0837193 3.1954461 3.3177158 2.4419984 3.9369950 2.4734404 2.0413235 3.9253785 2.8451810 2.8723118 4.0981510 2.7606344 3.2310980 2.5532898 3.1067273 2.8447267 2.7588940 2.6756968 2.1444560 2.6832362 1.8425236 4.2632971 3.3220614 2.4648098 1.9641509 3.5174251 3.5574611 3.8878366 2.6573454 3.4750793 3.6009103 3.6107264 1.9204622 3.3106314 2.0640021 3.0152584 3.7706509 3.2294550 3.7361385 3.4799518 3.4329147 3.1255120 3.1280243 2.9193622 2.9482343 2.7036012 2.2670390 3.1554570 3.5196848 2.4951360 3.2374471 3.5610685 3.8526061 3.7206057 3.8186856 2.5724345 3.4376329 3.5221661 3.5570352 3.4283612 3.0690477 2.3211129 4.0047324 3.0096257 3.7500057 4.3522217 3.5830176 3.2512599 2.4977763 3.2961667 2.2008035 3.1949910 3.8229583 3.8054897 2.9315960 2.9781867 3.4637178 3.1949647 4.3024714 2.9600203 3.4745085 3.6654306 3.6741301 3.8060923 3.7175670 3.0270150 3.2723503 3.3475367 4.3306747 4.4328870 3.1841111 3.5399115 3.5128520 3.5855274 2.7982727 3.5647475 3.2600795 3.5706030 3.5939549 3.4135290 2.7111571 2.2872294 3.0212293 2.9619306 3.2414630 2.6296933 3.3776959 3.0504392 3.3874751 2.7209697 2.5149489 2.9355087 2.6603930 3.4533507 3.7816626 3.4719405 3.9396039 2.6189632 3.0907796 3.5059344 3.4370712 3.2717741 2.3658944 3.2438926 4.9004882 3.0839984 2.0738579 2.4492767 3.4784516 3.6088817 3.7886075 3.0530091 2.4652932 1.9156911 4.0327220 3.8240870 4.0632841 3.7945652 2.0977904 2.8878264 2.8662378 3.4426497 3.7626743 3.4544762 4.0543823 3.4192152 3.1097690 3.1639411 3.0090964 2.7790799 2.9127951 2.0772161 3.3421917 2.9221740 1.8584670 3.0331703 2.8249160 3.2140183 2.9581968 3.6750423 2.4452132 3.0463513 2.9174776 3.6787901 3.3275699 2.9982133 3.4632239 3.4379157 3.0966472 2.7992151 3.0554878 3.6119319 3.8094431 2.7417995 3.0977604 3.2806885 3.6423280 3.1596624 2.0900867 3.1953108 3.2032698 2.3305029 3.6652192 2.9836908 4.0140256 4.5350616 3.8792335 3.3858155 3.3960602 4.3123922 3.7272438 3.1798895 2.9509749 3.6769911 2.5417444 3.8900574 2.0260798 4.5693747 3.5446611 2.8842259 3.5637182 2.9702777 3.2783967 1.8528822 2.2596091 2.6734873 3.2369591 3.0108910 2.5564043 3.4131331 0.0000000 3.0234408 2.3220857 2.7270128 2.7874388 1.9257159 2.6217331 2.8196381 3.3473881 3.1226179 2.1529443 2.4642515 3.0276760 3.5230912 4.2091479 3.0740856 3.3155602 3.2570729 4.1791230 3.8103305 3.9546904 4.0531842 3.5463675 3.5825577 3.5736132 3.8279890 3.7214883 2.4663118 4.4426362 4.5085828 3.8129252 3.3090742 3.5834508 4.1236693 3.7085221 4.1877976 3.9498097 3.6584585 4.0041612 4.4161237 3.9208147 3.5355705 3.4912468 4.0745039 3.4079381 3.4889553 2.7326734 3.5579645 3.3786841 3.1473307 4.0332891 3.5312151 3.8842272 3.7856216 3.1781177 3.2568308 3.3165647 3.2885718 3.8243457 4.4094829 3.2030643 3.0590836 2.3221573 3.3731319 3.6858625 2.4558416 3.3908009 2.9902416 3.7030677 3.3743558 3.8368056 3.2758572 3.5625202 3.3512027 3.6029230 4.2559390 3.7600677 3.3680201 3.6106080 3.1862511 4.1430312 3.5019303 2.8147739 3.4440784 4.0328304 2.7315557 4.5941222 3.8442603 3.6191724 2.4604685 3.4161644 3.5554275 3.2426000 3.6871786 3.1065636 2.7235291 2.4719778 3.6438761 4.0876888 3.9448000 3.5468985 3.9852818 2.8377191 3.8856610 3.6749193 3.7175157 3.5796279 3.5559680 3.7387720 2.5295832 3.8259057 3.4729283 3.8276125 4.0229771 3.9214257 3.5086446 2.2629672 3.9165474 3.9412915 3.6652844 3.3188471 3.8958247 3.5713854 4.3593219 2.5572286 3.2555210 3.7825891 3.7470894 3.9304356 3.8040968 3.8684907 2.8909588 3.4315666 3.5706450 3.1315881 4.1041265 3.8954878 2.1176370 3.8885082 3.6900875 3.6645543 2.1115027 3.6354851 3.5890309 3.6136185 3.6350635 4.1585821 4.0001853 3.0912579 4.0628051 3.6629796 3.3886798 4.0515669 3.8480870 1.9708620 3.6185851 3.7934369 2.1439403 3.7010422 7.4823874 6.8631378 5.9265305 5.1427591 4.5380303 6.9729159 6.5248023 6.4352542 6.9686097 7.2889464 6.8958166 7.3006683 6.1384116 8.8197808 7.1504982 4.7104067 7.5244729 8.1408883 6.5697379 7.1554942 7.0461177 4.2157108 7.0053700 3.9191313 4.5757905 5.9987495 6.6937659 6.5497046 6.4012784 5.8952224 7.6558020 7.6760401 6.2719472 7.9960804 6.9235144 6.8652900 5.1261950 6.0220646 7.7180850 6.6349595 6.6766585 7.6970892 6.6494277 6.7162093 8.0051484 5.9385184 6.3865329 6.1385030 6.8285403 6.1461933 6.7988336 
EP01107_Rhizomastix_libera_P012487_TRINITY_DN3141_c0_g2_i1.p1_TRINITY_DN3141_c0_g2_TRINITY_DN3141_c0_g2_i1.p1_ORF_type_internal_len_498_score_87.73_TRINITY_DN3141_c0_g2_i1_3-1493                                                                             2.8184272 2.9572186 3.2432885 3.3077689 2.9057647 3.1966277 2.6879158 3.1367128 1.7038659 3.2854676 3.0831862 3.0895543 3.2815517 3.0437803 3.0244802 3.2555806 2.7364924 3.5176431 2.9946123 3.3776558 3.1465352 3.2110425 2.8353814 2.3295822 3.1703663 2.8935454 3.2712633 2.7185626 2.0482005 3.1627006 3.3827414 2.1316713 3.0345222 2.3769447 3.4041027 2.8336993 3.2729581 2.7962477 2.8218543 2.6401722 3.0754561 2.1912942 3.1427468 2.4816008 3.8003544 2.7969332 2.4507234 2.4894253 2.8684994 2.9738073 3.1637826 1.8985473 3.0061276 1.9512252 2.4648031 2.3477778 2.8423205 2.4768873 3.5357281 2.0806380 2.8039940 2.4578694 2.1194210 2.1465712 3.1042193 3.7016980 3.5925625 3.5669664 2.6778383 2.5306413 3.3019449 2.0450930 2.1626911 2.3075183 3.3173474 2.9287269 3.5418030 3.3164776 2.7438641 1.8509477 2.2414528 3.1535235 3.2433253 3.0612536 3.5285189 1.9088686 3.5209337 1.9410737 2.3022075 3.4232899 3.2983192 3.0258826 3.6240449 3.2070525 3.6210397 3.1100996 3.0714552 3.5329920 3.4791267 1.9568530 3.1070036 3.2268790 3.4588507 3.3267358 3.1396474 3.2046885 2.0027855 2.5873016 2.2630298 2.4009698 1.9776613 2.9703888 2.3268649 1.9163688 2.1804173 3.6228421 3.2566610 3.3081273 2.1074315 2.8878794 2.9555491 3.4923657 2.6394256 3.0027054 3.7270399 3.9124152 3.6709888 3.0995147 3.1717980 2.6909315 2.8341514 2.2781883 3.5673075 3.3202651 3.7902643 3.0176311 2.9595771 2.6300945 2.4084704 3.4591621 2.0426043 3.2818159 2.6253757 2.8291849 2.9887826 3.4579957 2.4061027 3.1036911 2.8355143 3.3353596 2.2200287 3.3499267 3.0038394 2.8339760 2.8669497 3.1884840 2.4909548 2.6521214 2.6227930 3.1454543 3.3318473 2.4820338 2.5787425 3.1036475 3.1595251 3.4506027 2.9418711 2.4390160 2.4341980 2.6067100 2.4708684 2.2599073 3.3137048 2.3942490 2.2527442 3.2303297 3.1942487 2.9927486 2.5864288 2.0811652 2.0293101 2.9944831 1.9553786 3.4741308 2.9086874 3.2009619 2.9555690 3.6813632 3.0332046 2.2882073 2.5429209 2.9185983 3.5851160 3.1739817 1.9682950 3.4902361 1.9646992 3.1503766 2.9307564 2.5005833 2.8636189 2.5608219 3.3084464 3.2047272 2.9650942 3.1341399 2.5746573 3.1122580 2.7875339 3.3603566 1.5598345 2.5776759 2.8249235 3.4517458 2.4161180 3.7297803 2.5510300 4.3024452 2.0854057 3.7974773 3.6598162 2.3087655 3.2876252 2.8286321 1.7620578 3.1977642 2.0576132 1.9557037 2.2470573 3.1890940 2.6593799 3.5804130 2.6142709 3.5769106 2.9753544 3.3038323 2.3069421 3.7000833 3.0049921 3.6414179 3.7694282 3.4196054 2.5677688 2.8546667 3.2953220 3.2372724 2.6514981 3.3111450 2.4377443 3.2397151 2.6655029 2.6601757 2.8946934 3.0587844 3.3982931 3.2431356 3.2902719 2.8259458 2.7806478 3.4276819 2.5487373 2.4364338 2.5968528 3.3954172 2.8785201 1.9314932 2.4636672 3.4961300 3.5190433 2.6917016 2.2516292 2.7309799 3.1769019 2.6775967 3.0593983 3.0629513 3.5868098 1.9792622 1.6405445 3.4084242 2.2626061 3.0234408 0.0000000 3.1361450 1.8011526 2.1380638 3.2006912 2.9429092 1.7420379 1.9495766 2.4530506 3.0942819 3.0840336 2.3120965 2.4071207 3.2723134 2.8283554 2.4761517 2.1288129 3.3589218 2.6906556 3.3540114 2.5265759 3.1225533 2.4148360 2.3521379 2.7869248 2.8153023 3.4826075 3.2034776 2.8750281 3.0361803 3.0619821 2.8622398 3.3218877 3.3991763 3.3785616 3.0153090 2.7548313 2.9403786 3.5166065 2.7754385 3.2041852 3.3034948 3.7294946 2.6506587 2.7493333 3.6558323 2.4639692 3.3976295 3.2639103 3.3097502 3.0548741 2.8780322 2.4517677 2.5027559 2.2421992 3.3485414 2.9035041 2.9122398 3.3274383 3.7303934 2.7827392 3.9917970 2.4638539 3.0663843 3.2525996 2.5449130 3.4868453 2.8564537 2.6392149 3.2842752 2.8725630 3.0495414 2.7582844 2.8758626 3.3329758 3.0242516 2.9559324 2.5104265 2.7437215 3.5364165 2.9743482 2.8565366 3.2048227 2.8929780 3.4230472 3.9468593 2.6540384 3.2970403 3.4889102 3.3655351 2.8370643 2.4399464 3.5137414 2.4475770 3.5226280 3.4595209 2.4584925 3.2186842 2.8880086 2.4190967 3.9109620 2.4232497 3.3453315 2.6483313 2.8450948 3.3071964 3.3103251 3.4847217 3.4663434 2.4921754 2.9696295 2.5250690 2.3589622 3.6386407 2.8472742 3.5598021 3.3405647 2.8447776 2.6836591 2.8360449 2.4381249 2.8011787 2.9888781 3.2739855 2.5168710 3.2905746 2.9885986 3.7142720 2.7820796 3.0596190 3.2322496 2.4929895 2.8781498 2.2868688 3.3629863 3.4125559 3.3315189 2.3673747 2.6132813 2.3780445 3.0552946 2.2623466 2.3135225 2.3407936 2.3403744 2.3402822 3.2872785 3.5770648 3.0098409 2.4406063 2.3639080 2.5278262 2.9819091 3.1038314 2.7629793 2.4776650 3.3617909 2.6420637 6.4274147 5.6921362 5.6210543 4.4555465 4.7702496 6.0690096 6.4171234 5.8658021 5.8065893 6.5910939 6.8397204 6.4768343 6.6022514 6.7495299 6.5599556 5.2020273 6.5787168 6.7233593 5.9404028 6.2309692 6.4496350 4.0541522 6.4243911 3.7072821 4.6143105 6.0478975 6.1300399 6.0965272 6.4718468 5.6009813 6.8080538 6.7225398 5.9004624 6.3495160 6.5189304 6.1780980 4.8407716 4.9268373 6.8001135 5.2685380 6.6599001 6.5629478 5.7404547 6.0050828 6.2217308 6.0140149 5.9961932 5.1999466 5.9383839 4.3943170 4.8775258 
EP01109_Acytostelium_subglobosum_P009759_XP_012757300.1_hypothetical_protein_SAMD00019534_025480_Acytostelium_subglobosum_LB1                                                                                                                                  2.3620423 2.8737790 1.2418776 3.3323912 3.3035387 2.5686514 2.9618163 2.4233839 2.9829737 3.5312869 2.4669650 3.2496272 3.4300355 3.4044292 3.1962906 3.6422990 3.0889236 2.2831354 3.2550911 2.2264342 2.4141134 3.1626479 3.5798818 3.1896725 2.1633209 3.3468809 2.4463115 2.6694293 2.9862348 3.3108823 2.6214656 2.8472282 3.8885502 3.0191912 2.9689850 2.7528033 2.5785686 3.6435212 3.6760228 4.0982695 2.3087816 2.5541538 2.7021827 2.9384093 2.2128580 3.3232853 3.0693129 3.2773652 3.3743837 3.8042868 2.3293226 3.0655271 4.1161376 2.9064005 3.7661620 3.0481356 3.1061293 3.3306635 2.4992436 2.8000321 3.1647505 3.3137006 2.8044468 3.0734032 2.5707384 2.7195641 3.3866816 2.5658883 3.1155820 3.5460202 2.4604468 3.1234129 3.0625988 3.1916785 2.8149336 3.3934762 2.7396127 2.7289730 3.4015339 2.8311098 3.2637407 4.5670618 2.2014870 3.2177054 2.2443649 3.0881536 2.3591679 2.7244275 3.2130633 2.5337109 2.0842429 2.4082852 3.9052237 3.0403245 2.9254319 2.5888966 3.1346566 3.5280499 3.9991798 2.9964764 3.2912020 3.3477299 3.5031002 2.6006514 3.0605002 2.5963674 2.8761783 3.5563907 3.2409326 3.1802959 3.2017670 3.1834238 3.2216911 2.7678601 2.9921165 2.3858294 2.9152623 2.8727641 2.9650791 3.1700486 2.9456406 2.5952099 2.8632984 3.3229188 3.5672260 3.4071560 3.1834462 3.0880139 3.2898041 3.3775311 2.9914516 3.3526937 2.9117469 4.0931275 3.3387543 3.8311619 4.0150492 3.5753007 3.3398342 2.6472483 3.1218163 2.5918034 3.3246293 3.3718048 4.1231121 2.7936931 2.9589769 3.4563155 3.7468284 3.7709862 3.1006181 3.3190922 3.8018054 3.7586244 3.6950681 3.0641662 3.3363180 3.6137837 3.4623892 4.1908846 3.6292563 2.8826003 3.3772258 3.5180850 3.5871143 2.2936905 3.2738124 3.4285218 3.2313026 3.1367082 3.1973328 3.0227703 2.6989199 2.8066219 3.1711316 3.0648312 2.1602205 3.2439618 3.6103129 2.9477006 2.7551651 1.8342197 2.8460062 2.5339748 3.7547543 3.4609099 3.2662362 4.0451714 2.6444170 2.9577131 3.0948232 3.0100279 2.6940235 2.3434589 3.2453749 4.2268972 3.1377785 2.5449091 2.7186987 3.2959962 3.5307610 3.0790472 2.5242861 2.1675812 2.5435815 3.4343585 3.2233091 3.2755242 3.6781307 2.6314650 2.8098973 2.7635508 3.0938486 3.6275585 2.8260264 3.6402356 3.5200139 2.6542266 3.2175908 2.5324415 2.5943974 3.4320226 2.6452688 3.5061905 2.8576633 2.5765304 2.8572015 2.8139970 3.1281874 2.6886437 3.4072164 2.3454033 2.9401252 2.4137489 3.8530879 2.5293503 3.2226121 3.0809454 3.3371557 2.3731166 3.2891231 2.4429254 2.8247505 3.7907232 2.4276845 2.5369873 3.1099780 3.6283670 3.3180288 2.7113658 2.9640825 3.3196918 1.9072828 3.0047895 2.4884335 3.5078192 3.8181901 3.4163097 2.9541595 3.2724921 3.2130434 3.2128520 3.0128337 2.8187058 3.0291146 3.0013473 3.6591435 2.8769957 3.9877415 3.7024520 2.9040000 3.0327293 2.4685902 3.1959475 2.1876428 2.7464614 2.2889034 3.0563929 3.0427614 1.8129717 3.2624482 2.3220857 3.1361450 0.0000000 2.9482017 2.9166284 2.2298966 2.8541964 2.4788439 3.0001186 2.7992170 2.2705376 2.6125927 3.2306164 3.4805129 3.4376694 2.9706838 2.8672809 3.1569560 3.6104969 3.5626989 3.6313584 3.1516934 3.1534241 3.5662627 2.8511809 3.7112350 4.1078286 2.3856227 3.8602880 4.1280905 3.3030267 3.4277787 3.6133914 4.3613956 3.4243427 4.2411058 3.4922272 3.7487055 3.7974925 4.2246337 3.7821670 3.8038351 3.7004942 3.9676264 3.4730166 3.6264270 2.9731327 3.7614353 3.6473411 3.9242306 3.8251443 3.8351540 3.5281801 3.4158576 3.4862307 3.1573678 3.2613513 3.3957560 3.6688071 3.8368151 2.5257051 3.2912728 2.2881626 3.3144506 3.6565994 2.2718794 3.3138780 2.7063590 3.7006777 3.5606461 3.7840430 3.4353595 3.2622323 3.2569286 3.8233037 3.8489742 3.9918775 4.1112342 3.3782155 3.5956019 4.0731482 3.5746138 2.9558593 3.3107556 3.8967775 2.9562290 4.3606960 3.6990746 3.3858810 2.9959566 3.4363979 3.5578321 3.0712815 3.8244003 3.2719341 2.4290936 2.6550836 3.5317076 3.9352595 3.6391962 3.3460205 4.0405547 2.9311940 3.7253520 3.5966059 3.4118109 3.6790461 3.4609595 3.4370688 2.3314723 3.7496354 3.2818450 3.5191962 3.3982297 3.9755779 3.6852116 2.4030975 3.4006762 3.8183529 4.0507024 3.3332740 3.0372339 3.0108811 3.5038023 2.5723906 3.5309421 3.3750511 3.6028852 3.4683353 3.6568443 3.6341938 2.4852133 3.3026966 3.5844625 3.5078638 3.5394025 3.4050091 2.5440824 3.3766317 3.6852473 3.5208074 2.3239242 3.4259662 3.4360657 3.4368012 3.4938509 3.5312717 3.7623285 3.5754507 3.6936944 3.7976924 3.3002593 3.5519080 3.5579872 2.5208835 3.3405068 3.4693923 2.4758871 3.4459275 6.8980206 5.7883769 6.0766029 4.7276112 4.8135895 6.3643430 6.4945858 5.9601114 6.4033717 7.2454567 6.5368372 6.1480273 5.7573372 7.8609261 6.0686465 4.4744174 6.2216548 7.3667046 5.6744353 6.8811500 5.5832648 3.8041702 6.2211375 3.5962830 4.4608869 6.1481802 6.1334478 6.4547976 6.0364539 5.7720786 6.9790068 7.4652690 6.1509826 6.7234263 6.2103435 6.0863032 4.6725068 5.2371612 7.5173748 5.1676383 5.5776256 5.7462275 6.1597662 5.9423249 6.8361002 5.2919124 5.8460216 5.2580929 6.6003726 5.4017622 5.7919041 
EP01113_Clastostelium_recurvatum_P042735_TRINITY_DN6949_c0_g1_i1.p1_TRINITY_DN6949_c0_g1_TRINITY_DN6949_c0_g1_i1.p1_ORF_type_5prime_partial_len_625_score_149.17_TRINITY_DN6949_c0_g1_i1_3-1877                                                                2.5902365 3.1120091 3.2325770 2.2595529 1.9796122 2.6046276 1.7725532 2.5780008 1.2224988 2.5144006 2.5778572 2.3507434 2.5550787 2.0202698 2.0077124 2.5733809 3.0403169 2.9811724 2.4070965 2.7167282 3.0966199 3.2020011 2.5235396 1.7276227 3.1450700 2.3100650 3.2800477 2.7627290 1.4574318 2.9930197 3.3475621 2.0655149 3.0014518 1.6764638 3.0794129 2.8925612 3.0497453 2.4335803 2.3230582 2.4109849 2.7702744 1.8067135 2.7460493 2.1079737 3.0835752 2.0603534 2.4274989 2.2403513 3.0006455 2.4159996 2.8692074 1.2992768 2.5507014 1.0526530 2.0249715 2.0844246 2.8177594 1.6658272 3.2166646 1.8278709 2.0007444 1.8382990 1.6470645 1.6136333 2.7881498 2.8009757 3.4509093 2.7882866 2.1580232 2.1895718 2.6277943 1.7765757 1.9556848 2.1739290 3.1376825 2.7468751 2.8948860 2.7098376 2.5634324 1.6391292 1.9445383 2.8834259 3.0070018 2.2048922 2.9616677 1.1463011 3.1346995 1.5786101 1.9117579 2.8772919 2.9926256 2.3676473 3.6694689 2.1789721 2.9435458 2.5179057 2.3278770 2.6120593 2.5743984 1.3702755 2.3773176 2.4428505 2.6001110 2.5338271 2.3830417 2.5590720 1.8848701 3.0847625 1.9491275 2.0130977 1.8675102 3.2660117 1.9426527 1.6257432 1.3481538 2.8398705 2.9551659 2.6487911 1.3334979 2.9884755 2.6099912 3.2228146 2.9051434 2.7342722 3.4808972 3.3010077 3.0770098 3.0550138 2.9027576 2.7849875 2.7333408 2.2263975 3.0750649 3.2304533 3.1794127 2.9313524 3.1156489 2.2419193 2.1681154 3.1652200 1.8039240 2.8165543 2.0232385 2.5560600 3.0349390 2.7342218 1.8925032 3.4043959 2.7190459 3.7767624 1.6338810 2.8729461 2.5637598 2.4763658 2.2744844 3.4458503 2.1150018 2.1788737 2.2586319 2.8815218 3.1621511 2.3400117 2.3302418 2.9530359 2.5624614 3.3972859 2.3082503 1.8965423 2.3665140 2.2975699 2.4436746 1.7209931 2.7451447 2.2443295 2.0550362 3.2948929 2.6376791 2.7921074 1.9095682 1.5276087 1.6178171 2.3778757 1.6528029 3.1092386 2.4304380 2.5871910 2.3564998 3.4581406 3.3383230 1.8583668 2.3251400 2.5948075 3.1753893 2.6098243 1.9899716 3.7607725 1.6482205 2.8118662 2.9338726 2.8154299 2.5811110 2.3477132 2.8731058 2.6153007 2.7979579 3.0908510 2.6394124 3.2429584 2.4554699 2.7695164 0.9995988 1.8397373 2.6365073 3.1279425 2.3353523 3.2590837 2.2216456 3.1936818 1.7770566 3.6606587 3.0720204 2.0077396 2.5715839 2.6508781 1.4194654 2.5084840 1.6948024 1.2929429 1.4845656 2.8002451 2.3478031 3.4776124 2.2755924 3.5299689 2.7031497 2.8977279 1.6260439 3.4497378 2.7735569 3.4049902 3.3722193 3.1674871 2.5446314 2.5014324 3.2399407 2.4102412 2.4523046 3.0268660 2.2824096 2.5608965 2.4571076 2.8689710 2.6805489 3.3069988 3.2170641 3.5588204 3.3996879 2.6581242 2.3818434 3.5066252 2.3531807 2.4596873 2.1658028 3.2817145 2.3745016 1.0734298 2.3799290 2.8922835 3.3325672 2.4440087 1.3587703 2.4517189 2.7254136 2.5190964 2.6509850 3.0419786 2.9792790 1.2286230 0.8378179 2.9850395 1.4312170 2.7270128 1.8011526 2.9482017 0.0000000 1.2751416 2.8687203 2.7712317 1.7406724 1.6519192 1.9054298 2.7601994 3.0223154 2.0790718 1.7755386 2.7831927 2.7005541 2.3624252 1.5519583 3.1700419 2.0794775 2.7975033 2.0527822 3.2108909 2.1022713 2.3014554 2.5641973 2.5365761 2.8765774 3.0546085 3.2642464 3.0324734 2.4259226 2.7098064 3.0603010 2.9145873 3.0054702 3.2243667 2.2729364 3.1060328 2.8144767 3.0570639 2.7443858 2.5196845 3.4635354 2.2983366 2.6551916 3.4288479 2.5726138 2.3825898 2.4204622 3.0672804 2.2886890 2.5090533 2.4000163 2.1444400 1.9544912 3.2624735 2.8233681 2.4524623 3.1286222 3.3123779 2.1690013 3.1716225 2.1316519 3.0330438 2.5789933 2.2080734 3.0789392 2.4279970 2.2748490 2.7561981 2.3315041 3.2750118 2.4240259 2.7286122 2.9184360 2.6762716 2.4386176 2.6186854 2.1388938 3.2875198 2.6032289 2.9565822 2.5685106 2.4612771 3.0908978 3.4778795 2.1823256 2.8635559 3.2191944 2.8439647 2.4322917 2.0045618 2.9511449 1.9574278 3.3430891 3.1906300 2.0191885 2.5794984 2.7113820 2.0376376 2.8779964 1.9036884 2.8464547 2.4360661 2.8511329 3.0513821 2.7162468 2.5609594 2.8306017 2.1181315 2.6506276 2.4079913 2.4845542 2.7928527 2.4698720 3.4060849 2.9358674 2.5464356 2.7200153 2.5522492 1.8213452 2.4246001 3.0188195 3.1971990 1.8602549 2.7037530 2.4299616 2.9753588 2.5820881 2.3921978 3.1722447 1.9065134 1.8606585 2.1595239 3.1424029 3.0042648 3.1582499 1.8569497 2.0976364 1.9401343 3.0321647 1.7047909 1.9649809 1.8005813 1.8388169 2.2203239 3.1744367 3.3112270 2.5321040 1.8863522 1.8802788 2.3144386 2.3661478 2.8373602 2.0198031 2.1485205 3.0297857 2.1860576 6.6773536 5.9575240 5.2088608 4.7821525 4.3584968 6.3426329 6.0264936 5.6896859 6.5546016 6.4946545 6.4382289 6.2309134 6.0975331 7.4448624 6.2841600 4.2424455 6.6578716 7.8706394 5.5429904 6.1367311 5.6467882 4.1623468 6.4609331 3.6253299 4.3092469 6.4134877 6.9614131 6.6980851 5.7474743 5.5633414 7.1941867 6.7102929 5.5364951 5.9465430 6.4610761 6.7164366 4.4482047 4.8673085 7.0966938 5.7432509 6.5905240 6.7433440 6.1894764 5.7385982 6.9551023 6.3309472 5.6800860 5.3674002 5.8364443 4.9924348 5.6557845 
EP01116_Phalansterium_solitarium_P000656_TRINITY_DN1049_c0_g1_i6.p1_TRINITY_DN1049_c0_g1_TRINITY_DN1049_c0_g1_i6.p1_ORF_type_complete_len_690_score_137.65_TRINITY_DN1049_c0_g1_i6_123-2192                                                                    2.6471764 3.0411873 2.9837628 2.3415495 2.0446869 2.6045190 1.9968117 2.6250522 1.4085146 2.4886399 2.6865616 2.2119765 2.5302855 2.2563224 2.1176241 2.3818781 2.8869744 3.2636880 2.5856364 2.8891715 3.0783648 3.4656228 2.7234015 1.7891859 3.2261695 2.7605782 3.1652169 2.6248854 1.6535513 3.0776997 2.9449095 2.0207800 3.0373957 1.7355278 3.0915416 3.2164526 3.2453199 3.0243191 2.3801593 2.6140218 2.5601987 1.7354655 3.0691806 2.1795966 3.7026037 2.1394957 2.4261220 2.3016232 2.9486306 2.8829803 3.0628466 1.8357467 2.7005603 1.2911153 2.3689752 2.0400060 2.7289648 1.8141677 3.0825250 2.1490675 2.2024250 2.1410988 1.7153878 1.8727501 3.1562836 3.1721104 3.4220545 3.0003494 2.5592178 2.2453415 3.0516503 1.9625643 2.3187071 2.3113047 3.5084682 3.0882619 2.9408562 2.9199917 2.6228989 1.7717853 2.1800236 3.2064261 3.3635951 2.5906604 3.2128639 1.6690236 3.3735752 1.7638715 1.8928415 3.1146443 3.2006760 2.7412311 3.7791903 2.0929275 2.9106091 2.4229398 2.4509831 2.3680314 2.5135715 1.3932816 2.2789163 2.3111273 2.7416170 2.8641905 2.2888479 2.6898397 2.1188755 2.9692806 2.1369675 2.5865999 2.0641617 3.5858522 2.3509569 1.9908907 1.7614266 3.5445687 3.2288794 2.8276267 1.7747780 3.2303636 3.1001391 3.6721453 3.0643686 2.8010101 3.4449804 3.6204031 3.0149596 3.0588514 3.1947956 3.1857104 2.7989528 2.5707280 3.0018663 3.6072416 3.3699323 3.4409211 3.3852454 2.3279658 2.2632607 3.2007815 2.0264938 3.1751375 2.1488039 2.7301319 3.0383610 3.1568358 2.3516632 3.3909441 3.1273773 3.4087690 2.2107459 2.9116703 3.0401089 2.8676501 2.6644304 3.5872561 2.2324959 2.3290989 2.2232931 3.0508210 3.7835188 2.4250282 2.7001739 3.0588092 3.1416940 3.3262712 2.6860130 2.2025353 2.7207678 2.4716221 2.4094386 1.9085363 3.1426355 2.2263965 2.1462226 3.1604219 3.1149986 2.8296815 2.2428930 1.8585637 1.8574962 3.0606747 1.6324660 2.9144085 2.7466400 3.0165648 2.5942176 3.1217683 3.2561676 2.0240957 2.5631179 2.8816589 3.1938753 3.0539930 2.2060771 3.9225561 1.8897268 2.9732485 3.0542871 2.9848198 2.6769594 2.5604111 3.6587650 2.9352009 2.9836979 2.7981041 2.8379722 3.0398903 2.5734299 2.9547918 1.7205570 2.2800434 2.9812524 3.2661660 2.7707550 3.1942911 2.5684647 3.5072170 2.0232861 3.8505184 3.3479859 2.1990826 2.9465901 2.7632359 1.6180313 2.8172094 1.7908552 1.5390617 1.8743910 3.3033096 2.7011563 3.4135203 2.4555149 3.5803649 3.0143107 3.4068255 2.1973428 3.6503448 3.1139718 3.7644682 3.4785617 3.7366628 2.7536041 2.8493577 3.4205269 2.8282762 2.6718688 3.5570338 2.2334088 2.8886201 2.5226605 3.0183967 2.6893462 3.5034025 3.3269466 3.4688817 3.5829348 2.5971516 2.4199734 3.5356255 2.6292420 2.6582850 2.4709697 3.4030396 2.6383356 1.3358440 2.7979105 2.9217193 3.3635804 2.6147513 1.5123698 2.6476039 3.2302529 2.3898765 2.8742970 2.8901275 3.2154010 1.6375910 1.2921132 3.0139487 1.7840027 2.7874388 2.1380638 2.9166284 1.2751416 0.0000000 2.9006350 2.5047053 2.0114593 2.0485263 2.2352207 2.6136540 3.0496574 2.3052902 2.0923072 3.2630063 2.7327618 2.4757975 2.0785482 3.2065656 2.5198690 3.2458468 2.5411777 3.1936297 2.4948839 2.3893498 2.8285674 2.4773009 3.2512022 3.1814959 3.0671766 3.2077466 2.6030659 2.9206639 3.1030591 3.1138039 3.1991186 3.1279371 2.3162494 2.9846940 2.9024590 3.1733048 2.7378420 2.4649753 3.6864874 2.4444644 2.6431237 3.6799972 2.5255416 2.6816384 2.6083848 3.2676477 2.7862750 2.4765549 2.6312218 2.1233060 1.9584720 3.2168689 2.9708033 2.8933555 3.1613855 4.0740512 2.1457023 3.1596051 2.5093730 2.6372741 2.7676915 2.5581372 3.5473907 2.6325541 2.5273858 2.7973266 2.2569319 3.4840152 2.6258409 2.9997942 2.7744031 2.8786083 2.6822417 2.5619881 2.4628578 3.3670644 2.7039614 3.1415012 2.6315517 2.5369229 3.2084617 3.4168034 2.3137581 2.8903366 3.1052980 2.7755620 2.3643304 2.1197075 3.0110875 2.1352500 3.6785733 3.4125005 2.1946816 2.6576305 2.8476818 2.2312168 3.0117940 1.9958089 2.8218623 2.2570798 3.0105147 2.9632252 2.9383541 2.7969225 3.0526319 2.5712584 2.7404020 2.5689175 2.8388848 3.0519299 2.5944912 3.5742992 3.1271656 2.7524370 2.6457443 2.6057270 2.0843951 2.2291155 2.7615269 3.2772283 2.2163035 3.0852461 2.6453126 3.2521768 2.8934400 2.7180096 3.1130168 2.2732460 2.0841540 2.2779367 3.7642171 3.1757748 3.2425475 1.9722950 2.4100000 2.1905344 2.9974694 1.9630436 2.2026544 2.1000540 2.1132374 2.6181332 3.3255934 3.3704398 2.7522539 2.0987233 2.1714484 2.6713710 3.0059058 2.9835529 2.2462284 2.3005240 3.2445182 2.3511156 6.4302009 5.8888370 5.3817192 4.6528342 4.6706485 5.9126682 6.3751093 5.7770939 6.4845346 6.8758057 6.9419280 6.3014928 6.3617663 7.0990925 6.2575156 4.3834017 6.6672394 7.5541844 5.1902114 6.2199701 5.9459977 4.2563118 6.6794642 3.8302261 4.1173363 5.7420678 6.7843020 7.0014801 6.1767915 5.6568035 6.6025418 6.4418224 6.0865807 6.4292176 6.7441898 6.5913761 4.9278399 5.0133642 7.2794877 6.0927139 6.3314222 6.6354502 6.0400515 5.9329967 7.0997203 5.8316867 5.0964758 5.6098130 5.5903519 4.7632714 5.6855185 
EP01118_Nematostelium_gracile_P002232_TRINITY_DN1246_c0_g1_i1.p1_TRINITY_DN1246_c0_g1_TRINITY_DN1246_c0_g1_i1.p1_ORF_type_complete_len_488_score_132.10_TRINITY_DN1246_c0_g1_i1_77-1540                                                                        1.3861222 3.0564398 2.3273000 3.4855164 3.3890123 1.7337424 3.4097571 1.5927712 2.9426790 3.7268112 1.6315260 3.6828234 4.0675883 3.7206707 3.6385648 3.3282805 2.9282532 2.4529668 3.6492860 2.2568469 1.6964716 3.3553402 3.7103700 3.2480044 2.0945583 3.7765047 1.8382547 2.7567652 2.7852008 3.3537111 2.4584366 3.0737746 3.7602939 3.3806637 2.2416349 2.6646913 1.7276360 3.8882980 3.6450037 3.9953563 1.3635985 2.9209156 1.6695415 3.4742944 2.7604662 3.6496618 3.4779259 3.2045157 3.5975670 3.5500049 1.4398371 3.0566764 3.4782902 2.9615078 3.3731242 3.6108532 3.2738168 3.1365552 1.7623608 3.1396934 3.1489349 3.4449742 2.8391085 2.9338159 2.1085344 1.9806315 3.2250935 2.2897560 3.0969123 3.3853436 2.3412592 2.8793408 3.0250701 2.7541610 2.2406614 3.7669745 2.2576162 1.9519060 3.7637676 2.9624251 3.1519978 4.2939853 2.5580171 2.7732631 2.0370380 3.2843966 3.0063862 3.0284249 2.8190653 1.8173320 2.2540295 1.6493336 4.0617958 3.7407703 2.2948519 1.6481794 3.8875879 3.7513532 3.8867478 3.0499413 3.6599160 3.9766686 4.0125618 1.8296122 3.7656126 1.7804031 3.3229403 3.4532893 3.3945151 3.8483295 3.0461217 3.1692553 3.3584764 2.9654779 3.0594491 3.0674066 2.3313674 1.7004816 2.9153521 3.2681189 2.1055580 2.7587486 3.7738404 3.7495116 3.6116561 3.8743917 2.6270646 3.5482489 3.1421739 3.4997288 3.2290807 3.0379316 2.1771929 4.1002432 2.9713165 3.9650170 4.5223240 3.6505166 3.2329050 2.6506244 3.1834210 2.1268710 3.0533491 3.5233415 4.1949890 3.0979421 3.4679236 3.2016245 3.4206835 3.8684254 3.2743845 3.7257920 3.5294162 3.6034840 3.6327666 3.4933263 3.3399971 3.2903334 3.4254331 4.2296433 4.2567436 3.5048024 3.3212663 3.6376578 3.4438739 2.8071029 3.4827793 3.3183105 3.6996471 3.2871345 3.2043422 2.9070866 2.0012696 3.1599227 3.0009467 3.1037281 2.4621299 3.3616907 3.3462882 3.2747286 2.9364102 1.9396599 3.1187825 2.6335623 3.5770818 3.8971198 3.5261398 3.9758778 2.4904688 3.4614231 3.1122357 3.5981669 3.1922695 2.3477101 2.7968633 4.4899693 3.0829499 1.9629872 2.0392513 3.4839534 3.2042967 3.6534518 2.9541625 2.4782191 1.7434121 3.3818189 3.5326362 4.1084129 3.7103335 2.1041121 2.9647800 2.6608603 3.1958229 3.5806289 3.2693243 3.5181134 3.2104158 3.2255264 3.0672645 2.8940209 2.6365120 3.2009850 2.0265856 4.0635902 2.9632954 1.6405105 3.0766112 2.8569331 2.9639522 3.0416265 3.6599496 2.7580339 3.4460598 2.8218321 3.5478943 2.9090287 3.0938178 3.4481686 3.8892025 3.3716250 2.6138579 3.1127724 3.2945403 3.7311794 2.7774822 2.8331809 3.4468585 3.8228968 3.2762947 1.8432023 3.4821364 3.4565247 1.9273142 3.0038878 3.2104570 3.8549215 4.1838993 4.1358889 3.5006471 3.3490983 3.2041711 3.8199887 3.2987629 3.0677048 3.5835497 2.6214421 4.0346521 2.0310605 3.7702139 3.4319598 2.8517560 3.5588365 2.5614325 3.2498831 1.3815314 2.0752973 2.5306011 3.2813882 2.9394247 2.1966515 3.3616463 1.9257159 3.2006912 2.2298966 2.8687203 2.9006350 0.0000000 2.4021223 3.0295870 3.2853240 3.1639062 1.7511290 1.8966220 3.3162011 3.2809285 3.9158081 3.0009541 3.2221998 3.0709944 4.2522165 3.7820870 4.2002490 3.5566990 3.1855747 3.5636485 3.1971108 4.1998670 3.6668049 2.2621936 4.1715959 4.1289923 3.8204266 3.6357467 3.3216491 3.9828775 3.2972642 3.6708034 3.9700884 3.6702615 3.8774906 4.1463032 3.6481344 3.5807945 3.2646651 4.1074604 3.8009541 3.1635744 2.7029873 3.4757523 3.1876882 3.5357586 4.3122835 3.6973454 3.3864507 3.4322615 3.1585604 2.9305340 3.5235836 3.1463003 3.5019646 4.1564019 3.2640947 3.2658529 1.7907043 3.5716295 3.5510959 2.1678295 3.5380140 2.8550134 3.5933101 3.5421775 3.4995896 3.7040078 3.1761623 3.0920672 3.3871306 3.8156220 3.8821182 3.3057620 3.5011909 3.6399189 3.7623776 3.6364310 2.5905579 3.6973769 3.8616887 2.0083350 3.7953311 3.6319457 3.6496979 2.0560307 3.2925336 3.5078834 3.2298604 3.9251271 3.1186653 3.0659096 2.2183841 3.6288573 3.7627308 4.1594737 3.4875485 4.3260759 3.0366806 3.9714760 3.7121573 3.4542007 3.7287600 3.6989279 3.6066714 2.5515885 3.7802364 3.6602070 3.5984954 3.5300627 4.1504384 3.5282918 2.2378176 4.3858209 4.1735069 3.7948961 3.3155924 3.4339628 3.6396230 4.2994421 2.1306655 3.3964322 3.6508346 3.4592605 3.9175347 3.5549230 3.9209389 2.6465864 3.2021380 3.2733343 3.2505331 4.2000499 3.9019898 1.9568318 3.8396597 3.6355020 3.6948346 1.6305318 3.6285181 3.5439702 3.5648229 3.4924233 3.9842866 4.0274917 2.7401089 4.0107870 3.5697393 3.3648371 4.0645663 3.9080737 1.8205567 3.5552163 3.8039624 1.8557977 3.6617991 6.9136619 5.9028914 6.0188088 4.9017117 4.5204461 6.7604996 6.3428046 6.7894570 6.3584427 6.9607275 6.6367535 7.4605496 6.2475540 7.9286135 7.0758062 4.5869020 8.0112132 7.3837076 6.0816106 7.2825926 7.4329235 4.0217465 6.7562281 3.3274063 4.8536855 5.5886468 6.3646910 6.0063334 6.4434565 6.3699794 7.1084874 7.6271549 5.9176948 7.2006723 6.9267164 6.1921971 5.6636929 4.8751230 7.6448769 6.7415328 6.6427167 6.7990709 6.3081998 6.2874095 6.8340762 4.9277233 6.0593327 5.7995987 6.6159217 5.7491236 6.2410938 
EP01120_Amphizonella_sp_Union-15-10_P011051_TRINITY_DN4589_c0_g3_i1.p1_TRINITY_DN4589_c0_g3_TRINITY_DN4589_c0_g3_i1.p1_ORF_type_5prime_partial_len_810_score_126.29_TRINITY_DN4589_c0_g3_i1_195-2624                                                           2.8485378 3.3391802 2.3351040 3.7132973 3.3633830 2.8634566 2.9841261 2.7069470 2.3015003 3.6471224 2.7355636 3.3943049 3.4994455 3.5697533 3.5639157 3.1782163 3.0659235 3.1745566 3.4432217 2.9360326 3.0523213 3.5451332 3.3710948 3.1937003 2.8525004 3.4699703 3.0656036 2.8909214 2.8405373 3.4342792 3.2455013 2.8699217 3.2646993 3.0388505 2.8479461 3.2679776 2.7080285 3.5777409 2.7513369 3.3280738 2.6551937 2.8856580 2.9118606 3.3811116 3.0889816 3.4110962 3.3103980 2.8564960 2.9179271 3.2249932 2.8668545 2.9460661 3.1252865 2.7758514 2.5577597 3.2348052 3.4976153 3.2033350 3.0091812 2.9100495 3.2509073 3.3700004 2.6410795 2.7636070 2.6330260 3.0060381 3.3737332 3.0401763 3.1836377 3.3915753 2.6121105 2.8813432 3.2139335 3.6313615 3.1377850 3.7591697 3.3053856 3.2079088 3.2161472 2.9436369 2.7440592 3.4814215 2.7698918 3.1771788 3.0774746 2.7291194 3.1359577 3.0858884 2.9731901 2.8146739 2.4926175 2.5266980 3.7894871 3.5855660 3.3928773 2.6702163 3.5158203 3.9164984 4.0060272 2.7085925 3.4266167 3.4722549 3.7248924 3.0781150 3.4755878 2.6475458 3.2028550 3.3882799 3.0860517 3.4053170 2.7135562 3.3785795 3.3613253 2.9675254 2.8277383 2.9797077 3.0208606 2.8592033 2.9440098 2.7596513 2.9125061 3.0228709 2.6741854 3.1726082 3.6555046 4.1654509 2.8709766 3.5693490 3.4362108 3.0089535 3.1775845 2.8470695 2.7229948 4.0471449 3.3425726 3.5243996 3.9008298 3.0299206 3.0251083 2.8055561 3.1792815 2.7230660 3.4884254 3.4272745 3.5534744 3.1601379 3.1415103 2.8051081 3.2411624 3.4215618 3.0919028 3.4050898 3.5555506 3.6531100 3.0472683 2.8952819 3.4717862 3.6594515 3.3883012 4.2385027 4.1570186 2.9512217 3.6107991 3.4956470 3.6666184 3.1355091 3.3438238 3.0736392 3.4831213 3.3245771 3.3265502 2.6131224 2.9614863 2.9887393 2.9496916 3.3809013 2.6371771 3.1326879 3.0074435 2.7070271 2.6317834 2.1964833 2.8165441 2.8885196 3.6963731 3.7606655 3.1767869 4.0302608 2.8028097 3.1325717 2.4395609 3.3704468 3.1225303 2.4039750 2.9872337 4.2072653 3.3842480 2.8671668 3.0186858 3.3774086 3.9782832 3.4488536 3.1501440 2.8376778 2.5883916 3.3311659 2.5905000 3.6687048 3.1865825 2.7736673 2.5178552 2.8996887 3.5451968 3.3921452 3.2085614 3.0125704 3.2027893 2.9270143 3.2405989 3.0385732 2.8629909 3.2623749 2.8604251 4.0988255 2.5205954 2.6578440 2.7726241 2.9222466 3.1909942 3.1680413 3.3643515 2.8336009 3.0481038 3.3828702 3.3683129 3.2271661 2.8073144 3.2372944 3.1689509 3.4509917 3.4324144 3.0403355 3.3099520 3.4099203 3.1120424 3.2412770 2.9790179 3.2483226 2.7693540 2.8646732 3.2131879 3.6484094 2.5986862 3.0420292 2.7859359 3.9255848 4.3519008 3.6977171 3.3344872 3.2793063 2.9650331 3.2828747 3.1166423 2.9262204 3.3386091 2.6582630 3.2369400 2.7692123 4.1824398 3.6721681 2.9940824 3.2932261 2.5658954 3.4267056 2.3918173 3.3734361 3.2232888 2.5844103 2.5974550 2.8214088 2.9148077 2.6217331 2.9429092 2.8541964 2.7712317 2.5047053 2.4021223 0.0000000 2.9116892 2.9608530 2.3966135 2.8030561 3.0094114 3.1992190 2.9904147 3.4100881 3.7090342 2.9599338 2.7635238 4.0250727 3.3304921 3.5993956 2.6902441 3.3130451 2.8437661 3.4446834 3.3188846 2.7536754 2.9999727 3.6713592 3.9377561 4.2577087 3.5211512 3.3047959 3.9306371 3.2529134 3.9956555 3.6317934 3.4659466 3.6560183 4.4522359 3.5730980 3.6304072 3.1811176 3.7848202 3.6587920 3.1849336 3.2022092 3.2640940 3.6575204 3.8082091 3.8039855 3.8343372 3.9969059 3.4833768 2.9798314 3.0343449 3.5257125 2.9871982 3.2999921 4.1196731 3.8721001 3.1390514 2.6934388 3.0984151 3.3820268 2.7777494 3.1105087 3.0890984 3.3477466 3.4351797 3.4990079 3.1521579 3.3288095 2.5986461 3.5175311 3.9792475 3.7731337 3.8378753 3.4563617 3.3670245 3.3283554 3.4431607 2.9957243 3.0921762 3.5885610 3.4463512 3.5545419 3.6017986 3.2876864 3.2967774 3.4165167 3.5523673 3.2739211 3.6768391 3.3540456 3.2989468 3.1607031 3.5333472 3.0571929 3.7622144 3.4864829 3.6547261 3.2813254 3.5326938 3.4228620 3.4775442 3.5713606 3.8065647 3.2363080 3.0574978 3.7882000 3.4002239 3.7625355 3.5130532 3.6339956 3.8124632 3.4070161 3.9672505 3.4750303 3.4027200 3.7760057 2.8132006 3.1948293 4.2850824 3.0777080 3.7120797 3.3198477 3.9750029 3.9170832 3.4518138 3.8353132 3.1866438 3.2003320 3.5465200 3.2360035 4.0172808 3.6220419 3.1785906 3.7354533 3.6359746 3.7869385 2.9766356 3.5150722 3.8290768 3.7152642 3.7456524 3.3426761 4.3219015 3.7526932 3.7219909 3.5118690 3.5311320 4.0140783 3.4534118 2.8146515 3.1601790 3.2232832 2.9815313 3.4457858 7.6846049 5.5182841 6.1831229 5.6170163 5.9752968 7.1074157 7.4891082 6.2063235 6.2311352 7.1076241 6.2781630 7.0332394 6.9304236 8.0958549 6.8369560 5.2373268 8.0480500 7.4311148 6.1328760 6.2500798 6.2476406 4.0204009 6.1090538 3.8899047 5.4088460 6.7300054 6.5224257 6.2678093 7.0240905 6.1899545 7.5029663 7.4823403 6.7016535 6.9098088 6.6018469 6.9995732 4.8652586 5.9844328 7.5800832 5.7899029 6.0425210 6.1422113 6.1134929 5.9702703 7.2435889 5.6121324 5.8759876 4.9327182 6.7088388 5.0268967 5.4087622 
EP01122_Echinamoeba_exundans_P007395_TRINITY_DN2268_c0_g1_i1.p1_TRINITY_DN2268_c0_g1_TRINITY_DN2268_c0_g1_i1.p1_ORF_type_complete_len_520_score_90.29_TRINITY_DN2268_c0_g1_i1_680-2239                                                                         2.7983253 2.7581981 2.6593562 2.9907271 2.5505248 2.8521627 2.3231685 2.7186525 1.7022190 2.9996026 2.7217524 2.8688035 3.2524175 2.6388290 2.7317187 3.0267476 2.7511868 2.6821425 2.4490682 2.9564491 2.9095122 3.2527284 2.5917978 2.2806576 2.8407131 2.5854616 2.9777037 2.5835643 1.8813309 3.2669430 3.2419260 2.0789663 3.0913664 2.2000422 2.8160721 2.9236503 3.0880347 2.9529393 2.3849502 2.7190977 2.7371121 2.1440041 2.8914869 2.6029198 3.4622511 2.4622288 2.3632197 2.5252977 2.8823306 2.4540521 2.9965216 1.8785740 2.8319816 1.8723434 1.9141127 2.4341247 2.6947178 2.1355498 3.1257822 2.2284844 2.5723761 2.5305158 2.2794957 1.7810273 2.7806043 2.9187312 3.5351900 2.9356044 2.5941342 2.5791517 2.8418797 1.8586836 1.7724972 2.2880737 2.9314909 2.9762356 3.0083352 2.5158956 2.8379969 2.2790457 2.4365065 2.8295890 2.7528518 2.7786029 3.3459308 1.8956582 2.8995603 1.7715092 2.4636525 2.9741002 2.9829875 2.4517539 3.5780433 2.7706690 2.7926394 2.7906275 2.7976714 3.3481941 3.1368521 1.9239174 2.8187173 3.1811950 3.3454872 2.9146960 3.0035625 2.8314431 2.1065042 3.1637801 2.3122197 2.2320320 2.1265520 3.1706776 2.4741614 2.1968653 1.8736312 3.1676824 3.0440116 2.7556102 1.9967567 3.0682371 2.6817107 3.0304628 2.9699049 2.7583937 3.6991351 3.3941018 3.0878491 3.0786073 2.9908466 2.9943212 2.8610203 2.3554194 3.2052379 3.1562282 3.4784951 3.6188919 3.4491283 2.5753942 2.2154549 2.8631740 2.1598223 2.7600952 2.6859906 3.2278353 3.4579129 3.0058415 2.5622694 3.3529542 3.0175518 3.3616494 2.0673936 2.7283374 2.8557359 3.1403760 2.8151147 3.5107876 2.6083431 2.6567146 2.9075700 2.8874981 3.4792152 2.3083585 2.7570827 3.2809043 3.3267468 3.2446537 2.5826737 1.9624151 2.5312941 2.4290213 2.6752361 1.9280904 3.1197544 2.4936232 2.3671934 3.2239675 2.8737910 2.8935579 2.1163792 1.9511880 2.1556855 2.7546955 1.8988883 2.8706856 3.1365777 2.8867224 2.5811654 3.1057261 2.8499835 2.2726790 2.5802012 2.9064302 3.2237101 2.7476842 2.1442875 3.5014260 1.8488194 2.9386495 2.9373075 2.6487779 2.8113635 2.5219049 2.9824721 2.9422570 2.9500325 3.2691517 2.7987435 3.2851686 2.8285041 2.7428305 1.6750022 2.4081371 2.9458740 3.2953759 2.7458308 3.2476357 2.4601151 3.3420214 1.9770800 3.2798588 3.3013966 2.2028777 2.4826515 2.6986501 1.8231136 2.6188796 1.9010477 1.9738214 2.0175121 2.9480676 2.4340602 3.0424616 2.5439821 3.0102362 3.2097582 3.1130131 2.0483117 3.6538751 2.5538666 3.1848642 3.2645771 3.3567902 2.7914338 2.7545796 3.2492033 3.0772656 2.8993456 3.4343446 2.3420935 2.7701568 2.3340392 3.0610959 2.8325357 3.0956541 3.4363208 3.3614788 3.1772482 2.7986423 2.8032887 3.5990057 2.5752667 2.8351415 2.2274992 2.9726055 2.7127907 1.7024092 2.5408858 3.2356807 3.0923966 2.3902366 1.9105340 2.5601810 3.0523374 2.5132916 2.8095815 3.0428588 3.2673542 1.6185372 1.4982832 2.8358512 2.3092270 2.8196381 1.7420379 2.4788439 1.7406724 2.0114593 3.0295870 2.9116892 0.0000000 1.7135775 2.1284372 3.0007616 2.7713669 1.8736520 1.9031044 2.7349030 2.6018332 2.2117349 2.2273717 3.5285883 2.7613384 3.1464431 2.6015134 2.7618192 2.5051061 2.5058187 2.9555364 3.0207753 2.7542410 3.5243720 3.1231677 2.9841233 2.6864087 2.9794650 3.3492374 3.3650945 3.2924576 3.0851485 2.7102106 3.0621803 3.3384418 3.3794742 3.4632509 2.8849934 3.4607522 2.3641437 2.9194136 3.1562048 2.8669280 2.7489779 2.8565177 3.6873669 2.7558532 2.8373982 2.9094781 2.4804091 2.4866542 3.1638842 3.0779172 2.6489305 3.3015793 3.4927317 2.6887770 3.3258077 2.4937772 3.4744848 2.7899380 2.5990016 3.1540782 3.3731798 2.5830058 2.6956087 2.4584234 3.4148039 3.0213360 3.1710518 3.0388805 2.8066754 2.5932341 2.7131106 2.4521373 3.5607118 2.6666762 2.9593335 3.0256188 2.6403254 3.1490017 3.9987731 2.4716594 2.6452951 3.2611398 3.0319626 2.7442919 2.4582042 2.8799281 2.4391797 3.2390769 3.2148342 2.4544447 3.0545639 2.6262757 2.5512768 3.2808349 2.2794912 3.0069231 2.6327785 2.8995732 3.1269002 3.1136448 3.1184517 3.0477174 2.4564442 2.6448618 2.5797563 2.6508613 3.1556849 2.8813527 2.8714701 2.6897945 2.7011968 2.7928152 2.8167158 2.1550773 2.5002611 2.8946150 3.1039501 2.4699168 2.9702652 2.5041268 3.2334030 2.6549189 2.6446341 2.9417338 2.3218588 2.5517650 2.2489146 3.3251968 3.1224339 3.1361374 2.2214974 2.3747771 2.3886012 2.9097343 2.1474722 2.2407521 2.2524819 2.2498120 2.4518820 2.8424805 3.1070691 2.3316777 2.1434161 2.1995992 2.8142227 2.9917428 2.8355385 2.6349514 2.3877582 2.9399391 2.6703313 7.1181816 5.9895336 5.8756380 4.7571864 4.4833605 6.5748539 6.0119358 5.9517404 6.5140669 7.2352363 7.4559163 6.5925167 6.5856168 7.2524744 5.9471105 4.0448759 7.3712999 7.9464794 5.9797829 5.8127923 6.4075326 4.4216838 6.4862322 3.6332325 3.7942675 6.5662614 6.6032361 6.1480050 6.0327304 5.5376171 7.7305909 6.4570579 6.2405418 6.0792245 6.3447663 6.7814548 5.1232658 5.1194323 7.7033078 5.9927052 6.8615601 6.8218772 5.4833990 5.6732928 7.2352139 6.2180533 4.9202820 5.5834024 6.6455794 4.6832345 5.3140748 
EP01125_Pyxidicula_operculata_P002932_TRINITY_DN1288_c0_g1_i6.p1_TRINITY_DN1288_c0_g1_TRINITY_DN1288_c0_g1_i6.p1_ORF_type_complete_len_566_score_84.25_TRINITY_DN1288_c0_g1_i6_717-2414                                                                        2.7728984 3.1938747 3.2624786 3.2285022 2.8677410 2.9061283 2.6936554 2.8886229 1.9671710 3.3534639 2.8556405 3.0715349 3.2221896 2.9016524 3.0598806 2.9364345 3.1895317 3.1857408 2.6113886 2.9561623 3.6378944 3.4393446 2.6594952 2.4161880 3.1914060 2.9109232 3.6070582 3.1434478 2.1086022 3.3644430 3.5601031 2.6777661 3.5143156 2.0743807 3.1311353 3.0527822 3.4909187 3.1831473 2.7114977 3.2187090 3.1524284 2.1994939 3.4409992 2.5666316 3.7962068 2.6364481 2.6845695 2.6126415 3.2153109 2.9631876 2.9623010 2.0455027 2.8738166 1.6909954 2.4292162 2.6061902 2.8584849 2.1336339 3.2206107 2.7374723 2.9017047 2.7162609 2.5462291 2.3133291 3.5667475 3.1963883 3.5114004 3.3390926 2.4873798 2.6955010 3.1332373 2.4417992 2.0720113 2.7589175 3.4270715 2.8242827 3.2236291 3.1161466 2.8689436 2.0901009 2.5781517 3.0669479 3.4505013 2.7624724 3.5184430 2.1022201 3.6650166 2.0041825 2.4544288 3.1980780 3.3430419 2.8099578 3.7760132 3.0950774 2.9157923 2.7302232 3.3097918 3.2852120 3.4037788 2.0533354 3.1257751 3.0627914 3.3413090 3.0969059 3.1756657 2.8942906 2.2028514 3.3136851 2.3966915 2.4947478 2.2786220 3.2394583 2.6784629 2.4192455 2.1165841 3.4530136 3.4265414 3.0930143 2.0830172 3.5026164 2.9227049 3.5981475 3.0682104 3.0436631 3.5013050 3.5496163 3.1879582 2.9688755 3.2632139 2.8398616 2.8834322 3.0789071 3.3390743 3.4355910 3.6775549 3.4146178 3.4365803 2.5093526 2.3541443 2.9187797 2.1629897 2.9099127 2.5629724 2.6641420 3.2665577 2.9839113 2.6912435 3.7597994 3.0598385 4.0111830 2.2232661 3.0261383 3.0178678 2.8269079 2.6926471 3.9219944 2.5334505 2.7760285 2.8781187 3.0767904 3.4162110 2.8960566 2.7941693 2.9852815 2.8196672 3.4851421 2.6672273 2.6530070 2.5911527 2.6483626 2.8439563 1.9970867 3.5010591 2.7294051 2.4320955 3.4346814 3.1173972 3.1023470 2.4090629 2.3239124 2.3213890 2.9968334 2.1721544 3.0881531 2.9875326 2.7974484 3.1834725 3.3256005 3.1792320 2.3814941 2.8101947 3.0926959 3.3271450 2.9721741 2.3703722 3.6078981 2.2227527 3.1042168 2.9159523 2.8172382 3.0393633 2.9177672 3.3547705 3.2979174 2.8948387 2.9922791 2.9512003 3.4319257 2.7253974 3.2326888 1.8511529 2.2065017 2.9507836 3.5149419 2.8316499 3.5045346 2.7510913 3.7214135 2.0568429 4.0079793 3.6182689 2.4586777 2.9322846 3.0021233 2.0323615 2.8800134 2.3751033 2.0947727 2.2413307 3.2289729 2.8672448 3.4716305 2.8000149 3.6124649 3.0985641 3.4963528 2.5341761 3.7396886 2.8661040 3.1475923 3.8082720 3.9306032 2.8765893 2.9241866 3.6448836 2.8881865 3.0320837 3.3933084 2.8364006 2.9472334 2.5785312 3.2300951 2.8542394 3.5912037 3.5896303 3.4061607 3.2867990 2.9612597 2.8723493 3.7845821 2.7614942 2.9783291 2.6168455 3.5066775 3.0412824 1.6695623 3.1493825 3.1383427 3.4654077 3.0962371 1.8828231 2.7310705 3.2054547 2.5670988 3.0267267 2.7593448 3.2575234 1.8764611 1.6965391 2.9658593 2.2308827 3.3473881 1.9495766 3.0001186 1.6519192 2.0485263 3.2853240 2.9608530 1.7135775 0.0000000 1.6815537 3.0340033 2.9512421 2.0601762 2.1726172 2.9697880 2.7130999 2.4595293 2.3962465 3.9091952 2.8420992 2.9815171 2.6549362 3.7032137 2.6092737 2.7558517 3.2898288 2.6972009 3.3249786 3.7979028 3.4028241 3.1725495 3.1414193 3.0016974 3.8350933 3.4580035 3.4934281 2.9974950 2.9227267 2.8918323 2.9912341 3.1412745 3.3985940 2.7296607 3.2470176 2.8471825 3.2507069 3.6768996 2.8156437 2.8559071 3.1030272 3.3073916 2.9657524 2.6974983 2.8427457 2.5448043 2.2910328 3.0861773 3.2666370 3.0556196 3.5854960 3.3869357 2.3567002 3.6160508 2.8455869 2.9851678 2.8861388 2.8338316 3.6445237 3.1551213 2.6334834 3.3359170 2.7468512 3.8444034 3.0914676 3.1645890 3.2737717 3.1580839 2.9430467 2.7699469 2.8198893 3.4161526 2.9158893 3.1958631 3.3269147 2.6752918 3.5433740 3.7528968 2.5925017 3.0465235 3.3418249 3.1715860 2.5920255 2.3670588 3.5355058 2.4903134 3.2143783 3.3532155 2.5193377 3.3446449 3.0837672 2.2837595 3.6142807 2.3922775 3.3579501 2.7011370 3.1959120 3.2652346 3.2187620 2.8927147 2.9228478 2.2909637 2.9530618 3.0142776 3.0696721 3.5303585 2.8319358 3.6558546 3.0574558 2.8998610 3.1789741 2.5759586 2.4363238 2.7392225 3.4358011 3.2133888 2.5061609 2.9528444 2.6448164 3.5107029 2.9994531 3.0239882 3.3757886 2.7837292 2.6250737 2.5410675 3.5768476 3.4364682 3.4419537 2.3622534 2.5816629 2.4825457 3.5320390 2.3949358 2.3981633 2.2813405 2.2919421 2.4685161 3.3159516 3.7990318 2.8153130 2.3679845 2.1599307 2.7103950 3.1292916 3.0257257 2.6193452 2.4120874 3.4256136 2.6916528 6.8326758 6.7469691 5.1743615 4.9698595 5.0749129 6.1416838 6.2331614 5.6707830 6.4432314 6.5163728 7.3379969 6.7724767 6.1939051 6.8730704 6.8655595 4.1947895 7.3842048 8.3909029 5.6468693 7.0449185 6.8143930 4.3775153 6.4675042 3.4441811 4.1287478 6.1315303 6.9786204 7.0827253 6.1271703 5.3631423 7.6860804 7.0678925 6.4670779 6.4583244 6.8053484 7.4489676 4.9706974 5.7745679 6.8660311 6.5728329 6.9061895 6.8759472 6.9796378 6.1414762 7.5730594 6.1200367 6.0099456 6.0073809 6.6723733 5.1993011 6.0980903 
EP01125_Pyxidicula_operculata_P007410_TRINITY_DN251_c1_g2_i1.p1_TRINITY_DN251_c1_g2_TRINITY_DN251_c1_g2_i1.p1_ORF_type_complete_len_840_score_194.96_TRINITY_DN251_c1_g2_i1_24-2543                                                                            2.6584197 3.1507027 3.0260635 2.9239368 2.5705947 2.6911460 2.7027942 2.6728381 2.1109249 2.8888170 2.6907628 2.8947693 3.1159597 2.6015244 2.8510258 2.5173052 2.9405093 2.7705925 2.4977645 2.6858272 3.0840390 3.2934657 2.6095529 2.6568149 3.0480871 2.9369894 3.1658629 2.7443226 2.2664042 3.1156482 3.2226167 2.7796335 3.4648141 2.4951195 3.0476725 3.1054017 3.1014213 2.7749707 2.6023283 3.3568720 2.4553363 2.3861350 2.7323750 2.4731218 3.4954133 2.5687771 3.0471833 2.7116313 3.3138703 2.7688739 2.6613425 2.1740003 2.8390976 1.9541164 2.5248388 2.5509376 2.7479180 2.3047326 2.7849194 2.8395611 3.1011954 2.7855442 2.7525119 2.6875848 2.9913263 2.6535323 3.3624170 2.6789745 2.3534996 2.5245076 2.7671056 2.1215124 2.1401210 2.2758819 2.8768562 3.1163627 2.8768666 2.7506898 2.9696834 2.4946228 2.5946699 3.1611381 3.2524852 2.9948404 3.1665378 2.1293429 3.2180967 2.0245986 2.4166794 3.0112257 3.2209067 2.5504923 3.8425844 2.9557339 2.4010343 2.6646762 3.3041594 3.0259651 3.1318174 2.0444364 2.9003840 3.0894257 3.3006764 2.9069212 3.2004997 2.7262585 2.6770294 3.4075790 2.7620481 2.5795582 2.5480528 3.4208553 2.5169095 2.4167180 2.0967967 3.0798858 3.4468085 2.5846051 2.2327301 3.3029407 2.7462567 3.2306448 2.9215195 3.0407874 3.3283139 3.5442740 2.6577668 2.7328051 3.0439803 2.9966252 3.0444006 2.8289974 3.0262564 3.2132336 3.1495835 3.4043784 3.3762193 2.7083861 2.4773685 3.2915439 2.3338589 2.6872055 2.6034909 3.0692279 3.2851640 2.9417603 2.6619515 3.2809328 3.0754365 3.9459054 2.1525193 3.1106815 3.0880888 3.0261108 2.9048029 3.6964809 2.8345226 2.9108513 2.8874819 2.9005692 3.7211498 2.6257329 2.5967181 2.6698483 3.0275510 3.3645397 2.5337074 2.6210582 3.0165356 2.9669488 2.8167711 2.4059179 2.9999012 2.9715236 2.6324522 3.2220911 3.3025625 2.9612971 2.2462837 2.3752393 2.4716431 2.8075364 2.2788764 3.0097833 2.9028689 2.7365490 2.7686798 3.2615842 3.0195978 2.6408126 2.7743282 2.8399676 3.2884762 2.9145972 2.3070130 3.8710124 2.2125511 2.5470470 2.9337588 3.2080059 3.0073091 2.5507697 3.2238282 2.9449251 3.1908296 3.1753040 2.7923384 3.2464017 2.9509713 2.8237740 2.0994351 2.5547012 3.0267414 3.4223174 2.5156315 3.3484029 2.5089505 3.1209540 2.3695989 3.5371094 3.0268300 2.4660937 2.5328214 3.2116806 2.2647056 2.6285332 2.2680537 2.2039470 2.3129700 3.2252177 2.6995007 3.2524285 2.6287412 3.4061189 3.2199086 3.0210302 2.6243521 3.5840810 3.0016784 3.4806427 3.4583604 3.2397464 3.1906420 2.9384995 3.3214255 3.0584175 2.8240402 3.3658025 2.4685106 2.8164878 2.4526614 2.9291296 2.7213273 3.2159953 3.5965519 3.5768540 3.4565118 3.0354578 2.6364606 3.5430374 2.7176609 2.7899044 2.7588170 3.5894174 2.7880369 1.9467136 3.3031699 3.0145614 3.5603846 3.0066178 1.9620759 2.8811437 2.7559966 2.8120392 3.0391438 3.0635452 3.4643001 2.1150111 1.9345615 2.8211597 2.3955653 3.1226179 2.4530506 2.7992170 1.9054298 2.2352207 3.1639062 2.3966135 2.1284372 1.6815537 0.0000000 2.9245041 2.9631106 2.1381420 2.4821157 3.0057729 2.8293946 2.7579976 2.8374895 3.7236337 2.7652682 3.1398773 2.6230507 3.2528575 2.7973857 2.7943076 3.2888363 2.9525006 2.8112062 3.9619320 3.6745651 3.0157406 3.0025120 3.3040335 3.3503893 3.4577851 3.1534960 3.2127326 2.9579952 3.1835004 3.0629215 3.7022610 3.2776006 2.4813105 3.6743587 2.7701689 3.2537757 3.5647980 2.8739412 2.7074352 2.7655249 3.6274331 2.6198989 3.0426077 3.2327430 2.7236197 2.7676036 2.8498070 3.1574574 2.8628662 3.7765421 3.0875855 2.5150662 3.4471466 2.7689457 3.0108951 2.5725233 2.8352234 3.1016028 3.4795730 2.6544419 3.2102368 2.6987501 3.6253848 3.0025454 3.0434748 3.4633671 3.1715160 2.6890928 2.8483797 2.5010146 3.3469061 3.1529034 3.0892144 3.0652705 2.8343683 3.1422396 3.9487421 2.7266227 3.4449509 3.1961018 3.1088810 2.8016669 2.4747589 3.4878458 2.4475615 3.3900217 3.1079385 2.8264054 3.1745825 2.8146210 2.5858891 3.7763519 2.5656595 3.3543872 2.6349653 2.6875617 2.6977646 2.9023919 3.0805474 2.6048870 2.5872409 3.0747086 2.9178728 3.0394001 3.6848864 2.8587207 3.3522634 3.0893726 2.9461170 3.2295314 2.8377268 2.8531808 2.5120945 3.3264707 3.1219822 2.8368065 3.1349031 2.8396484 3.8582467 3.0217760 2.8085742 3.2579221 2.6699394 2.6701050 2.6961782 3.8069915 3.3746193 3.0626529 2.3859156 2.6449275 2.5238551 3.1232718 2.5989160 2.5126269 2.4893990 2.5188607 2.9019265 3.0249332 3.3406297 2.7846341 2.4596385 2.3685045 2.9524182 3.0717374 2.7794112 2.9432046 2.3855941 2.9508941 2.7633514 7.1460309 6.4243512 6.1830692 4.8694223 4.6095720 6.0665700 6.0610477 5.7202317 6.3155218 6.3386597 6.5647350 6.4734828 5.8388579 6.9176416 6.3807861 4.0480171 7.1043444 8.2958372 5.9192006 5.9825518 6.8271053 4.5005932 6.3227948 3.7381706 3.8191701 6.2027602 6.4310693 6.4066565 6.3646973 5.3540475 7.6524993 6.5972810 6.1697889 6.7451407 6.5691496 6.6793379 4.7017177 5.3606399 8.1633686 6.5664213 6.6937022 6.7419005 6.3393169 5.8123986 7.3058042 5.7155516 5.7967427 5.3728004 6.8956925 4.8471975 5.5967790 
EP01125_Pyxidicula_operculata_P012914_TRINITY_DN4251_c1_g3_i6.p1_TRINITY_DN4251_c1_g3_TRINITY_DN4251_c1_g3_i6.p1_ORF_type_complete_len_695_score_205.51_TRINITY_DN4251_c1_g3_i6_236-2320                                                                       2.0602493 3.1921918 2.0781840 3.8951772 3.6743012 2.1660841 3.3762685 2.0130261 2.9189604 4.1542939 2.0106231 3.9086509 3.8657848 3.9278188 3.8967846 3.3970820 3.0857163 2.6453540 3.5008392 2.5860475 2.0407876 3.3518724 3.6617996 3.2305221 2.4486646 4.0541275 1.9853594 2.8018198 2.7209080 3.2147901 2.5645137 3.0586377 3.4197907 3.2491687 2.4823519 2.8588709 2.4718486 3.7619115 3.4245704 3.6392008 1.8477528 2.5866214 2.1352268 3.3505285 2.9062804 3.7829546 3.3256788 3.0731518 3.2662943 3.6276976 2.1632870 2.9552695 3.7787739 2.8503789 3.4973676 3.1310978 3.2626408 3.1495298 2.1609900 3.1796807 2.9834799 3.2329440 2.5697996 2.8374887 2.3979873 2.7436639 3.5780812 2.3778870 3.0682497 3.2923460 2.7175136 2.8395601 3.0722037 3.0198469 2.4513456 3.5926502 2.3984690 2.2206822 3.4980350 2.9337061 3.1025140 4.1638679 2.8126783 3.2297660 2.2769958 3.2144482 2.9765069 2.8514424 2.8784817 1.9196041 2.7040445 1.9434262 4.1842426 3.9393901 2.6422195 1.9233862 4.0025027 3.9853386 3.8440581 3.0590231 4.0283531 3.9864597 4.0951054 2.3969053 3.7267229 2.0484925 3.1011008 3.1333419 3.5630594 3.5545792 2.7748530 3.2180617 3.1951138 2.9220119 2.9311629 3.2753569 2.5564937 2.3577400 2.8958674 3.1479099 2.4990586 3.2618255 3.3055215 3.8623541 3.7729266 3.5788955 2.6290917 3.3513999 3.2632226 3.4922492 3.3247424 3.1986767 2.2244408 4.1192122 2.7985213 3.8325665 4.5535352 3.4555209 3.4782113 2.5957069 3.1279397 2.4712072 2.9271361 3.4006772 3.9926070 2.8774529 3.5034974 3.0977176 3.4443080 3.8945446 3.3384191 3.4992406 3.8985048 3.7977996 3.5468596 3.4118352 3.0440412 3.4943174 3.1725992 4.2396022 3.3832991 3.1532231 3.5441929 3.7346265 3.7073806 2.9195192 3.5699086 3.2730254 3.6340988 3.4582187 3.5452626 3.0753937 2.4307637 2.9901618 3.0585717 3.2008395 2.7795627 3.0817408 3.4070016 3.3435138 2.8866207 2.3249334 3.1150074 2.9792976 3.5189443 4.2202241 3.6564080 4.1067957 2.6051383 3.4339735 2.9802816 3.3481863 3.0059822 2.5101067 2.9496180 4.6290138 3.1884829 2.2015340 2.1308455 3.2243223 3.4398206 3.6286950 3.2719039 2.3966333 2.1532670 3.6537426 3.2786359 3.8119213 3.5780065 2.1799463 2.7657028 2.4563686 3.3492180 3.4006977 3.1289219 3.4674420 3.4482024 3.2206249 2.9561345 3.1636682 2.8973691 3.0102439 1.9899043 4.0093545 2.6927066 1.9406052 2.7135169 2.8110898 2.9545718 3.3882855 3.7115874 2.8411190 3.4492852 3.3708970 3.7057546 3.5863422 3.1757563 3.5867169 3.6156313 3.3239822 2.9331938 2.9454641 3.3326038 3.5850767 2.6398554 3.1079484 3.0908588 3.4876208 3.2701552 2.0700719 3.5033353 3.3363868 2.4583102 3.2990497 2.8377771 3.6345131 3.8154689 3.8773579 3.3033281 3.3606494 3.8791712 3.3265272 3.0430829 2.8881504 3.2962456 2.5620838 3.7585925 2.2307171 3.8688071 3.5385241 2.6912338 3.2005084 2.9645760 3.5712025 2.0196458 2.3720359 2.9202273 3.0366905 2.7743714 2.6429011 3.0403858 2.1529443 3.0942819 2.2705376 2.7601994 2.6136540 1.7511290 2.8030561 3.0007616 3.0340033 2.9245041 0.0000000 1.0660096 3.1619772 3.0196831 3.9034037 3.2511844 2.9840884 3.1651217 4.4512038 3.5946910 4.2431500 3.4782544 3.0831877 3.5144614 3.1122788 3.7411873 3.6256620 2.4992662 3.9146373 3.8557122 3.3030562 3.3126953 3.4683169 3.8568817 3.5360283 3.7849856 3.6571753 3.4289330 3.4945907 3.9572039 3.5235243 3.8354161 3.6758341 3.7117955 3.6742134 3.1777204 3.3433459 3.6358675 3.3578406 3.4121481 3.7329645 3.2963062 3.2509394 3.6432808 2.9359622 3.2793685 3.4712502 3.6465618 3.8228609 3.7081993 3.4458471 3.4514229 2.4475168 3.1167023 3.8578217 2.5989605 3.1223909 2.8298124 3.6379461 3.2809021 3.4611496 3.2366010 3.4483371 3.1576653 3.5643576 3.6363627 3.7084193 3.6509110 3.7061347 3.6366949 3.6826634 3.2793063 3.1117657 3.4231796 3.4879008 2.3003025 4.2987000 3.4174075 3.5692975 2.3755086 3.3888153 3.3123026 2.8737403 3.7603647 3.0641229 2.8977676 2.5436598 3.6414689 3.4349521 3.9185166 3.7728726 3.8768404 2.9255988 3.8106849 3.6802351 3.4321658 3.6301596 3.9684634 3.5216966 3.0983366 3.5629434 3.4566789 3.6734046 3.7189761 3.7784948 3.2142529 2.5000714 4.1876154 4.1145126 3.5347491 3.1969514 3.5293532 3.0913564 3.8453735 2.3177260 3.2812929 3.7805043 3.5023952 3.8115019 3.6855154 3.7048259 3.0077340 3.0518841 3.3266896 3.1678056 3.9508882 3.7481184 2.1402505 3.4750197 3.6769750 3.2917762 1.9393784 3.4127056 3.4349314 3.3279336 3.3666008 3.4198284 3.9900399 3.0820983 4.1564834 3.5857672 3.1585343 3.7946361 3.8112068 2.0777021 3.7314549 3.6527165 2.2780407 3.6435540 6.6816692 5.9052601 5.9193942 5.5218961 5.4398274 5.9323323 5.9446527 6.4132755 6.0810863 6.3185250 6.6754262 7.5131178 5.4208557 6.8730211 7.2489526 5.4542211 7.3116866 6.5746318 5.6269924 6.6725345 6.2991840 4.0815623 6.6702639 3.7661836 4.7063465 5.7878262 6.2570116 5.9839298 6.4481074 6.2744011 6.5787814 7.4970370 6.0564065 7.0005962 6.8117911 5.9454929 5.6870845 5.7628797 7.1635906 5.9175951 6.8751520 6.7360273 6.4831359 5.9407596 7.2698496 5.5365114 5.9812457 5.1371886 6.3698288 5.3469360 5.6211018 
EP01126_Amoeba_proteus_P042322_TRINITY_DN4595_c0_g1_i10.p1_TRINITY_DN4595_c0_g1_TRINITY_DN4595_c0_g1_i10.p1_ORF_type_5prime_partial_len_765_score_157.60_TRINITY_DN4595_c0_g1_i10_1-2295                                                                       1.8775734 3.2819676 2.5451529 3.8880540 3.6974740 2.0481463 3.3942924 1.9678458 3.1986985 4.3541880 1.8994543 3.9378607 4.2638942 3.9231133 4.0392110 3.5467247 3.2070088 2.6118180 3.4336492 2.3483492 2.1082553 3.3493905 3.6021864 2.9035267 2.5873923 3.8640050 2.0619250 3.1246332 2.7444552 3.3950871 2.6629436 3.2215501 3.7040372 3.2125531 2.4803352 3.0630867 2.4461945 3.8942550 3.4345198 3.7740769 1.9708293 2.8522842 2.2562817 3.4975562 3.0748863 3.8136565 3.2592208 3.3635716 3.9003336 4.0369523 2.1855210 3.0015674 3.9813940 3.0841470 3.9039374 3.3569610 3.4931122 3.1163757 2.3320224 3.1842518 3.5728103 3.1695520 2.7765049 3.1110252 2.2328101 2.5307172 3.7594464 2.3495766 3.1147264 3.6485022 2.8566898 2.8643646 2.9840122 3.1116901 2.7613880 3.7110071 2.6690594 2.0944201 3.6914830 3.0814060 3.1814499 4.4313863 2.7537385 3.3818412 2.4858745 3.2531223 3.4205945 2.9807973 3.3661401 1.9823540 2.6946619 1.8083712 3.9343477 4.0320985 2.6003135 1.9152159 4.3823901 4.1077232 4.2102761 3.3397882 4.0470788 4.2891141 4.1879950 2.3262135 3.8205316 1.9807387 3.1634449 3.3017216 3.7399017 3.2570781 2.8232843 3.2879430 3.0650107 3.1532758 3.0606099 3.2111749 2.5349257 2.2477976 2.9484184 3.3209210 2.3577430 3.3511002 3.8202185 3.6746782 3.5895388 4.1802393 2.6318896 3.5381163 3.5198699 3.3321539 3.4791316 3.3481055 2.2614101 4.1136338 3.0676943 3.7163804 4.8956193 3.4298320 3.2285629 2.6558204 3.2766556 2.4310687 2.9019828 3.2610814 3.8906901 2.9691614 3.3906277 3.5770815 3.5555877 4.2416612 3.5436585 3.7937510 3.9997550 3.7418378 3.3226349 3.2994583 3.2824669 3.5180189 3.2914207 3.7402926 3.8455911 3.3006286 3.3649459 3.5527279 3.5354995 2.9067528 3.2405166 3.7401340 3.6479510 3.6665279 3.4753621 2.9315076 2.6431810 2.9686979 3.2999316 3.1723481 2.6919148 3.4703758 3.6079829 3.1357812 2.7011772 2.1928670 3.2731308 3.0032971 3.5459498 3.8806644 3.4389720 4.3680892 2.6713923 3.4756690 2.9389668 3.0739082 2.9802382 2.6681617 3.1427982 4.5422937 2.9465345 2.3439116 2.3772350 3.4959960 3.4479695 3.5012230 3.2491566 2.5630286 2.0007061 4.1280464 3.2917104 3.9567931 3.5670598 2.3734085 2.9946580 2.5750742 3.1556302 3.6994298 3.3630669 3.5208181 3.2806217 3.3073361 3.1370261 3.2417988 3.1128841 3.2787107 2.1893626 3.7153674 3.0622255 1.7610242 3.1123274 3.0984608 3.1347131 3.0973364 3.7712823 3.1860592 3.1613628 3.3934811 3.4704912 3.2654213 3.2164922 3.2880048 3.5598264 3.3370972 2.8428424 3.0398599 3.5188893 3.7089230 3.1523479 3.0886530 3.5618505 3.9137620 3.4342288 2.0212117 3.6217033 3.8071222 2.3300789 3.4204488 3.0417045 3.8423995 3.7624508 3.7605590 3.3972936 3.3018446 3.5326680 3.1996554 3.5443199 2.8264622 3.4538524 2.7295812 3.9068078 2.4647911 4.3039420 3.6246219 2.7646671 3.4434786 2.8085711 3.1710022 1.9925083 2.4418565 2.7376251 3.2887349 2.6690767 2.5541612 3.4190247 2.4642515 3.0840336 2.6125927 3.0223154 3.0496574 1.8966220 3.0094114 2.7713669 2.9512421 2.9631106 1.0660096 0.0000000 3.0717293 3.1543621 3.7580688 3.3831767 3.1892165 3.2361652 3.9054875 3.8734392 4.1199043 3.5109709 3.1656265 3.5067679 3.2503264 3.9795662 4.0268497 2.5867963 4.1016447 3.9665439 3.7492757 3.4572899 3.4764979 3.9524710 3.6578918 3.8233213 3.8472235 3.8280532 3.9395757 4.2052758 3.5784773 4.1908747 3.8414095 4.0102782 3.5382287 3.3966694 3.5222318 3.5706501 3.7505767 3.5401084 3.9694964 3.4465160 3.6167754 3.6617966 3.2861431 3.2410037 3.6951608 3.7742530 3.5980223 3.6336570 3.1871496 3.3516209 2.3290894 3.3544767 3.9440782 2.7382504 3.3294009 3.2842360 3.7070791 3.6591809 3.4936545 3.6042116 3.6629522 3.4099171 3.7380061 3.3596723 3.8287756 3.8417403 3.6074983 3.7549379 3.8774047 3.7126643 3.1590412 3.4936764 3.6961995 2.5289447 4.1948069 3.3313271 3.8024398 2.2998373 3.7716503 3.5780303 3.0726147 4.0628788 3.3357341 3.1540015 2.4161986 3.3856597 3.3637124 3.5756592 3.5094685 4.0350454 3.0443855 3.6745184 3.4631084 3.3569025 3.7802545 3.5989810 3.5195681 2.8419332 3.5371306 3.4721206 3.5673010 3.9521981 4.0376405 3.5411343 2.3999679 4.2509944 4.1291272 3.9752593 3.5091152 3.5128033 3.3687440 3.9667365 2.0714221 3.4483226 3.9923053 3.5013142 3.8890143 3.6314231 3.9216115 3.0478598 3.1650562 3.3186455 3.2134072 4.0925933 4.1695582 2.1362593 3.5669874 3.6221499 3.5109184 2.0810761 3.4771303 3.3842330 3.4470237 3.4695468 3.8250062 4.1133782 3.2523650 3.8405346 3.5252168 3.3204522 3.8079927 3.6654458 2.2720291 3.4879284 3.3773254 2.2118911 3.2732083 6.7157004 6.8180965 5.2187191 5.4399482 5.3137712 6.3023572 6.1825919 6.7789877 5.9743059 6.8133220 7.2723307 8.1366226 5.8544460 8.0870215 7.9919118 5.1877698 7.7152631 7.4440665 5.5708238 6.6955893 6.4316183 4.6047234 7.6007139 4.0617304 4.6620593 5.6001495 6.3074245 6.0958373 6.4042930 6.3093387 6.9218494 7.3925096 6.4871419 7.2839802 7.0086769 6.1493466 5.0687422 5.9554500 8.4351578 5.5764028 6.7258026 6.5841665 7.0440629 6.2837272 6.6662536 5.2836821 6.3249397 5.9524048 6.3480995 5.5067378 6.1947979 
EP01127_Copromyxa_protea_P009203_TRINITY_DN2151_c0_g1_i2.p1_TRINITY_DN2151_c0_g1_TRINITY_DN2151_c0_g1_i2.p1_ORF_type_5prime_partial_len_504_score_65.26_TRINITY_DN2151_c0_g1_i2_10-1521                                                                        2.7078237 3.1726288 3.1397211 3.2551321 2.9554894 3.1828220 2.7890419 3.0810442 2.1750201 3.6995237 3.0946126 3.2520485 3.7434659 3.0720832 3.2328914 2.9547234 3.0496144 3.3317927 2.5135129 3.2683405 3.6595389 3.3374707 2.5868271 2.3832674 3.7345090 2.6392243 3.8031285 2.7709182 2.1904678 3.2175315 3.6418077 2.4710070 3.0809080 2.3486519 3.1703927 3.5118726 3.6254452 2.8878773 2.6253633 2.9393750 3.2705147 2.5413039 3.1626268 2.8263454 3.7022925 2.6232812 3.0843858 2.5850909 2.9918480 2.5008210 3.1263530 2.3293769 3.1398248 1.9845341 2.7429575 2.3227998 2.9859911 2.5460927 3.3926926 2.6041810 3.0021940 2.7854062 2.5635172 2.6619859 3.4486499 3.4507710 3.1694139 3.4966413 2.4751340 3.5930110 3.1950392 2.3311395 2.5403693 2.8792758 3.5102723 3.0706076 3.2071031 3.1044603 3.0682607 2.6252802 2.6529210 2.8975063 3.6451004 3.0247928 3.5738138 2.5237060 3.6449585 2.5308823 2.6248328 3.2521658 3.5161279 2.9868321 4.1648609 3.4237643 3.2408705 3.0162533 3.5017919 3.7867837 3.7546979 2.3192166 3.2613732 3.5621400 3.5155494 3.3761449 3.4932297 3.1312891 2.3685026 3.3128748 2.8758462 2.6080881 2.7276382 3.5205859 2.5734472 2.6293341 2.3616564 3.1673632 3.4834095 3.1935442 2.3320562 3.2288908 3.1997956 3.2262247 3.2571008 2.9232363 3.5483560 3.5363303 3.4916509 3.4055115 2.9975054 2.9541288 3.0137332 2.7216747 3.2231867 3.1499559 3.5475054 3.7604876 3.6543141 2.3519392 2.4371147 3.5457456 2.2374963 3.3104986 2.5265501 3.1004706 3.0611963 3.2519806 2.5954713 3.3339466 2.8484384 3.4993692 2.8030056 3.0340149 3.5048593 3.2108835 2.8262573 3.4678201 2.6371936 2.5236865 2.5026743 2.9155407 3.5322174 2.5334603 2.5431485 3.1215323 3.0474016 3.2510391 2.7175450 2.4260035 2.7580669 2.6891277 2.8794728 2.1653617 3.5724375 2.8220453 2.5082608 3.4422816 3.4334354 3.2355008 2.4915616 2.3908748 2.3503340 3.0524777 2.2569887 3.2195211 2.9365713 2.8880445 2.9297543 3.3152974 3.4934000 2.6203478 2.4798777 2.7367459 3.7527289 3.1856297 2.4836094 3.9914905 2.4066233 2.9462072 2.8945924 2.9154820 2.9830840 3.0169060 3.3817864 3.1416599 2.9816127 2.9489698 2.4903385 3.2178951 2.8587395 3.0244206 2.1819380 2.8270545 2.7462558 3.7026972 2.8225421 3.5265053 3.0160163 3.4123722 2.4052884 3.6769672 3.8178015 2.3837140 2.8894585 2.5479063 2.4578166 3.0497620 2.4674180 2.3813697 2.5604946 3.2821844 2.5084012 3.6359092 2.8860716 3.5718916 3.3387941 3.4670242 2.7124106 4.0627742 3.0554435 3.3539348 3.5055469 3.6315130 3.1346133 2.6271788 3.5585888 3.2987843 2.8394131 3.5215069 2.8764607 3.1682715 2.8186690 2.7968975 3.1070082 3.6701647 3.4740908 3.0774158 3.1437941 3.1266917 2.6365155 2.8224576 2.9283438 2.9432284 2.5751011 3.1665075 3.0459717 2.2533039 2.8511949 3.7973022 3.7130211 3.0101212 2.3510749 2.9136947 3.4321446 2.7930264 3.1426439 3.2015278 3.4757396 2.3309742 2.0009963 3.3667336 2.6701932 3.0276760 2.3120965 3.2306164 2.0790718 2.3052902 3.3162011 3.1992190 1.8736520 2.0601762 2.1381420 3.1619772 3.0717293 0.0000000 2.0989395 2.8866501 2.8943406 2.8615993 2.6435798 3.8121603 2.6165169 3.4353790 2.7327051 3.3824837 2.9093792 2.5440972 2.9247976 3.0941889 3.4956204 3.6630904 3.4884641 3.6539235 2.9769896 3.3511641 3.2212586 3.2866719 3.1603510 3.0044173 3.0705322 3.1884736 3.4263058 3.5827444 3.4988389 3.2367929 3.6535590 2.5749640 3.1829590 3.9382787 3.0704752 2.6628891 3.0549649 2.9886509 3.0795250 3.0664477 3.2000682 2.9470334 2.6889370 3.5863859 3.1779616 3.1570272 3.6366424 3.9165185 2.8969219 4.0853585 2.6476430 3.3268003 3.3627628 2.5570650 3.5256525 3.5039457 2.6697720 2.9693650 2.6940502 3.2943366 3.2617019 3.1171017 3.4633992 3.4375487 2.6762331 2.9988786 2.8428825 3.8288577 3.1322687 3.1144805 2.9762636 2.7234862 3.7353088 3.7531299 2.6560943 3.0296504 3.8142990 3.0675131 2.7774353 2.5225976 3.2939951 2.4450656 3.9572528 3.6508277 2.6531044 3.0836924 2.9450133 2.7009000 3.3495622 2.4890370 3.1556757 2.6788799 2.7578994 2.7909718 2.8298861 3.4269629 3.3287044 2.7373764 3.0616712 2.9158271 3.0304673 3.3352070 2.5841411 3.8064484 3.2547068 2.7231406 2.9029424 2.6379597 2.5057261 2.4314948 3.1838247 3.7731410 2.6865061 3.4152750 2.7457041 3.3516310 3.0314401 2.9684937 3.4562669 2.6234198 2.7956413 2.5327750 3.4041294 3.0004821 3.7007387 2.5919758 2.7836845 2.7356579 3.6911476 2.6454673 2.7208989 2.6099903 2.5349047 2.9318156 3.0527143 3.5890973 2.8138693 2.2798688 2.3625151 3.2955243 2.8909187 3.1845711 2.7879980 2.7248841 3.4904618 2.7126938 6.5231823 5.8929644 5.5281191 5.0383793 4.5795100 5.6846188 6.3629148 5.9189765 6.1824972 7.4770086 7.5980888 6.8780027 5.8673344 6.5298492 6.7298357 4.9023846 7.4222340 7.5235834 6.2412529 6.5205162 6.0206858 4.4356215 6.5396749 4.0255602 4.5068640 5.3921120 5.7391665 5.7547672 6.3677637 5.4651916 6.3480164 7.5572038 6.0467848 6.3691104 6.1403928 6.2595066 5.1658028 5.7534038 6.9961126 6.0496596 7.0647844 6.4789160 6.7663886 6.1315299 7.3273226 5.5100920 5.8336066 6.2203513 6.7625059 5.2000000 5.8918102 
EP01128_Nolandella_sp_AFSM9_P003286_TRINITY_DN139_c1_g6_i2.p1_TRINITY_DN139_c1_g6_TRINITY_DN139_c1_g6_i2.p1_ORF_type_complete_len_558_score_129.46_TRINITY_DN139_c1_g6_i2_35-1675                                                                              3.0422435 3.2757268 3.3082735 3.0798482 2.8497856 2.9824904 2.5842856 2.8097465 2.3197485 3.2160659 2.8386487 3.1047169 3.3055055 2.9624115 2.8591743 2.7194550 3.7857459 3.0125219 2.8503440 2.9240251 3.4776241 3.8004336 2.7954869 2.5571218 3.3022816 3.0506258 3.3479498 3.2375278 2.1295293 3.4877624 3.7294596 2.6180980 3.5926509 2.2096716 3.2942992 3.4002422 3.7227128 3.2870707 2.5708169 2.9693269 2.9341295 2.1967169 3.3472206 2.6804566 3.8929129 2.5801899 3.0223526 2.6251443 3.0441343 3.2097857 3.1340731 1.9992004 3.4927746 2.0813030 2.6810420 2.1842668 2.7870960 2.2181017 3.3577148 2.7874809 2.6390936 2.3149492 2.3052363 2.3723937 3.3246428 3.3108809 4.0760539 3.3418208 2.6294716 2.8277706 3.2594562 2.4889995 2.1898361 2.8234488 3.3527577 3.0787290 3.3190829 3.2408106 3.4446633 2.2383492 2.7702127 3.2266436 3.6475248 2.9829333 3.7173800 2.2732309 3.7565850 2.3086440 2.4455640 3.1951471 3.4015909 2.7335371 3.9352002 3.0652508 2.9709182 2.7301198 2.8185564 3.3048320 3.1790974 2.3451595 2.9810996 3.0256612 3.3058144 2.9176542 3.2269830 2.7561540 2.4133396 3.3502621 2.6249882 2.7389846 2.2177456 3.6553412 2.7268668 2.6757693 2.1300475 3.5392953 3.6997173 3.2017871 1.9977330 3.5301009 3.3721166 3.4962947 3.0614041 3.3131531 3.6671290 3.6151369 3.2758923 3.4018947 3.6962552 3.1788307 3.0918734 2.9703650 3.2793160 3.8637577 3.5640600 3.7232083 3.8741868 2.3705397 2.9370077 3.5309442 2.5524473 3.1501943 2.6336936 3.2479803 3.3357135 3.4574174 2.7428038 3.4950968 3.0205826 3.5757476 2.2926646 3.2175531 3.1836363 2.9526535 2.8486448 4.1324554 2.7768212 2.8400690 3.1797527 2.8302955 3.7324857 2.5291552 2.6221954 3.2237450 2.9759046 3.2878251 3.0034686 2.4565249 2.7956590 2.6119306 3.1472714 1.9091638 3.5500470 2.5787296 2.5906003 3.6322200 3.5176367 3.0709385 2.7000804 2.4808921 2.2785537 2.9735799 2.2478234 3.4117077 3.0326186 2.8931223 2.9560546 3.7836162 3.7019117 2.2576048 2.8432753 3.2407147 3.7682928 3.3442361 2.4444614 4.1078201 2.3773488 2.9576168 3.0321311 2.7221561 2.8497653 2.9799175 3.6302783 3.1646110 3.3464661 3.4812844 2.9913870 3.7308405 2.9691825 3.2585942 2.0264224 2.1051179 3.2007761 3.5547434 2.7759910 3.3124943 2.7924924 3.4343796 2.4935961 3.5297929 3.3560852 2.2494339 3.0293830 2.8608444 1.8961423 2.6961147 2.4397786 2.1003620 2.2670956 3.7982748 2.5947033 3.6584318 2.8996248 3.6281864 3.3415195 3.4693747 2.1594342 3.6145695 3.2266267 3.4703715 3.7807937 4.0150819 3.2595555 2.8652056 3.6081735 3.2130729 3.1613970 4.0860215 3.0424180 2.8505670 2.6827169 3.3770347 2.9197935 3.4649176 3.6584367 3.4093978 3.2557876 3.5590997 2.9184716 4.1426871 3.1460368 3.0928627 2.7221954 3.3119507 2.5768978 1.9192281 2.9343409 3.5519646 3.7885376 2.8955810 2.0048220 2.8497909 3.3125898 2.5658973 3.1180780 3.2206029 3.3519495 2.1359009 1.9469399 3.0830985 2.1963898 3.5230912 2.4071207 3.4805129 1.7755386 2.0923072 3.2809285 2.9904147 1.9031044 2.1726172 2.4821157 3.0196831 3.1543621 2.0989395 0.0000000 3.0686931 2.6372274 2.5239573 2.4713507 3.8516836 3.0397639 3.6169345 3.1396180 3.7036609 2.7742094 2.5549636 3.4805782 3.2608166 3.3363389 3.3538910 3.3367326 3.0098523 2.7323188 2.9968135 3.2541995 3.7624350 3.1899488 3.6962739 2.6943922 3.5157071 3.4077106 3.5205060 3.2373681 2.5762729 4.1038454 2.7107163 3.1344799 3.9673765 2.7046776 2.4282294 2.6979088 3.3339563 2.7391317 3.0281766 2.8922746 2.5581907 2.4143465 3.5589637 3.0686520 3.0798519 3.2479606 4.0972276 2.1629685 3.6847904 2.6995864 3.1950726 3.2003214 2.7085791 3.8479475 3.1509208 2.4052843 3.0600091 2.5313849 4.1184429 3.0052686 2.9720758 3.0436489 3.0899611 2.8479475 2.9283620 2.6401851 3.5496925 2.9806214 3.4437135 2.8557079 2.9236370 3.4112326 4.0020710 2.6798624 2.8686745 3.3408481 3.0179379 2.7432303 2.4412543 2.5924796 2.1479650 3.5158666 3.3115126 2.8021404 3.0195834 3.0151332 2.7258919 2.9670553 2.4032456 3.1140930 2.4471084 2.6154083 3.0697738 2.7532650 2.9455940 2.8435365 2.8830843 3.1190520 2.9550401 2.9589979 3.1638223 3.0312058 3.7443049 2.9459589 2.9976724 3.1313762 2.8883519 2.5002952 3.0411713 3.2416533 3.5962453 2.5331156 2.9642056 2.8937144 3.1793651 2.8245310 3.0794977 3.8531755 2.6152307 2.5889891 2.7337551 4.1871683 3.1120722 3.5945273 2.7583197 2.8843973 2.7112701 3.4035882 2.6298312 2.6372372 2.6831355 2.5909812 3.1880530 2.9896797 3.7201412 3.1067713 2.5930298 2.6252191 3.0282664 3.4431904 3.2493248 2.8630731 2.7176238 3.4115476 3.0327151 6.6231184 5.9492673 5.2962054 4.9968156 3.9782759 5.5497608 6.3601693 5.8128808 6.4192009 6.2529514 6.6501655 6.6109622 6.4492279 6.1456566 6.0698152 4.1186441 7.3713029 6.4016365 5.4850014 5.7985302 6.4312756 4.4299457 6.6875703 4.1573642 4.1390486 5.9039611 6.2864514 6.3126960 5.4260412 5.1297602 6.6315040 6.6304306 5.9326016 6.0208608 6.6928895 6.4565018 4.8522563 5.3600246 6.8791720 6.1616454 6.3529186 6.6311909 6.0686269 5.8066059 7.0024714 5.6228908 5.1013345 5.8518039 5.5069734 4.8622878 5.5830632 
EP01129_Flabellula_baltica_P005202_TRINITY_DN1863_c1_g1_i1.p2_TRINITY_DN1863_c1_g1_TRINITY_DN1863_c1_g1_i1.p2_ORF_type_complete_len_434_score_73.50_TRINITY_DN1863_c1_g1_i1_1363-2664                                                                          3.5947687 3.2821755 3.5394263 4.1336253 3.9132320 3.5969651 3.8779630 3.5021047 3.1786048 3.9025856 3.5773608 4.0867814 4.0664112 3.9713264 3.9763120 3.2465610 3.6423790 3.4248893 3.3481266 3.7883182 3.7853373 4.3390214 3.6306090 3.0825500 3.4761480 3.7380082 4.1675021 3.4304701 3.1768999 3.7077325 4.0999212 2.8855027 3.4037262 3.2595381 3.6895615 3.3735372 4.3843462 3.6824595 3.4942287 3.5451905 3.5512679 3.4516135 4.1115273 3.2744209 3.9373617 3.3647666 3.8027530 3.4889131 3.7446799 3.5713973 3.7037525 3.0571331 3.7020425 3.0318730 3.3321215 3.0730005 3.5035148 3.2828819 3.5944105 3.2369021 3.5118431 3.4645744 3.3399128 3.1702117 3.6335821 3.3519104 3.6006586 3.5950297 3.1878118 3.7548087 3.5745802 3.3031654 3.4546195 3.2164263 3.4745362 3.7945155 3.8966321 3.4697134 4.0445891 3.2560193 3.6235646 3.9205122 3.5223076 3.9515386 3.6988623 3.4828045 4.2569784 3.0630724 3.2916314 3.6064137 3.9159278 3.3615924 3.8091001 4.1290604 3.5211957 3.3007670 3.9800031 4.4558122 4.2730305 3.2905752 4.0231330 3.9372408 4.1513950 3.6045030 4.4264587 3.3766801 3.1402855 4.0028034 3.8261627 3.5655668 3.0671782 3.8980458 3.1654007 3.3617513 2.7399787 3.8201420 4.3451348 3.9853217 2.9346206 3.8211453 3.9493420 3.4630201 3.9833186 3.6511253 3.8352495 4.4188457 4.2308940 3.3963505 3.6552770 3.4130620 3.4009464 3.3234134 3.8305423 4.0488041 3.6446030 3.8215444 4.0087956 3.1884227 3.3389670 3.2986407 3.1331632 3.5609830 3.1822278 3.8232292 4.4353525 3.3771311 3.1382295 3.7567111 4.2836508 4.0999938 3.0043885 3.9993174 3.7089375 3.6918052 3.8792227 3.8501813 3.2921058 3.3928891 3.2278606 3.4482454 3.8692650 3.3751329 3.4230514 3.5439854 3.6169477 3.7540123 3.3797750 3.1213715 3.6484485 3.4456268 3.7620578 3.0776669 3.7621197 3.7959007 3.3522242 3.8073490 3.5972875 4.0391849 3.3113552 3.3728699 3.4441345 3.3549605 3.0301029 3.3015164 3.3766020 3.2732365 3.7114866 4.1832502 3.8006161 3.5909075 2.9763629 3.8535300 3.9073609 3.4587150 3.2339174 3.9081077 3.0468682 3.5268653 3.5733706 3.6957567 3.6233828 3.5889711 3.7506025 3.7745519 3.3175202 3.5589744 3.4805846 4.1945286 3.2596724 3.7782652 3.0673783 3.5252623 3.4133153 3.9457903 3.4075356 3.6706989 3.6196139 3.7985171 3.2333694 4.1888608 3.8991414 3.5011845 3.6456619 3.5139895 3.3661982 3.5353812 3.1893060 3.3327408 3.1403155 3.7844000 3.3778084 3.5554673 3.4970309 4.1784873 3.3641105 3.7770520 3.1517742 4.0583383 3.3007883 3.3668847 4.1424705 3.8328215 3.8348921 2.8413386 4.0424435 3.1673081 3.5680405 3.7710415 3.3682785 3.5909462 3.5191260 3.4948965 3.3191713 3.5602497 4.3709025 3.8405988 3.9185361 3.6326184 3.4573099 4.0405481 3.8336364 3.5084238 3.2034754 3.7957556 3.4857605 3.0701479 3.4532138 4.0222399 3.9355143 3.5481428 3.0780864 3.3308099 3.4056189 3.6403272 3.5446186 3.2497874 3.5789642 2.9390182 2.8671129 3.3896844 3.7096608 4.2091479 3.2723134 3.4376694 2.7831927 3.2630063 3.9158081 3.4100881 2.7349030 2.9697880 3.0057729 3.9034037 3.7580688 2.8866501 3.0686931 0.0000000 3.5365491 3.0935362 3.5564653 4.0682790 3.4640026 3.9700282 3.3430426 3.7468085 3.5393004 2.9417819 3.5577731 3.4994664 3.8995748 4.1679481 3.9780910 3.5657047 3.5641098 3.9182959 3.9590312 3.8270379 3.7291341 3.4381426 3.4340898 3.4481948 3.8658198 3.9576931 3.7842449 3.1940676 3.6812390 3.3508607 3.7438623 4.0689510 3.1428106 3.4279238 3.0821903 3.6107553 3.4673275 3.0280749 3.4926718 3.2498935 3.2630818 3.8884354 3.6523660 3.5964916 3.7718521 3.5829702 3.0277638 4.1955758 3.0006372 3.7108279 3.6425279 3.0721136 3.8665366 3.4402123 3.6333660 3.5120319 3.2934198 3.3032404 3.7710393 3.4296503 3.8085486 3.1394330 3.4702799 3.3351529 3.2793157 3.8817980 3.9129267 3.5666243 3.8316232 3.7687450 4.0208097 3.9312172 3.1801584 3.9868561 3.6116724 3.7248201 3.3709658 3.2867350 4.0410595 3.1559978 4.0679239 4.0673428 3.0422921 3.4547750 3.4325370 3.1970405 4.1282041 3.1268296 3.7010619 3.2039999 3.4557584 3.3519372 2.9411539 3.8267397 3.5105498 3.3847869 3.5690452 3.2492277 3.2528924 3.8818549 3.4915291 4.2759636 4.0861351 3.8559075 3.9826840 3.4532488 3.4729044 2.9592578 3.8550246 4.0007457 3.6713900 3.8111712 3.2373980 3.6598948 3.8370683 3.8649190 3.5618151 3.4208508 3.4602000 3.1886850 4.3240265 3.5855464 4.0877754 3.4428605 3.4809930 3.1571392 3.7717899 3.1467320 3.2159277 3.2299980 3.3197104 2.9944683 4.0772295 3.7944439 3.4360375 3.3489381 3.1927379 3.3909898 3.9057227 3.6665277 3.1365819 3.3211588 3.9132067 3.5478160 6.8854904 6.6615698 6.3690475 5.4178139 5.8189731 6.8154881 6.6833984 6.5302039 7.1018387 7.1763711 7.2732016 7.0065752 7.3235749 6.8706448 7.0534584 4.8233281 7.8590387 8.1651659 6.0114099 6.2996610 6.4765122 4.4603202 7.2828162 4.0422555 5.0956685 6.0471820 6.5058764 6.0150583 7.3188404 6.3846001 6.8169788 8.0082681 6.7325647 6.5373443 7.3018237 7.1129848 5.1123252 6.5098098 7.0526995 6.1556186 7.0653413 6.5743056 6.0530365 6.5551709 7.2693738 6.8406775 6.0860443 6.3643041 6.9306432 5.4842607 5.7471749 
EP01129_Flabellula_baltica_P013811_TRINITY_DN6495_c0_g1_i1.p1_TRINITY_DN6495_c0_g1_TRINITY_DN6495_c0_g1_i1.p1_ORF_type_complete_len_574_score_78.31_TRINITY_DN6495_c0_g1_i1_6-1727                                                                             3.1567110 3.0879134 3.2436318 3.9009718 3.3854142 3.2498561 3.1611698 2.9873962 2.8034476 3.8157318 3.1263368 3.6728127 4.0272947 3.6394555 3.5100602 3.3156684 3.4892591 3.0725206 2.9981649 3.0106434 3.1575722 3.1801781 3.0761673 2.8339312 3.1150587 2.8149657 3.3111283 2.9531618 2.6434029 3.1493608 3.4504184 2.7551234 4.4350762 3.2287407 3.3124071 3.3685529 3.6332440 3.9682727 3.4006942 3.7892280 2.8706100 3.1180987 3.3208741 3.0373228 3.6531934 3.2261956 3.7021044 3.0632572 3.6823235 3.5258551 3.3028963 2.8965911 3.5056681 2.6635511 3.3066714 3.3209789 3.5945598 2.9234922 3.0443720 2.8516856 3.2445649 3.1099260 2.6220940 2.6477994 3.5998451 3.2447267 3.9841585 3.5167124 3.0198958 3.6071767 3.1875781 2.9742404 2.9270658 3.2024788 3.5409651 3.9448464 3.7952520 3.3352195 3.6157636 2.9100770 3.1368877 4.0475326 3.2968091 3.2668638 3.6265999 3.0269618 3.5773814 2.7112198 3.0503403 3.2580884 3.2971016 2.9768867 3.7294588 3.4902886 3.5091354 3.1754159 3.6538754 3.4666377 3.7482518 2.9271722 3.7338347 3.6498187 3.8986468 3.2734127 3.8598754 3.3097314 2.8498158 3.7727611 2.8565548 3.1275572 2.9520479 3.5542554 3.1600359 2.9809932 2.9673110 3.2097732 3.6569075 3.4323387 2.8320124 3.2868039 3.6267017 3.3685417 3.4720770 3.6677633 3.5103060 3.5335953 3.3620863 3.5474367 3.5887570 3.8753977 3.8004562 3.5532833 3.4587657 3.5772949 4.1217259 4.2938538 4.4571691 3.4294310 2.9292065 3.6085350 2.8606806 3.5897408 3.1708663 3.6370798 3.5669096 3.5296871 3.1541294 3.5822511 3.1680617 3.7413948 3.0476972 3.9561350 3.8795396 3.8159819 3.5137222 3.5483320 3.3135373 3.5912694 3.4627835 3.8707133 3.8026941 3.1374114 3.2305492 3.6568300 3.6262765 3.4384415 3.0922094 3.3485096 3.1681851 3.3750971 3.3140007 2.6118630 3.6326049 3.5852869 3.2137650 3.1773448 3.3500463 3.9646216 3.3277648 2.7907070 2.5779888 2.9363754 2.8046425 3.5644957 3.4778167 3.7106274 2.9698718 4.2250802 3.3508022 3.0326761 3.1493388 3.2369878 3.5242203 2.9891584 3.0185633 4.1708270 2.8426668 3.2549116 3.2680919 3.3480677 3.4335221 3.5292661 3.3865099 3.1061794 3.1898765 3.4161381 3.2280136 4.0490101 3.7791537 3.3675915 2.7202926 2.7893159 3.3428993 3.7261836 3.3786252 3.7368030 3.3903934 3.7334276 2.7401348 3.8815807 3.9256951 3.2738607 3.5971853 3.5061340 2.9592408 3.1400351 2.9937630 2.8080239 3.1988219 3.4139838 3.4614116 3.4650927 3.2155849 3.3509065 4.0572686 3.3623305 3.0919567 3.7323631 3.6052945 3.4561846 3.5910980 3.5428854 3.2748451 3.3317057 3.6368049 3.2376217 3.2259571 4.0150795 2.9688941 3.0546502 2.8229936 3.6667096 2.8143134 3.6426038 3.9021854 3.4722775 3.7001400 3.7670899 3.0774617 3.4512303 3.2144091 3.3006219 3.0913507 3.5751635 3.3107711 2.5274162 3.6857888 3.3537035 4.0609712 3.5688208 2.6302796 3.2731321 3.8482152 3.3848809 3.1838226 3.1889986 3.4829596 2.9136038 2.3890415 3.2761096 3.3831525 3.0740856 2.8283554 2.9706838 2.7005541 2.7327618 3.0009541 3.7090342 2.6018332 2.7130999 2.8293946 3.2511844 3.3831767 2.8943406 2.6372274 3.5365491 0.0000000 2.3608836 3.1980164 3.9928381 3.0824104 4.1562851 3.5630121 3.0958245 3.0870611 2.9799083 4.0775417 3.8663512 2.9644666 3.9647446 3.8777443 3.6477430 3.2970105 3.6325182 4.2499354 3.7561401 4.0492949 3.7654835 3.4977032 3.6540200 4.1659621 3.0416438 3.5263113 3.2145166 4.4039380 3.5071988 3.3248206 4.1947263 3.3121864 3.3940755 3.6677169 3.8660532 3.5924467 3.5879313 3.3929935 3.0411238 2.8794158 3.2476640 3.4673613 3.8301923 4.2230271 3.7944279 2.9690006 3.6906106 3.1664990 3.5895794 2.5990842 3.2559804 3.1477615 3.7325410 3.1716503 3.8820231 3.3856201 3.7954408 3.2186276 3.6779586 3.3828521 3.6906776 3.5562116 2.7575407 3.1336045 4.6468553 3.5000101 3.1580040 3.3164506 3.2576203 3.5835348 3.8018035 2.9773896 3.0710929 3.2950205 2.9833106 2.8824611 3.3882007 3.5339981 3.3025545 3.2459095 3.1043087 3.5967674 3.5672955 3.7763517 3.2259396 3.7727002 2.9343259 3.9588414 3.1076320 3.4042912 3.3527709 3.3553214 3.4856590 3.2953879 3.3859982 3.0265678 3.4303597 3.5001068 3.7329859 3.5613021 3.8335354 3.4944633 3.4405800 3.4818105 3.3241126 3.1325835 2.9347751 3.2885936 3.6031720 3.0473872 3.8295954 3.4980669 3.7376808 3.6796874 3.2703533 3.0205840 3.0296752 3.3775390 3.3725458 4.2902089 4.1823272 3.2126725 3.2885045 3.3926637 3.3833135 3.2031001 3.2296575 3.3238799 3.1196500 3.1823669 3.4049558 3.4579170 4.5431655 3.3514039 3.1504459 3.1156460 3.3155986 3.2950386 3.0562045 3.1706215 3.2628987 3.1455556 3.2023832 7.4512963 5.6044001 5.9237303 4.7293784 5.6739898 6.3760454 6.3204435 6.5966588 6.5201930 6.5615488 7.5450210 7.5983674 6.8730021 7.4102405 6.8748268 4.2447656 7.1183960 7.2577039 5.6540162 7.3866678 7.1984024 4.5194135 7.6296443 3.9470219 4.2480723 6.9755348 6.6849684 6.7110119 6.9530260 5.5818515 7.1256717 6.7642628 6.3873326 6.6558101 6.7606940 6.6562889 4.8606528 5.6538071 7.8202328 7.1266711 6.6602220 6.8460795 6.1543870 6.3495657 7.1683935 5.7444772 5.4578802 5.7637939 6.9351655 4.8742824 5.8525423 
EP01130_Rhizamoeba_saxonica_P006006_TRINITY_DN2379_c0_g1_i1.p1_TRINITY_DN2379_c0_g1_TRINITY_DN2379_c0_g1_i1.p1_ORF_type_complete_len_757_score_151.81_TRINITY_DN2379_c0_g1_i1_45-2291                                                                          3.0264982 3.2238096 3.0473898 3.4329379 3.3456999 3.0695869 3.2089104 2.9847547 2.7145426 3.4979027 2.9769505 3.4084719 3.4823216 3.3392605 3.3088308 2.5935690 3.3692232 3.3945412 2.9753785 3.1483989 3.3494961 3.3546825 3.0486378 2.5026154 3.2427150 3.0009395 3.3120272 2.8516618 2.2123552 3.2690395 3.4024238 2.8780758 3.7317080 3.0188615 3.2247749 3.0721068 3.3738123 3.7976000 2.9843896 3.3777328 2.7941584 2.3610518 3.0488786 3.0323866 3.6136508 2.7616684 3.0713147 2.9007939 2.9914673 3.0863504 2.9789021 2.5387033 3.5886774 2.5359547 2.7460984 3.1765355 3.0679348 2.4531571 3.1093850 3.0000523 3.2042886 2.7422727 2.5522263 2.5214283 3.3223388 3.2332508 3.5459673 3.1796882 2.5682854 3.0082828 3.3290075 2.4244796 2.4430993 2.7333349 3.0961871 3.7046052 3.5206978 3.0483776 3.2389315 2.6216377 3.0634796 3.7519811 3.3340252 2.9756487 3.4773753 2.9221960 3.5755566 2.5526070 2.6749721 3.2043067 3.3109662 2.9469562 3.6711431 3.4609670 3.1538742 2.6391604 3.6675167 3.7170414 3.6967124 2.5816576 3.4182959 3.5651391 3.7132511 3.1748820 3.3779073 3.0138018 2.7232969 3.9599277 3.0021536 3.1069108 2.7490194 3.7152755 2.8159602 2.5572482 2.5510701 3.3008215 3.7021452 2.9738913 2.5901293 3.2491785 2.8972791 3.7592835 3.1253619 3.0610135 3.4600256 3.4241661 3.3307704 3.1818259 3.4634351 3.0990727 3.0242918 3.1081465 3.4724077 3.4271154 3.4768168 3.4944755 3.7536283 3.3541321 2.9205957 3.6591060 2.5913560 3.2370005 2.8609465 3.1653841 3.6445512 3.4196517 2.9321653 3.5149482 3.2742847 3.3970991 2.3785213 3.3479148 3.2183824 3.1076664 3.1888508 3.6850759 2.8574479 3.2611735 2.9688093 3.7534900 3.7037073 3.0388514 3.0361488 2.8632723 3.3524114 3.1069468 3.2784277 2.5764863 2.6928465 3.1564057 3.0486388 2.3720346 3.2787096 3.2097147 2.5169433 2.8029028 3.3155802 3.3921400 2.7253539 2.6577460 2.7966504 3.1124022 2.6041749 3.1755123 3.4586591 3.1746340 3.0975876 3.7518244 3.1040367 3.0313321 2.9318926 3.5186212 3.5749946 3.2886463 2.5980923 3.7487817 2.3286159 2.7049377 2.8214068 2.9925237 2.9513972 3.5549527 3.3686705 2.8950485 3.3321855 3.1358552 3.0904332 3.4296670 2.8797391 2.8148286 2.6613805 2.8028765 2.8479638 3.5874112 2.7159125 3.5193684 2.8174808 3.1679503 2.6303453 3.9195109 3.4455087 2.4522189 3.2378532 2.9638352 2.7062460 2.9820114 2.6171737 2.5884085 2.8430538 3.3588733 3.0988156 3.2026373 2.9617997 3.5873849 3.3038781 3.5058627 2.4726955 3.9584364 3.5026046 3.0518703 3.4000042 3.6097195 3.2939792 3.2618792 3.4584390 3.2545911 2.7471702 3.3010039 2.6546815 2.9830726 2.7961424 3.0225525 2.6907956 3.6801897 3.7824392 3.6058722 3.5349798 3.8641471 2.9849145 3.7040392 3.0299009 3.1598608 3.0575662 3.6760133 3.4330357 2.4232933 3.3502926 3.1500073 3.7362126 2.9084025 2.2357040 3.2696967 3.5722897 2.9512728 3.1130455 3.1338584 3.3829012 2.6036542 2.3822335 3.1436354 2.7490309 3.3155602 2.4761517 2.8672809 2.3624252 2.4757975 3.2221998 2.9599338 2.2117349 2.4595293 2.7579976 2.9840884 3.1892165 2.8615993 2.5239573 3.0935362 2.3608836 0.0000000 3.1734814 4.2750808 3.4263286 4.1928640 3.0469138 3.5110599 3.0928732 2.7955721 3.7579636 3.5194389 3.2500494 3.6184363 3.2823535 3.5042458 3.4970584 3.5768405 3.6786744 3.4200788 3.5995798 3.2744565 2.8520806 3.1439202 3.4067611 3.3643698 3.1878286 2.6570453 3.7296691 3.0738338 3.2772386 3.7580207 2.7492474 2.8629314 3.0067760 3.6277702 2.9903506 3.1707480 3.3661784 2.7703019 2.6750914 3.2520526 3.2489036 3.3023217 3.8283565 3.9660572 2.6607571 3.3889262 2.6347664 3.3588365 2.8773044 2.7670329 3.3258478 3.2233832 3.0088855 3.4142419 3.1047455 3.6762381 3.5584823 3.3594485 3.4264968 3.6477183 3.0640119 3.0801506 2.7214790 3.7994549 3.1771396 3.3289860 3.2251605 2.8890157 3.4205423 3.6028417 2.5807919 3.1363038 3.3265467 3.2597554 2.5748277 2.7589258 3.8005260 2.5494238 3.3860200 3.3243646 3.0912310 3.2250225 3.4381369 2.9812767 3.8092039 2.3232509 4.0815176 3.0722200 3.1951833 3.8017942 3.1042943 3.3756306 3.7054307 3.2935167 3.2101691 3.3750024 3.2537234 3.9344448 3.2107292 3.5899940 3.7181609 3.2603776 3.1044532 2.8449760 2.9276393 2.9529729 3.1323287 3.1574028 2.8613566 3.7058773 3.0466587 3.6073690 3.1549439 3.4005030 3.0835181 2.7355011 2.9989720 2.7496361 3.7501075 4.0624692 3.3796940 2.8171047 3.1223385 3.1188124 3.1832010 2.7598427 2.8314633 2.7100883 2.7386138 3.2830843 3.5152219 3.8136032 3.1552051 2.7568433 2.6536760 3.0268642 3.2454173 3.0288425 2.6361341 2.7285519 3.2186824 2.9852906 6.7966337 6.9450550 5.3346010 5.0424806 4.6329784 6.3360767 6.5300235 5.5738493 6.0221974 6.5537916 6.5020647 6.2114425 5.9719286 7.4531447 5.9314471 3.8422133 7.3376711 6.9094972 5.9344220 6.1394994 6.9892272 3.9565736 7.4545789 3.2948892 4.3912059 5.9599266 6.5402166 6.6609310 5.9096560 4.9409880 7.1080551 6.8171817 5.8161847 7.2375986 6.3964206 6.5142346 4.7999377 5.3833134 7.8026759 6.4067343 7.2212864 6.5750275 6.8533542 6.4488958 6.8855960 6.1394555 5.6222322 5.7645051 6.0680384 4.8835567 5.8545598 
EP01133_Synstelium_polycarpum_P015260_gene15260-18066_t                                                                                                                                                                                                        2.7098036 2.9355043 3.8225399 2.4945950 2.1987245 3.0005665 2.2204641 3.0461782 1.8820318 2.5255012 2.9616140 2.3018104 2.7850041 2.1915233 2.3121126 2.8918251 3.1071844 3.4697709 2.9711017 3.0971959 3.5216049 3.3649271 2.9907336 2.5597830 3.7068977 2.8900763 3.6665946 2.8498987 1.9223808 3.0355340 3.6960428 2.3304731 3.3948897 2.3287572 3.2387490 3.1608535 3.7587342 3.6455174 2.8516305 3.1690747 2.5582412 1.9860390 3.0317707 2.3900341 3.9043150 2.5099710 2.6577647 2.5808807 3.1732055 3.4721803 2.8736287 1.3083030 2.2791400 1.8167494 2.9930588 2.7100928 2.8668721 2.0347225 3.0972833 2.4323557 2.9322220 2.6453594 2.2985912 2.3012206 3.3991961 3.2615216 3.6287298 3.2045869 2.5280683 2.7040222 3.2233011 2.4584417 2.4222621 2.3114657 3.2981523 3.5430366 3.3719971 3.1217827 3.0371596 2.2555723 2.7739937 2.8543218 3.4133460 2.8658651 3.9509338 1.9940401 3.9114521 2.1736425 2.3705520 3.3120819 3.9686628 2.9182850 3.8579273 2.5452939 2.9821551 2.5575765 2.8331859 2.9778052 3.0800991 1.8896322 2.3775375 2.8498991 3.1195123 3.1369635 2.7101446 2.9729706 2.4880223 3.4177407 2.4821850 2.8143822 2.4896049 3.3797137 2.5317204 2.0954485 1.9978751 3.7513384 3.5432406 3.0214159 2.2240248 3.4816677 3.2940242 4.2272170 3.3642119 3.5357607 3.3368559 3.8732008 3.4207865 3.4811826 3.1765599 3.0358178 3.2530901 3.0233460 3.3697825 3.4895966 3.7953367 3.5233051 3.7668126 2.6973281 2.5466673 3.7549700 2.5278656 3.6012193 2.3142319 3.0853742 3.3118433 3.2925948 2.6846447 3.6541374 3.2292887 3.5615828 2.2875730 3.3763227 3.3931567 3.4038465 3.3553748 3.9101349 2.5785519 2.7741826 2.8658431 3.4058143 4.2491476 2.9573383 2.9967779 2.9964498 3.1178475 3.9074192 3.1675417 2.8113705 3.4705227 2.8156445 2.9938841 2.3841049 3.2810877 2.7103983 2.8776284 3.3232053 3.3896793 3.4119350 2.3845705 2.2614320 2.4861553 3.2972475 1.9230770 3.1733835 2.9818183 3.1512357 3.3546582 3.9606746 3.4337189 2.2595467 2.7683538 2.9075919 3.3944624 3.3592349 2.5905094 4.0594686 2.4298425 2.9718046 3.0580347 3.3331599 2.9918572 3.1488250 4.1104226 3.5000362 3.7133770 3.4075319 3.0819423 3.4533555 2.8129198 3.3186041 1.8663042 2.4885965 3.2443377 3.6829027 2.9880124 3.6657182 3.0052104 3.9053213 2.1429441 4.0333327 3.6532593 2.8202528 3.1745650 3.2208369 2.1916329 2.8471756 2.0200899 2.0634774 2.3462258 3.6816493 2.9797044 3.3474506 2.9510350 4.3092929 3.4651940 3.8227045 2.4345259 3.6778201 3.0039023 3.2935396 3.4644948 4.1877558 3.3143768 3.5336688 3.5536584 3.2468437 3.3947670 3.5862861 2.8242737 2.8428800 2.8031762 3.0269901 3.1073375 3.3192608 3.6349189 3.8566997 3.6958403 3.8601232 2.7049277 3.7338686 3.1435781 2.8961537 3.0526267 3.7971768 2.9541521 1.6707449 3.1946560 3.1652461 3.5695852 2.7643415 2.0264572 3.1138963 3.3105885 2.8316217 3.1957203 3.2419288 3.2472085 2.0860205 1.6160308 3.5270471 2.1907640 3.2570729 2.1288129 3.1569560 1.5519583 2.0785482 3.0709944 2.7635238 2.2273717 2.3962465 2.8374895 3.1651217 3.2361652 2.6435798 2.4713507 3.5564653 3.1980164 3.1734814 0.0000000 3.9772603 2.6746985 3.8544098 3.0690785 3.3561359 3.1130569 2.6661389 3.3332216 2.9847628 3.4740236 3.5083818 3.5248608 3.0734470 3.1164786 3.3098851 3.4648925 3.3346243 3.4162312 3.9938689 3.1559544 4.0687424 3.4966153 3.3136415 3.0886436 2.8280764 4.0396398 2.9179026 3.2635766 3.3167901 2.5358894 2.4709279 2.9577809 3.5773875 2.7416087 2.8273002 2.9993415 2.3010921 2.3084911 3.3118939 3.0127955 2.7177752 3.8515548 4.1543352 2.6993863 3.4835934 2.6936655 2.6747867 3.1372449 2.7119052 3.7009661 3.1704221 2.5263864 3.3452659 2.7013775 3.4812496 2.8715060 3.2331855 3.3514045 3.2759734 2.8075710 3.0925077 2.4357232 4.2109559 2.9862117 3.4014573 3.2649321 2.6494607 3.5201759 4.0842031 2.5982069 3.4735864 3.6760792 3.1580632 2.6744054 2.4085246 3.5442676 2.5555857 3.9558720 3.6551753 2.7235737 3.2409133 3.4049082 2.6542530 3.7194276 2.3704002 3.4011095 3.0147244 3.2898819 3.6502033 3.7664116 3.1117259 3.2610157 2.9950180 3.1541496 2.8789204 3.3267288 3.4335115 2.8965761 4.1096431 3.1422390 2.6007939 3.2352046 2.9803864 2.4175878 3.1114825 3.6915229 3.7886798 2.5379955 3.2905604 3.0568079 3.6623570 2.8996201 3.0099916 3.5440262 2.7738177 2.9895977 2.2309558 3.5979973 3.8033688 3.6020299 2.9364088 2.8267783 2.8925537 3.3492940 2.8221331 2.9158640 2.7683174 2.8312536 3.0734500 3.6736487 3.6000969 3.1830256 2.8019368 2.4278362 2.9981431 3.3621278 3.3339588 2.6608846 3.1047936 3.8241056 2.8185940 6.9519100 6.4867880 5.7310605 4.5081471 4.3796714 6.3312748 6.5712555 5.6581417 6.5930048 7.0080289 6.4053961 6.4950172 6.4583749 7.2711245 6.5254670 3.9044059 6.9605454 7.8188744 5.8950172 6.0652810 6.7653906 4.3231835 6.5438992 3.7607636 3.8647331 6.4430746 6.5445819 6.7866311 6.5926317 5.4927649 7.3147177 6.5877369 6.0499761 6.9499842 7.0662168 6.7562459 5.1239178 5.0889016 8.9999982 5.9843341 7.0803037 6.6816355 6.2145989 6.6371195 7.0524476 5.4586686 5.4938386 5.1658396 6.5420982 5.1602059 5.9554002 
EP01138_Halocafeteria_seosinensis_P008899_gb_GECG01009095.1_.p1_GENE.gb_GECG01009095.1_gb_GECG01009095.1_.p1_ORF_type_complete_len_513_score_51.47_gb_GECG01009095.1_1-1539                                                                                    3.9151290 3.9826828 4.0120537 4.0922770 4.2077629 4.2845611 4.0060574 4.3166826 3.1044556 4.8629893 4.3092470 4.3638891 4.9524395 4.2760330 4.2481378 4.4512470 4.0798260 4.4501951 3.5390127 4.1668599 4.4340472 4.1492492 4.0173762 3.4241663 4.6162006 3.9833520 4.7149685 3.5148039 2.9661119 4.2536613 4.8894807 3.6240346 4.3737705 3.2821259 4.3710100 3.8942298 3.9184043 4.1521587 4.0818893 4.1031444 3.8700913 2.8508980 4.0659534 3.6290203 5.1868397 3.8127044 3.9522433 3.7640427 4.4189337 4.5314801 3.6741566 3.6665314 3.9206548 2.9097455 3.8329733 3.3552729 3.7853161 3.4801479 3.9101523 3.4768383 3.8836964 3.6715888 3.6453939 3.5485250 4.5151370 4.1234945 4.2688379 4.3536835 3.7741770 4.5365341 4.2663242 3.2785836 3.5766402 3.6809899 4.6485123 4.1015194 4.3270677 4.4383859 3.5489136 3.4792528 3.6643378 4.2992803 4.3543036 3.5427707 4.6310049 3.3438532 5.0125193 3.5659572 3.4695028 4.4937823 4.6876261 4.2245600 4.5053578 4.1452198 3.9918457 3.7638584 4.6577850 4.5411143 4.3709617 3.2939362 4.4582841 4.8747836 5.0926355 4.3495139 4.5006482 4.3307661 3.2420992 3.9044038 3.3181485 3.3037642 3.6688670 4.4242530 3.7925887 3.1727237 3.3946265 4.3460222 4.3873092 4.3972698 3.6586606 4.0192052 4.4968963 4.1597969 3.9341027 4.5002927 4.2380158 4.6381622 4.6710475 4.2101111 3.7710136 4.0918619 3.9692239 3.8721928 4.4772291 4.8794600 4.9760552 5.0275912 4.9606672 3.5485275 3.2652448 4.4040705 3.3349325 4.2954206 3.8807867 4.1713854 4.5301557 4.5035090 3.0763964 4.0463444 4.4918398 4.5012873 3.4178476 4.3412721 4.2159210 4.2832752 4.1157159 4.1884685 3.5832054 3.6576976 3.6740072 3.5716942 4.0657628 3.9321686 3.8113152 3.8768590 3.8421063 4.3854372 4.1584687 3.8857808 3.8884820 3.7660299 3.3173978 2.9659248 4.2683300 3.9316903 3.3522857 4.0666368 4.2766108 4.0292623 3.8614614 3.6269490 3.2634764 3.6821216 3.6496998 4.4268576 3.6643065 3.8931562 3.5628735 3.7983456 4.9371004 3.6301956 3.9772369 4.3495800 4.7543504 4.2402296 3.3907684 5.4175090 3.3253314 4.0530344 3.9921481 4.2082942 3.9719263 4.0787136 4.3174749 4.3565316 4.0170590 4.3159300 4.4806568 4.5529909 4.0111063 4.2793258 3.1302758 3.8122931 3.8384898 4.5373087 3.8157014 4.2524923 3.6469893 4.4563208 3.3585590 4.1097053 4.3485934 3.7587230 4.0798659 3.6825196 3.5047974 4.0926317 3.2945617 3.4383121 3.9743358 4.3144442 4.0925144 4.2133081 3.7738638 4.6936446 4.1049328 4.4656248 3.2537631 4.4999222 4.2580095 4.6638514 4.4677720 4.5277567 3.4947084 3.3020042 4.5662445 4.2995812 4.4274148 5.0240121 3.6976639 4.3907422 3.6476548 4.2413359 3.7329445 4.4678499 4.4928609 4.1691837 4.3344234 3.4018205 3.9723255 4.1911306 4.1029066 4.2556177 4.0829136 4.5439400 3.7701111 3.2545719 4.0770617 4.4565239 4.3862211 4.0207211 3.5955924 3.6297996 4.2304684 4.1407419 4.3148119 3.8429339 4.1843044 3.6561679 3.1279423 4.3797636 3.7436958 4.1791230 3.3589218 3.6104969 3.1700419 3.2065656 4.2522165 4.0250727 3.5285883 3.9091952 3.7236337 4.4512038 3.9054875 3.8121603 3.8516836 4.0682790 3.9928381 4.2750808 3.9772603 0.0000000 3.6426783 4.7924761 3.7171899 4.3488967 4.3259164 3.5415527 4.4104381 4.3611112 4.1454502 4.4557196 3.7988086 3.6648056 4.2921154 3.9854552 5.2643792 4.1955920 5.1859158 4.5021764 4.4353330 4.8620294 4.3028073 4.3615370 4.9361263 4.9065851 4.8480722 4.1924236 4.0621413 4.5674577 4.0972733 4.3744775 4.3586873 5.0137389 4.5780793 3.6923453 3.7392738 4.3358875 3.0384629 4.2808317 4.2660759 3.8068919 4.2810548 4.5709407 4.0807785 4.4040903 4.2517185 4.1672990 4.0801855 4.1796160 4.1518482 3.9678320 4.3403199 4.5648197 4.1990976 4.2486062 3.8212924 4.6639046 4.2317834 4.2787606 4.2937438 3.9357437 4.2185240 5.0564096 4.4903742 4.4818424 3.9424218 3.9708798 4.7787756 4.6494399 4.0321170 3.7461025 4.8701936 4.1648461 3.9517733 3.9158280 4.0628645 3.7323824 4.7695532 4.0617930 3.9002689 3.8541025 4.2769372 3.8195703 4.3371478 3.3860095 3.6707485 3.9223763 3.2324422 3.4292369 3.9292105 3.9835096 4.2867506 4.0209248 3.5232129 4.1174235 4.3045177 4.5936288 4.3647516 5.1158484 4.3403580 3.9008497 4.2332988 3.8272385 3.4603128 3.4386820 3.9740698 4.1438398 3.5435815 4.1481178 4.3901862 4.0920261 4.3431427 3.7510257 4.3112644 3.9273623 3.4321040 3.7167524 4.6211874 4.1489232 4.1451905 4.0634350 4.3550247 3.9740451 4.3733889 4.1789152 4.1499119 3.9321478 3.9306068 4.0515457 4.7786461 4.4542230 4.4004416 3.8616136 4.1553265 4.5310841 3.9399443 4.4608287 3.9731486 3.9880880 4.6790277 4.0598794 6.8285057 7.0555998 5.4646029 6.1483462 5.8719605 6.4177335 6.3962341 6.9082376 6.3050649 6.9973691 7.2943774 7.2112667 6.2039017 7.1234407 6.7905102 5.7692251 7.7326787 7.9127125 6.8388069 7.0608864 6.1456811 5.4209233 7.5925117 4.4406035 5.1100287 6.6926992 7.1475680 8.1325807 6.3659609 7.1039501 7.6772185 6.6693100 6.0981291 7.5178718 7.1086646 6.9617395 6.0482887 7.0493393 8.9999988 6.8532458 7.1080441 8.2091292 7.1244827 6.7473561 7.8067091 5.3552278 5.9832437 6.4615865 6.8800760 5.5877133 6.2740196 
EP01155_Anaeramoeba_flamelloides_P050448_Anaeramoba_flamelloidesc41997_g2_i1.p1_GENE.c41997_g2_i1_c41997_g2_i1.p1_ORF_type_3prime_partial_len_475_score_96.49_c41997_g2_i1_2-1423                                                                              3.4020688 3.8475730 3.6759424 3.2892116 2.9444439 3.5707754 2.8171975 3.4289728 2.1526637 3.3433774 3.4997327 2.9751846 3.4250012 3.1511232 3.2163152 3.6691169 3.4330967 3.6042089 3.0044667 3.5034414 4.1699261 4.2579769 3.0677356 2.7191491 3.6747560 3.1017501 4.2568091 3.4265667 2.5281959 3.9340404 3.7144550 3.0182635 3.2003649 2.6093416 3.5619473 2.9425950 4.1429459 2.9627473 3.1074709 2.9873783 3.2335200 2.6267049 3.5415552 2.7252474 4.2359836 2.7312415 2.8297183 2.6390826 3.6983529 2.8895448 3.2794684 2.5160160 3.6009651 2.0372223 2.6298671 2.6569247 3.6530772 2.5934098 3.9558015 2.5863384 3.1332845 2.6948926 2.5159949 2.2243966 3.9267129 3.8765000 3.7350676 3.7910398 2.5230660 3.3346192 3.4305412 2.6665867 2.7968453 2.9216777 3.5320469 3.5035945 3.6110066 3.8267069 3.3576942 2.2689718 2.8448102 4.0525883 3.4511620 3.2227967 4.0399418 2.3130126 4.3101216 2.4276575 2.7395408 3.5892976 3.5591155 3.5826542 4.2399987 3.2526631 3.7246331 3.4796489 3.3080887 3.6213874 3.7534018 2.3015012 3.0655045 3.2456014 3.6300308 3.8011731 3.1149713 3.5609342 2.5151478 3.3355234 2.4450099 2.4634653 2.7109763 3.9915865 2.8558400 2.5134990 2.4972746 3.4263332 4.1226617 3.8254403 2.2881970 4.0599932 3.5890403 3.8568734 3.0693692 3.1063206 3.8465614 3.4078852 3.7334979 3.2221765 3.7574254 3.1084840 2.9206571 2.7136744 3.8172461 3.8805821 3.8916231 4.0438129 3.9243783 2.5832624 2.5453038 3.2643408 2.5108050 3.3657783 2.6493980 3.2769075 3.5038384 3.0750740 2.5583349 4.0470755 3.6625026 4.2752896 2.6410100 3.6055886 3.6046221 3.6391971 3.3694039 4.0276972 3.0379422 2.9507731 2.7676795 3.2201827 3.5522180 3.1286923 3.0638719 3.5292867 3.1585584 3.5271627 2.9180409 2.8327681 3.3809618 3.2854597 3.1699181 2.9105464 3.8378980 2.9153497 2.7149170 4.1422590 4.0260780 3.3533563 2.6508054 2.4273529 2.5921406 3.5453357 2.5669516 3.5751211 2.9469696 3.2833591 3.3458086 3.7203539 4.0597953 2.5805733 2.4940261 2.9944269 3.8846597 3.1632344 2.7581886 4.7980958 2.6456869 3.6988015 3.7169945 3.4353295 3.2167908 2.6451636 3.6588191 3.5319889 3.5224832 3.2294865 2.6431376 3.5010338 2.7002797 4.0431462 2.0644449 2.6089297 3.1205625 4.3633870 2.6937780 4.0174743 3.2737979 3.9731225 2.4222814 4.4233208 3.9501122 2.7708635 3.9174920 3.0891146 2.4513488 3.6007295 2.4354814 2.3544497 2.3107917 3.4882243 3.1514331 3.6141834 2.8418492 3.9927062 3.2215489 3.5877352 2.5883747 4.0236228 3.6786905 3.9859977 4.1374541 3.6065324 2.6961447 3.1484025 3.8815273 3.5256081 2.8656350 3.3368510 2.6005686 3.5762614 3.0529056 3.1399670 3.7195546 3.8814017 4.2587077 3.8352361 3.6034609 3.6348236 3.0226992 3.8045468 2.5825560 3.0736947 2.8215651 3.5111526 3.1317324 2.3682600 2.9893426 3.9500292 3.5718473 3.1309947 2.2544877 2.8187918 3.2703371 2.7565739 3.6133428 3.6188250 3.0897253 2.3047958 2.1556307 3.5051212 2.7824203 3.8103305 2.6906556 3.5626989 2.0794775 2.5198690 3.7820870 3.3304921 2.7613384 2.8420992 2.7652682 3.5946910 3.8734392 2.6165169 3.0397639 3.4640026 3.0824104 3.4263286 2.6746985 3.6426783 0.0000000 2.8091048 2.2219214 3.5867569 2.3412881 2.7376760 3.5025517 3.4046600 3.6147489 3.8351509 3.4462654 3.4105537 3.2260376 3.4438897 3.7733166 3.8717619 3.7017767 3.5846502 3.5648491 3.6521628 3.8684148 3.7222197 3.9485288 3.6128267 4.0066689 3.3025552 3.2709037 4.4450266 3.1346852 3.4281034 3.4065229 3.6353761 3.4943431 3.4223053 3.2483948 3.2449752 2.8652538 3.6217190 3.7391905 2.9772087 3.8180142 4.3774386 2.9411266 4.0540015 2.9318701 3.0590331 3.3069410 2.7471490 3.3903816 3.2137688 2.9730741 3.2595980 3.1924476 4.1239653 3.0822248 3.6358010 3.5184487 3.2558552 3.3611111 3.7675240 3.1955876 3.6950988 3.4776349 3.6749134 3.3114730 3.3169909 3.9556404 4.0696677 3.0408177 3.4909666 3.9751142 3.4530630 2.9509871 2.9752386 3.3829065 3.1123833 4.0022316 4.1125680 3.4537165 3.5303335 3.4592760 3.2566828 3.2425119 2.8252587 3.2298504 2.8314618 2.9642989 2.7168538 3.2549663 2.9545681 3.5894400 3.1402800 3.2089197 3.1389058 3.2323360 2.7062050 3.3396519 4.0160715 3.1941953 2.8201306 3.6645633 2.7687444 2.6591784 2.5581504 3.4254970 3.8672661 3.0299610 3.5054193 3.1449889 3.6509371 3.0542259 2.7673374 3.4235436 2.8148167 2.8729901 2.7872129 4.6658966 3.4316980 4.2146615 3.3547718 3.2642511 3.1469862 3.8953419 3.1531983 3.1653977 3.1696357 3.1691162 3.1600380 3.9860588 3.3469921 3.1823243 2.7766334 3.2440418 3.4659737 3.0450969 3.6836251 3.2784809 3.3280149 3.9230044 3.1491241 8.2510851 6.4661180 5.6599154 5.3886100 5.5156018 7.0253469 6.3906846 6.5883267 6.8374004 7.6971412 6.9376791 6.7522028 6.3914187 8.5793259 7.2355763 5.2194571 6.9414214 7.4821917 7.0519032 6.4047954 6.3550467 4.5791213 7.8384081 4.1706450 4.6593079 7.1389663 6.6167922 6.3074281 6.7951964 5.4734533 7.5820060 7.3715026 6.5273997 6.9086232 6.7388742 7.7543734 4.6715837 5.4123634 8.0533674 6.5937745 7.0791984 6.8053001 6.9447218 6.4250729 7.5113263 6.0818733 5.8584689 6.5799512 7.2566422 5.5564233 6.0456802 
EP01156_Anaeramoeba_ignava_P003163_Anaeramoba_ignava_a221048_224.p1_GENE.a221048_224_a221048_224.p1_ORF_type_complete_len_579_score_133.95_a221048_224_91-1827                                                                                                 3.6900099 3.5419561 3.7940536 4.1768788 3.6938319 3.4566305 3.7363918 3.7197824 3.0611608 4.1174507 3.6647038 3.9590279 3.9911055 4.0288651 4.1812913 3.8603530 3.4993358 4.2841480 3.5862867 3.9844485 4.2475305 4.0607217 3.5484466 3.2189740 4.5839817 3.7262766 4.1251717 3.3066604 2.7400482 3.6389797 4.3476871 3.7385981 3.7345746 2.7231496 3.8550047 3.8457071 3.9255368 3.3895690 3.9084988 3.8516151 3.7849931 2.8623591 4.2179350 3.6824864 4.6574436 3.2796296 3.3360533 3.5494351 4.1136250 3.5149399 4.0051032 3.2679988 3.7353180 2.9866971 3.4409835 3.4612568 3.8313800 2.7948847 3.8961618 3.1022204 3.7440581 3.3926603 3.2993842 2.9171982 4.3545866 4.3146409 4.0831873 3.9008049 3.0385972 4.4121205 3.9886004 3.4221664 3.4023217 3.3620351 3.9728364 4.1773849 4.0081624 3.9620104 3.9112975 3.0519943 3.6124916 3.8425856 4.5349067 3.7268575 3.9922994 3.4468631 4.1938119 3.4933412 3.3037702 4.0175670 4.1830016 3.3490279 4.8749831 4.0469935 3.7334007 3.3456912 3.9904949 4.3057677 4.0250773 3.2273775 3.9038051 3.8798814 4.4307215 3.8572580 4.2705705 3.6422659 3.6444056 4.0809884 3.2437370 3.0647870 3.2476195 4.3720320 3.8424912 3.6204362 3.4264889 3.9664112 4.1943290 3.6286371 3.3758398 3.9140296 3.5846536 3.7728797 3.2854182 3.6841961 3.9085869 3.6954382 4.4167363 3.6271252 3.6830425 3.5476143 3.7672279 3.3585145 3.9020336 4.3203605 4.8239079 4.2768717 4.3436065 3.1624323 3.2572010 4.2213018 3.0081482 3.7108730 3.0803082 4.0158914 3.9268729 3.9098254 3.3190965 3.8988339 3.6763028 4.7933290 3.1832782 3.8960298 3.8818989 4.1513008 3.6610825 3.7039535 3.2389386 3.1830194 3.2911873 3.5500088 4.1321604 3.5494152 3.7594739 3.7133811 4.0085489 3.9453731 3.6427402 3.1912840 3.7115642 3.8347615 3.8916218 3.3107765 4.2495652 3.6833621 3.5160313 3.5734399 4.0466848 3.9533728 3.1872218 2.7119786 3.2431966 3.7445506 3.3086596 4.2850456 3.6225354 3.6189364 3.3683573 3.7472482 4.1670982 3.3880219 3.4734693 3.5005381 3.7366412 3.7291165 3.2978138 4.5285016 3.3245158 3.9352061 4.1062835 4.1454008 3.7641049 3.1756502 3.9052763 3.8236526 3.9395440 3.7501704 3.9936991 3.8089273 3.3233743 4.4337996 3.0532200 3.1732408 4.0054272 4.1966898 3.4120414 3.9179879 3.7357391 4.7780972 3.5147094 4.8919196 4.2372188 3.5719934 4.0619715 3.7394310 3.2752310 3.6558805 3.1865236 3.2434640 3.4314241 3.7075174 4.4388434 4.3561206 3.1082289 4.4406348 3.2080184 4.4243672 3.4375832 4.0606099 4.0152848 4.4554317 4.3959091 4.4560860 3.6070118 3.9085118 4.7924972 3.7305891 3.4106904 4.3097720 3.4245554 3.8057068 3.4274385 3.8825572 3.6567300 4.5427641 4.3392032 4.6753258 4.1041382 3.7935469 3.4956862 3.7815662 3.3958705 4.1171497 3.0772219 3.8819300 3.4279126 2.9610470 3.5742374 4.0334241 4.2942430 3.6986691 3.1459516 3.6892820 3.9746392 3.5489717 3.8826734 3.9348044 4.1351499 3.1887794 2.7673401 3.7230602 3.2194586 3.9546904 3.3540114 3.6313584 2.7975033 3.2458468 4.2002490 3.5993956 3.1464431 2.9815171 3.1398773 4.2431500 4.1199043 3.4353790 3.6169345 3.9700282 4.1562851 4.1928640 3.8544098 4.7924761 2.8091048 0.0000000 1.9540405 3.8440149 2.6527544 2.8655885 3.8123981 3.8936201 4.6453998 4.0396543 3.9904981 4.0437497 4.1127998 3.9653519 4.4924397 3.6787428 3.9127642 4.5438010 4.2870055 4.0538999 4.6920279 4.6647281 4.3204828 4.0539591 4.3313130 3.6180978 3.9034435 4.3124661 3.8787243 3.7445004 4.1168852 4.3272226 4.2852209 3.7773603 3.8646811 3.9024953 3.1988799 3.5802526 3.9797684 3.4624622 4.1607172 4.8064984 3.5710403 4.4656477 3.8620401 3.9526121 3.7749608 3.7970314 4.3239951 4.4704377 3.8010162 4.1890644 3.8838898 4.3996890 3.8000750 4.2501627 4.0877221 3.8192652 3.7203789 4.1403639 3.7295217 4.4189957 3.7802338 3.9430064 4.0593943 3.6767075 4.4444502 4.3035451 3.7519981 4.2302663 4.4370843 3.9847960 3.3825265 3.4671943 4.0915860 3.5119929 4.8798127 4.2375246 3.9384425 3.7994009 4.1082726 3.7356363 4.0359097 3.3688903 4.0109974 3.4969289 3.3892994 2.9868524 3.8671730 3.9117770 4.0474753 3.7949965 3.8200738 3.3402216 3.4676203 3.7765423 3.6990963 4.6956859 4.2780971 3.7825882 3.8202347 3.7689987 3.3257838 3.4558512 3.8724244 4.0585238 3.2006637 3.9721954 3.9575501 4.1523581 4.2671152 3.2722383 4.0961155 3.4420776 3.2145089 3.1743712 4.2226224 3.7447825 4.2855868 3.6648998 4.0174011 3.7432069 4.1011796 3.7173526 3.7879946 3.7431797 3.6987080 3.9806538 4.2269463 4.5714105 3.9220440 3.7418249 3.8868837 4.0432149 3.6971786 4.0811104 3.6433280 3.9197662 4.1525101 3.7767571 8.1384015 6.5388455 5.9871542 6.5505111 6.1706604 7.1663848 7.2355306 6.4864230 7.4644409 7.2347680 7.4128946 7.7586729 7.0105295 7.7973878 7.8974217 6.5372610 8.5984873 8.6047072 7.0217747 7.6762522 7.1026840 4.6397810 7.7325478 4.2961252 5.0910164 6.6798444 6.8398742 6.8026502 6.5589637 6.0008202 7.2297843 7.5673032 7.2902217 8.0657182 7.5460759 8.2949409 5.9365542 6.5706485 8.2126439 7.6809137 7.0479517 7.5801455 7.2408243 7.1169375 8.0703025 6.1046395 5.8822961 7.3367079 7.5956970 6.3028618 7.0176106 
EP01156_Anaeramoeba_ignava_P007147_Anaeramoba_ignava_a350787_231.p1_GENE.a350787_231_a350787_231.p1_ORF_type_3prime_partial_len_441_score_90.55_a350787_231_2-1321                                                                                             3.1246043 3.2777460 3.2755867 3.1991707 2.9070971 3.0732642 2.9323821 2.9553880 2.2967159 3.2225770 3.0001136 3.4091877 3.2289802 2.9208139 3.2823182 3.3355877 2.9007484 3.3820472 2.9734386 3.4516002 3.5070885 3.6050543 2.7176699 2.6560718 3.6941529 2.9933952 3.4358241 3.0104063 2.2114418 3.2590251 3.5343944 2.9579189 3.0234606 2.1935176 3.1713235 3.2603956 3.3412352 3.4538461 3.1786782 3.3991579 3.1749789 2.2112971 3.2956589 2.7751740 4.1208718 2.5119859 2.6195945 2.6444295 3.3284216 2.8766283 3.2007108 2.6164704 3.6782719 1.9910156 3.1233553 2.8117916 3.4942251 2.3957198 3.6639037 2.6841257 3.4046477 2.7932928 2.4858863 2.2913012 3.4022542 3.4671846 3.3083929 3.2972472 2.4604947 3.2893318 3.3120762 2.8505165 3.0615571 3.0723755 3.1915526 3.6220431 3.3164283 3.3694377 3.5133450 2.2412006 2.8360072 3.5710259 3.9956780 2.9149275 3.7457859 2.4485498 3.8178918 2.6840340 2.8726948 3.3330859 3.4969258 2.9875542 4.4552197 3.2872247 3.2488734 2.7462216 3.0109379 3.5893959 3.5060860 2.3655806 3.3318249 3.2418821 3.3277903 3.0834083 3.2913572 2.9264143 2.8937343 3.9329774 2.8274114 2.7672900 2.5865362 3.9302793 3.1472320 2.6585798 2.3765249 3.6867966 3.7094815 3.2458521 2.2239457 3.5512233 3.2118102 3.4517461 2.8531633 2.9101019 3.6133178 3.4961385 3.3492100 2.9962678 3.1385557 2.9934605 3.2095280 3.0678910 3.2394677 3.6978348 3.6795194 3.8633999 3.6581684 2.3978847 2.6723633 3.6633527 2.6103980 3.0547831 2.3040657 3.5446439 3.8185097 3.2770167 2.9168486 3.4526391 3.6272666 4.4954407 2.6376717 3.2196114 3.1852453 3.2396704 3.0605099 3.4074969 2.8561768 2.9679869 3.0634718 3.4192207 3.9869306 3.0068961 3.3276302 3.1939589 3.5414180 3.6184324 3.2639686 2.7384456 3.1931002 2.8866135 3.1529970 2.8602364 3.5873627 3.1966690 2.7763077 3.3099923 3.8803166 3.1785863 2.5433327 2.5194295 2.4901363 3.4449548 2.5833501 3.3671972 3.2339131 3.0833964 3.1947213 3.5465566 3.7279701 2.7137577 2.7106550 3.2714298 3.3232954 3.4682490 2.9554572 4.0920304 2.8206813 3.1071655 3.1465216 3.6621222 3.1885850 2.9798898 3.8905353 3.4219917 3.4664435 3.3411779 3.2407473 3.3480053 2.6907087 3.5701133 2.3140902 2.5170089 3.3222667 3.6134496 2.7977848 3.7774550 3.6822383 3.9013199 2.8096068 4.0827524 3.5526897 2.9681321 3.3594246 3.2051844 2.3520414 2.8678885 2.1206096 2.3562890 2.4176022 3.4222848 3.4715127 3.8514681 2.6981538 4.0118459 3.3505067 3.9609086 2.7551229 3.7913537 3.6688222 3.8512008 4.0225746 3.5720299 3.2646831 3.5215028 4.1845708 3.4513869 2.6527610 3.5095149 2.8555127 3.0425710 3.0903359 3.3313820 3.2730009 3.8339379 3.9077001 3.8357787 3.7260402 3.6975940 2.7855929 3.2980876 2.8164675 3.0895858 2.6630276 3.8724441 3.2692350 2.0912999 3.1128259 3.0855558 3.7003577 3.0169853 2.3879483 3.0378053 3.3837258 2.7354015 3.2493018 3.0765098 3.4035495 2.2645444 1.9814867 3.0760605 2.4584390 4.0531842 2.5265759 3.1516934 2.0527822 2.5411777 3.5566990 2.6902441 2.6015134 2.6549362 2.6230507 3.4782544 3.5109709 2.7327051 3.1396180 3.3430426 3.5630121 3.0469138 3.0690785 3.7171899 2.2219214 1.9540405 0.0000000 3.5446688 2.0806096 2.8204443 3.3903560 3.2584008 3.9023217 3.5221588 3.6742345 3.7534980 3.5833761 3.6139157 3.9380264 3.0791846 3.6607064 3.5034008 3.4654629 3.3645783 3.5673834 4.3095390 3.6659101 3.5775326 3.8760281 3.1525434 3.5642998 3.8913863 3.1861415 3.2979549 3.5129724 4.0101096 3.5168827 3.3988148 3.4454474 3.1625289 2.8232001 3.5353844 3.6513319 3.1476351 3.6958729 3.8898421 2.9703664 3.2505827 3.0959305 3.5035536 3.0736327 3.1138434 3.9487487 3.6435987 3.2283515 3.4177814 3.6140393 4.0963456 3.5505438 3.5149870 3.7073493 3.4729681 3.2500597 3.8257732 3.1274625 4.0951507 3.3954908 3.5608770 3.2544706 3.0526768 3.5278418 3.9788813 2.8473388 3.4785088 3.7844718 3.5979572 2.6845515 2.7296027 3.4145748 2.7198218 4.0060407 3.4469142 3.0108704 3.5021972 3.4601131 2.8819910 3.7073379 2.9275727 3.4022526 2.8949746 2.9582960 2.9827136 3.2202903 3.0135231 3.3595849 3.0611889 3.2456163 3.2074010 3.0166582 3.0625146 3.0585072 3.7889637 3.5542781 2.8272254 3.6889463 2.6486022 2.5083732 2.8888033 3.5906718 3.5273105 2.6971553 3.5287037 3.2540686 3.7941329 2.9216075 3.0875226 3.9481806 2.5765859 2.9315579 2.7802467 4.0135842 3.5710422 3.5466163 3.1335661 2.8008118 2.9299184 3.4431187 2.7166596 2.7616982 2.8041214 2.8190476 2.9716513 3.5542209 3.7995161 2.9893231 2.6360709 2.7654824 3.0122039 3.2440258 3.3082760 2.9105092 2.9907011 3.4857624 2.8513408 7.2207325 6.5279978 6.1523551 5.1417591 5.1555473 6.5780260 6.4648608 6.2578691 6.5187874 6.8428128 7.0015350 6.0603454 6.3213111 7.4325026 6.4568301 5.4549107 7.3260252 8.3162204 6.4081040 7.0441696 6.8019325 4.5503917 7.3015791 4.2294750 4.5668588 6.5452376 6.9377350 6.3703537 6.6016061 6.2229425 7.7542880 8.2489288 5.8357571 6.9662905 7.7934225 8.1610468 5.0554805 5.8156152 8.7563140 6.4725094 6.9482558 7.8275366 6.8364700 6.2215520 8.2330513 6.3988350 5.4726726 6.4084336 7.2442434 5.7874612 6.4751969 
EP01156_Anaeramoeba_ignava_P018614_Anaeramoba_ignava_a92326_30.p1_GENE.a92326_30_a92326_30.p1_ORF_type_complete_len_344_score_89.09_a92326_30_257-1288                                                                                                         3.1102946 2.1121137 3.2944881 4.0855772 3.9768424 3.5121157 3.8323653 3.4475250 3.2590432 4.0405478 3.3936496 3.9455712 4.0355304 4.1311001 4.0889804 4.2377026 1.9653945 3.7016133 3.8518948 3.8312691 3.2299791 2.3139206 3.6714535 3.3704742 3.4769468 3.8166446 3.4711719 1.9333597 3.2190541 2.8030774 3.8753078 2.8542157 3.8602393 3.6762371 3.5961053 3.0886406 3.6034711 3.3784720 3.6819547 3.7868250 2.9662226 3.1128918 3.2121720 3.4948962 3.7345410 3.0234696 3.2840727 3.5544346 3.9234170 3.6174310 3.4101812 3.3048045 3.3641871 3.3071659 3.7626846 3.6004869 3.2031562 3.3387846 2.8956922 3.2249988 3.4810659 3.5667907 3.0191907 3.1624163 3.8110419 3.5094975 3.0152544 3.3672815 2.8865290 3.1694026 3.5907299 3.0714375 3.4083803 3.3946970 3.8216709 4.0621869 3.5544647 3.4461208 3.5722847 3.4101050 3.6130406 4.3019128 3.3938508 3.9109081 3.6387812 3.7450694 3.5201146 3.1496029 3.4186340 3.4165538 3.7859447 3.1840321 3.6333695 4.0585053 3.2898697 3.4191349 4.0841114 3.9842273 4.0651635 3.1286417 3.9338870 3.9226083 4.6375180 3.7217521 3.9609586 3.5425751 3.5746688 2.9621118 4.2943428 4.0879816 3.3500300 3.5594434 3.6113633 3.5694848 3.3082891 3.6558013 3.3637817 3.1873609 3.4296043 2.3067533 3.3680587 3.5785133 3.5499926 3.7577664 2.7637306 4.2753486 3.5605010 3.4275005 2.3641757 3.5546183 3.6308989 3.3069815 3.5520871 4.0013569 3.5366344 4.1958119 3.7281661 3.5728531 3.4516288 3.5151676 3.7032946 3.6008026 3.1817575 3.9935541 4.2928720 3.5452093 3.2692706 2.2599843 4.0156829 3.5650993 3.7725970 4.2938979 3.7184347 3.4956601 3.7956948 2.5514221 3.7100581 4.1923291 3.5900868 4.0504889 4.0203534 3.6617902 3.4662281 3.4507593 3.7181112 4.1902699 3.2596419 3.4276704 3.8882703 3.8422702 4.1770023 3.3527382 3.4389739 3.8965204 3.7136986 2.3469182 3.6649759 3.9908936 3.3208188 3.2309003 3.1591442 3.2028428 3.0899079 3.5293552 3.9807524 3.8646628 3.4434864 4.2614755 3.9051880 3.6900741 3.0914572 3.8300078 3.8699605 3.6230042 3.0391007 3.4856158 3.3707972 3.1879777 3.5428359 3.9751749 3.7904843 3.2950867 3.9595456 3.9229333 3.4600683 3.8984171 3.7287679 3.6408582 3.7286272 3.4228758 3.4163579 3.2075544 3.1164282 2.3482939 3.1076918 3.8549516 3.4363593 4.1082857 3.6277694 3.9676037 4.0687019 3.5945046 3.4332940 3.4160427 3.4647805 3.1481536 3.0007994 3.7020745 3.4045977 3.8439550 3.2839657 3.9602316 3.0475959 3.7828541 3.8672686 3.6692528 3.8740106 3.9460432 3.7884251 3.6390514 3.8758961 3.4228715 3.6523746 4.1376263 3.8477324 3.9740834 3.5102662 4.0550927 3.2704663 3.1386286 3.4202194 3.7295650 3.3128187 3.3947724 3.6782237 3.6385714 3.7103102 4.0424665 3.3374272 2.7102665 3.3771732 3.3771930 3.1921344 3.3632676 3.5519395 3.1455674 3.7800513 3.3874115 3.7195531 3.5226781 3.4064381 3.3337219 3.1741722 3.0612478 3.0612271 3.2533074 3.6657916 3.4953572 3.3865611 3.2630178 3.4831082 3.5463675 3.1225533 3.1534241 3.2108909 3.1936297 3.1855747 3.3130451 2.7618192 3.7032137 3.2528575 3.0831877 3.1656265 3.3824837 3.7036609 3.7468085 3.0958245 3.5110599 3.3561359 4.3488967 3.5867569 3.8440149 3.5446688 0.0000000 3.3915400 3.6235220 4.1813396 3.6995071 3.4180293 3.9531984 3.6298374 3.6857443 3.8563899 4.5556589 3.7492909 2.7400180 3.5551017 4.3946819 4.0639007 4.2522169 4.5661556 4.4414336 4.5253461 3.9856911 4.5353259 3.9493237 3.9742752 3.8342406 3.7057152 3.5790135 3.8730258 3.9402681 4.0101087 3.8515792 3.5410797 4.0290913 3.2945204 2.4783507 3.6774877 3.9629155 4.2730326 3.8059829 3.3690120 3.5352430 3.8580300 3.8912183 2.9782883 3.8358947 3.6990072 3.7341930 3.3976250 3.7878610 3.7516075 3.6588220 3.8613774 3.4265803 4.1950713 4.0076164 3.5599179 3.8497884 3.8476615 3.9714338 3.7854557 2.9938142 4.0367559 3.7981757 3.5552030 3.4114792 3.4982618 3.8510140 3.6356567 3.8842092 3.6153767 3.4531105 4.3029677 3.5389840 3.8655117 3.6829909 3.6944320 4.0452655 4.0161665 3.3381447 4.6216534 3.2868911 4.0680627 3.4060760 3.8412326 3.8011461 3.7932031 4.1948690 3.7088333 3.6370577 3.5470191 3.8604083 3.9101938 4.3438734 3.4412515 3.6472680 4.0403814 3.4887485 3.9660160 3.5660516 3.5850089 3.1079241 3.6702323 3.2714507 3.5904185 4.0473388 3.5139515 3.5170660 3.9607791 3.5635182 3.8289008 3.6605106 3.5715870 3.2938690 3.4344272 4.1994428 3.2831239 3.8036749 3.1829788 3.7284526 3.1780020 3.5658095 3.6366130 3.5122213 3.4529323 3.6588805 4.3300640 3.5761693 3.6836185 3.4954187 3.4246348 3.7596309 4.1626201 3.2946763 3.7518230 3.5312472 3.3036661 3.6760541 7.4444926 6.0261484 5.7115171 4.9142149 5.1774443 7.4955418 6.3978965 7.0741719 6.1117974 6.8446711 6.7511657 6.7089952 5.7966997 7.6919337 6.9160671 4.3599696 7.0340013 7.0743494 5.9451254 6.6954207 6.5562196 5.1460083 6.2091555 3.5235226 4.8126697 6.1665824 6.0579669 5.8876015 6.1559821 6.2977974 7.2038576 7.0495256 5.8923335 7.4605976 7.1851323 6.0242556 5.4700829 6.4858899 8.3368773 5.5507570 6.5043785 6.8149854 5.8204646 7.1125005 5.9563813 5.8624750 5.1956162 6.1531863 6.6514380 5.0553099 5.2612699 
EP01156_Anaeramoeba_ignava_P022804_Anaeramoba_ignava_c21058_g1_i1.p1_GENE.c21058_g1_i1_c21058_g1_i1.p1_ORF_type_3prime_partial_len_432_score_89.54_c21058_g1_i1_51-1295                                                                                        3.2546625 3.5571398 3.5689066 3.0791251 2.9107201 3.0282868 2.7990445 2.9104652 2.4251500 3.1862176 2.9819556 3.1464526 3.4494015 2.9773372 2.9939852 3.3281716 3.4318875 3.4966388 3.2004129 3.4717200 3.6074081 3.9296207 3.1082358 2.6036223 3.5655873 3.2062350 3.6676702 3.2904738 2.1829577 3.2594832 3.8368643 2.9948383 3.0830919 2.1784899 3.6960171 3.1346111 3.6161113 3.1913510 2.9318685 3.2700011 3.3034030 2.4028116 3.4812572 2.8127527 4.5601381 2.6330986 2.5651881 2.8815080 3.2754169 3.2250325 3.6462952 2.5084700 3.3099420 2.2012966 3.3032403 2.6870166 3.0276453 2.3410158 3.6901853 2.7119839 3.2084481 2.8427408 2.3492850 2.3705390 3.7148242 3.7316187 3.8609812 3.5992624 2.6452372 3.1830432 3.6946657 2.9941768 3.1876673 2.8059190 3.4362947 3.7775208 3.6854896 3.1713523 3.4700243 2.1421305 2.8773154 3.2428249 3.9230229 3.2879167 3.8705585 2.3464004 3.7464854 2.4463595 2.3778053 3.4484712 3.5806167 2.7055212 4.3932080 3.0702860 3.4855940 2.8902257 3.0419099 3.5048469 3.3244973 2.5690130 3.2072093 3.4248351 3.3383003 3.2084875 2.9994598 2.9311167 3.0107886 3.7339282 2.8570789 3.1482256 2.3402665 3.8822985 3.0459504 2.5845553 2.5137449 3.8679266 3.9460576 3.5314115 2.3901779 3.6403021 3.2603148 3.9476566 2.9614251 3.2086131 3.6640482 3.8002454 3.6594286 2.9532618 3.4039478 3.0204719 3.4917957 2.9298968 3.6208163 3.6264110 3.8814979 3.7742353 3.9465264 2.6782585 2.7948581 3.5040300 2.4769073 3.2997672 2.2768777 3.1583974 3.4234791 3.2888290 3.1416016 3.9543113 3.4843229 4.4895097 2.6258628 3.5439206 3.5080678 3.6039571 3.2088138 3.7204333 2.7329633 2.9304410 3.0777968 3.6391833 4.4320086 2.8458380 2.8893838 3.5000299 3.0081849 3.3866853 2.9754806 2.8552793 3.4075985 3.3235006 3.5738684 2.9545863 3.5245216 2.9532862 2.9581500 3.4334623 4.0106613 3.4325497 2.7147880 2.3594194 2.6918349 3.6133200 2.5954762 3.3341396 3.3003700 3.4029308 3.2330763 3.6696182 3.6216575 2.3043286 3.2927688 3.1291651 3.6481665 3.4930205 2.8253917 4.4424126 2.8062418 3.5372864 3.4311013 3.7563485 2.9324421 2.9270635 3.5166116 3.9698086 3.5918807 3.4147134 3.3192349 3.4018175 2.7213602 3.5314785 2.4347790 2.8229453 3.2471714 3.9346273 3.2778309 3.6723989 3.5518488 4.2366512 2.6989534 4.2733091 3.7443166 2.6983175 3.4328571 3.3578300 2.2743344 2.9441043 2.3914198 2.3906120 2.3668485 3.3413156 3.3616647 3.6342172 2.7321446 3.8879948 3.1225898 3.6798241 2.9929508 3.6502053 3.5266468 3.9529061 4.1305209 4.0115523 3.5156035 3.7784407 4.5257781 3.3319138 3.2658769 3.4894611 2.6387954 3.0417558 2.9453700 3.1706279 3.3312060 3.9699750 3.5578968 4.0468558 4.0561339 3.8098511 3.0911418 4.0074206 2.8795557 2.8891256 2.7417227 3.7764652 3.1675109 2.3399501 3.1064839 3.5950221 4.4174663 3.3946631 2.2443742 3.3038938 3.2913417 2.9310393 3.2391910 3.5140577 3.1502013 2.3268915 2.1708204 3.5779240 2.6460987 3.5825577 2.4148360 3.5662627 2.1022713 2.4948839 3.5636485 2.8437661 2.5051061 2.6092737 2.7973857 3.5144614 3.5067679 2.9093792 2.7742094 3.5393004 3.0870611 3.0928732 3.1130569 4.3259164 2.3412881 2.6527544 2.0806096 3.3915400 0.0000000 2.7796927 3.1901719 3.4098415 4.0407587 3.3432315 2.9736560 3.6773757 3.4003416 3.3621819 3.6074360 3.5416989 3.4766804 3.3947794 3.2547589 3.3173457 3.5383912 3.8102104 3.3603686 3.1289525 3.8666803 3.0363421 3.3528331 3.4983794 3.2144912 3.0147006 3.2903070 3.5245355 3.4950553 3.1282570 3.2162500 2.8217524 2.6931609 3.8224265 3.6417396 3.0979264 3.7477600 4.2584969 2.6331968 3.6645215 2.7049764 3.2530332 3.2616763 2.8984834 3.9959254 3.5095228 2.6484588 3.5389115 3.1948645 4.0440647 3.2056527 3.1380233 3.6764873 3.3020383 3.2669573 3.4417256 3.2593237 3.5764503 3.3062744 3.5503932 3.3903294 2.9333047 3.5156034 3.6446853 2.9389314 3.5414584 3.4363028 3.5549359 2.7017944 2.4650427 3.6965213 2.4945187 4.0650164 3.7035428 2.5359418 3.5542687 3.0845383 2.7258975 3.3260049 2.4380378 3.4223284 2.5789911 3.1298475 3.0491809 2.9726149 3.1331729 3.3876550 2.6413699 2.9362684 3.1040059 2.9541537 2.9620313 2.9996548 4.1342141 3.6661210 2.9043741 2.9920367 2.9887705 2.2457720 2.5687616 3.5032142 3.4493964 2.4535403 3.6054241 2.9042759 3.5798958 3.3419776 2.9882618 3.6772743 2.5347361 2.5827207 2.4920098 4.1848986 3.3530832 3.4345953 2.8153951 2.6383017 2.5647782 3.3755389 2.4981780 2.5310537 2.5536009 2.5377790 2.9094354 3.6957327 3.4651792 3.2704928 2.4692676 2.5368806 2.8899303 3.2634239 3.1526519 2.4335839 2.6857994 3.5887740 2.5921086 7.2762035 6.1475801 5.5010672 5.4391338 5.4126619 6.1871851 6.1211084 6.7717939 6.4674317 7.3387345 6.7282315 6.7597843 6.2149357 7.2473503 6.8706870 4.6399908 8.5226427 7.3111781 6.3917765 6.4776375 7.3609203 4.6224935 6.6831502 4.2477807 4.4628394 6.4481005 6.5477370 6.2863926 6.2864631 6.0515651 7.3020375 6.9573968 6.6056444 6.3715246 6.0849854 7.6641122 4.8088569 5.7864206 7.1897373 6.6200356 6.4422070 7.4632238 6.8970488 6.5816790 7.7112195 6.5399561 5.6379908 5.4535362 6.8362604 5.4430550 6.1371405 
EP00129_Allomyces_macrogynus_P000561_KNE54563.1_CMGC_CDK_protein_kinase_Allomyces_macrogynus_ATCC_38327                                                                                                                                                        3.0568022 3.1616366 3.1054301 2.8573696 2.7117080 2.9455985 2.6567060 2.7586560 2.2885013 3.0496121 2.8992065 3.0460153 2.9710012 2.7683037 2.8453211 2.7226895 3.4981167 3.1157125 2.9142049 3.2428635 3.2116134 3.6567071 3.0000558 2.8249473 3.2185605 3.1440467 3.2442634 3.1387022 2.6340207 3.5727441 3.1916306 2.5177624 3.3546500 2.4300720 3.1823558 3.1614253 3.2617503 2.8242707 2.8703959 3.2715555 2.8999664 2.3427031 3.1896938 2.7100314 3.3093166 2.6895655 2.8681657 2.4710433 2.9948522 3.2856195 2.9756052 2.2648052 3.1459761 2.5262079 2.9046187 2.8115660 2.8980000 2.2518996 3.1841095 2.3410317 2.9394149 2.4347223 2.3933174 2.3768381 3.2910999 3.2874007 3.6330055 3.2335222 2.7501231 3.2123260 3.2213298 2.7291910 2.7353990 2.8327578 3.0818736 3.1705746 3.3339569 3.1038832 3.1661688 2.2599937 2.8466644 3.0473703 2.9783420 2.9768275 3.1857609 2.5980967 3.2416397 2.4784437 2.5437157 3.2981794 3.3756549 2.8421831 3.6949181 2.8338325 3.0118990 2.8146393 2.8389485 3.3403344 3.2032973 2.3208185 2.8795194 2.8600689 3.2657934 2.9505666 3.0691873 2.8867990 2.5592940 3.2177942 2.9693622 2.6214872 2.5516155 3.2958447 2.4113248 2.8177320 2.5623904 3.3152377 3.1665315 3.0718732 2.6161002 3.3596526 2.8705180 3.4474012 3.0062352 3.2133262 3.8255937 3.3666962 3.0734192 2.9605625 3.3228888 2.9517827 3.0102032 2.7092137 3.2250022 3.9096477 3.5054337 3.3703519 3.3898745 3.0838888 2.8107306 3.2521619 2.5300293 3.3084535 2.9592741 3.0526123 3.1792448 3.2982088 2.5862963 3.2737452 3.1979891 3.3240460 2.6104167 3.3769457 3.2769574 3.0757948 3.2699372 3.6787910 2.4126308 2.9102855 2.7780909 3.2561554 3.8566941 2.9558914 2.8804017 2.8750421 3.0388804 3.2485255 3.1887499 2.7214458 2.9426533 2.6732939 2.9966491 2.5058214 2.9084332 2.8989505 2.9022719 3.6426888 3.4076362 3.7556500 2.7159685 2.3868276 2.5493910 3.1405961 2.2895198 3.4778876 3.0939286 3.1091797 2.9406920 3.3206098 3.2057456 2.4935106 3.0788291 3.2792131 3.4524227 3.0477956 2.4885939 3.7406150 2.7954414 3.0881756 2.9476135 3.3976244 2.7371157 2.7416614 3.6077450 2.9864085 3.3341649 3.0782951 3.0114285 3.2776301 2.8389676 3.1048310 2.1986756 2.6482543 3.0198151 3.6818503 2.9755947 3.6383383 2.7942781 3.7786756 2.7150416 3.2486592 3.5467175 2.7041074 3.1297704 3.0576401 2.4374334 3.0042769 2.3451635 2.3231275 2.6731026 3.6470059 2.6184156 3.4039332 2.7029631 3.2950716 3.3158278 3.5330873 2.5781403 3.7739791 3.8601014 3.2976894 3.3900994 3.4701458 2.9485446 2.9368919 3.6792201 3.5779583 3.0002676 3.5715622 2.8386570 3.0588587 2.8698789 3.5073064 2.8480735 3.3042559 2.9492881 3.5891669 3.4286750 3.1067967 2.7628161 3.6914770 3.0632318 3.0736957 2.7735844 3.4368805 3.0385420 2.4200115 3.2471594 3.1335911 3.7117579 3.2188496 2.3566970 3.0349924 3.2451368 2.7322949 3.3129777 3.5157458 3.5380212 2.3960429 2.4052311 2.9530630 2.5852124 3.5736132 2.3521379 2.8511809 2.3014554 2.3893498 3.1971108 3.4446834 2.5058187 2.7558517 2.7943076 3.1122788 3.2503264 2.5440972 2.5549636 2.9417819 2.9799083 2.7955721 2.6661389 3.5415527 2.7376760 2.8655885 2.8204443 3.6235220 2.7796927 0.0000000 2.7541626 2.9537777 3.0822688 3.0185144 3.0339413 2.4936853 2.6552379 2.3860246 3.2450431 3.4537138 3.0551945 2.9275879 2.7602695 2.7559276 3.2630830 2.7193246 2.7983245 2.8367448 3.1186539 2.8142936 2.2350294 3.5011561 2.2938831 2.6731706 2.8482280 3.0985603 2.7875682 2.0304530 2.2515617 2.8575967 2.0450576 3.6315190 2.7126779 2.5387981 3.0438174 3.3935777 2.2867105 3.3761147 2.6250953 2.5816429 2.7722743 2.6311047 3.3959970 2.4266591 2.7178875 2.8229062 2.9252041 3.4149545 2.1917867 3.0460495 2.5683989 2.4964616 2.6603991 2.6593744 2.9134746 2.6488393 3.0244495 3.5891886 3.1367349 2.7781481 3.0032195 3.8207142 2.8362536 3.2225122 3.3732878 3.0439075 2.5791027 2.3990016 3.3819156 2.7542900 3.4083958 3.4002554 2.6650969 3.1500929 3.0770757 2.5496097 2.9545185 2.4083824 3.0505059 2.9505602 3.1226127 2.8928939 2.8745872 3.0040027 3.2371213 2.7541369 2.6426653 2.6745231 2.5813128 3.0634232 3.0486153 3.4889812 2.8235978 2.6924030 2.7541614 2.6660574 2.4211745 2.4151574 3.4852544 3.1250446 2.8257032 2.9987005 2.8347375 3.2355032 2.2249200 2.8360523 2.9474646 2.6797220 2.5786301 2.4482870 3.8366562 2.8108374 3.2710758 2.9421087 2.8720680 2.9504343 3.1419597 2.8584797 2.9150986 2.7970990 2.7564831 2.6375716 3.2156070 2.7934388 3.0677975 2.8299155 2.7252085 3.0071585 3.3936678 3.1677598 2.7499639 2.9191301 3.2379158 2.8287586 6.2962890 5.6724605 6.3775698 5.1417522 5.6092752 7.2343952 6.6905616 6.3093691 6.8802492 6.9593471 6.7614377 6.9792519 7.0877115 7.8358481 7.0265178 4.9206881 7.0133083 6.3749101 6.0657215 6.5517043 6.3434684 4.3207080 5.8806030 3.7106675 4.1721208 6.3813043 7.1376173 6.1863165 6.9110859 5.6821127 6.2377248 6.7648169 6.3235732 6.7707702 6.1507255 6.3637794 5.1133073 5.0742662 6.8754942 5.4241582 5.9420730 6.4145812 5.8385339 5.6073464 6.1055175 5.6401324 6.1734036 6.2227786 6.4418558 4.7586753 5.4357147 
EP00129_Allomyces_macrogynus_P004767_KNE58769.1_CMGC_CDK_CRK7_protein_kinase_Allomyces_macrogynus_ATCC_38327                                                                                                                                                   3.9324233 3.5257692 3.6253179 3.8424910 3.5991789 3.7661518 3.4224998 3.6697624 3.0057178 3.9253025 3.6807451 3.8029883 3.8072817 3.7279259 3.6324599 3.3168259 3.6988395 3.5353681 3.2403468 3.6372902 3.9449235 4.2749444 3.4871826 2.8121499 3.9329116 3.3737990 3.9587385 3.9194422 2.5368711 3.7249471 4.0685164 2.5366498 3.9087200 3.1831320 3.8970136 3.7248360 3.9461431 3.6377657 3.5721149 3.0607318 3.9169269 2.5276555 3.8892442 3.2248014 4.1470975 3.0089867 3.1324847 2.9521891 3.3201211 2.8792605 3.9534695 3.0559462 3.6266909 2.7741619 3.4021566 3.1155659 3.3889327 2.8504976 3.9634724 3.1481106 3.0341217 2.7652830 2.8787912 2.7368152 4.0180284 4.1798949 4.2690850 4.0678592 3.4118718 3.3329305 3.9531236 3.1918016 3.1783663 3.2271675 4.1918309 4.0771343 3.7275679 4.0913275 3.3507973 2.8130529 3.3236546 3.8920871 3.6709491 3.3200806 3.7982114 3.2234735 3.6282599 3.0803781 3.3484861 4.1682910 3.5280824 3.4976716 4.1330052 3.7523210 4.2156427 3.5666534 3.6829082 3.7917045 3.8324547 3.2117806 3.7718599 3.7749955 3.4766462 3.9881130 4.0644853 3.6481925 3.3601418 4.1535565 3.3527883 3.8071253 3.0864973 3.8452097 3.1263224 3.0603483 2.9733027 3.3934727 3.7569721 3.5056470 2.9493721 3.7358830 3.6586020 4.2443173 3.8183136 3.6052252 3.9182439 4.1288375 4.2628151 4.0667152 3.5950949 3.4388153 3.7745383 3.6111697 3.7534762 3.7028530 4.2065295 4.1022705 3.9377740 3.3839433 3.4190941 4.0669023 2.9090287 4.1808691 3.1670391 3.4147103 3.7460843 4.2420306 2.9065735 4.2865780 3.4077180 4.0799836 3.1122795 3.5092587 3.8097132 4.0860654 3.9487857 4.4196276 3.1220426 3.1393789 3.2463807 3.8093055 4.7356355 3.1681879 3.4950629 3.3690220 3.6593903 3.7973313 3.5187187 3.0280256 3.5275887 2.9260162 3.3244884 3.2525908 3.6396009 3.4786985 3.3235814 4.1722116 3.7497388 3.5398898 3.1569379 2.5881878 2.9242882 3.8529366 3.1799888 3.8905403 3.2671148 3.4787620 3.1635622 3.5801005 4.5354646 2.8667081 3.3892431 3.2866742 4.2836127 3.6991961 3.1433529 4.4936644 3.2601628 3.7214093 3.6096005 3.9105038 3.2799426 3.6508837 3.6943685 4.1370123 3.7996639 3.8643241 3.6206582 3.7453759 3.0828945 3.6009307 2.7972217 3.4200336 3.4753327 4.2293723 3.7097654 3.6953096 3.5678604 3.6377113 2.9728710 3.5413699 3.8101116 3.4781479 3.7013113 3.3313359 2.6115712 3.4623464 3.3915306 2.9161493 3.0882625 3.5953620 3.4497370 3.4541174 3.0308160 3.7332720 4.0979040 3.6590252 3.0870201 3.8206724 3.8047146 3.6969651 4.1799110 4.2706444 3.7919076 3.7755627 4.2615934 3.9149216 3.6655264 4.6658944 3.6338691 3.6579050 3.4164412 3.4767620 3.3485158 3.7445371 3.4051375 5.0945613 5.1822841 4.0447214 3.0834489 3.7704170 3.5926292 3.2062669 2.9154063 4.0329764 3.5800181 2.6485765 3.2783812 3.7129356 3.9410078 3.4473680 2.7280836 3.6742331 3.9889655 3.5174635 3.7447619 3.6115623 3.9286736 2.7495889 2.8936957 3.5810979 2.8725153 3.8279890 2.7869248 3.7112350 2.5641973 2.8285674 4.1998670 3.3188846 2.9555364 3.2898288 3.2888363 3.7411873 3.9795662 2.9247976 3.4805782 3.5577731 4.0775417 3.7579636 3.3332216 4.4104381 3.5025517 3.8123981 3.3903560 4.1813396 3.1901719 2.7541626 0.0000000 2.9129783 3.7865924 3.7312311 3.8642483 3.5539372 2.6452842 3.8515934 2.8491362 3.9020807 2.9146454 4.3780596 2.6396803 4.2719679 2.9366567 3.9658912 3.1791843 3.0593995 4.8775134 2.1964792 3.5820577 4.3790162 3.7926709 2.4790194 2.6544700 4.0924916 2.6873967 3.2432082 3.6565976 2.1768473 3.3961326 4.1022441 3.2816200 3.5423993 3.9097671 4.0430703 3.7562453 4.3790603 2.5791987 4.1805145 3.8034591 2.4186324 3.6245779 3.6149209 2.4696630 2.7582964 2.0604902 3.6987828 3.7793091 2.4270509 4.0274108 4.1260034 2.2151849 3.6232324 2.6163996 3.8972204 2.9695450 3.8994378 3.9172656 3.2874469 3.9108821 4.5885210 3.1314193 4.2600903 4.1976253 3.8753448 3.0520159 3.0162938 4.3204753 2.9895861 4.1915877 4.2248644 2.6793019 3.3282018 3.1029738 2.7411859 3.8078050 2.8583011 3.7763306 2.7267913 3.8756281 3.7629583 4.0181873 3.8352539 3.9237361 2.8979144 3.6109257 3.1428506 3.1417300 4.0357594 3.4818804 3.9703491 3.6173959 3.3399634 3.3238257 3.5087121 2.5459255 3.3071072 3.5579566 3.8729173 3.0864219 4.0383711 3.2564370 4.2175116 3.7454221 3.7001530 3.5459323 2.9222629 3.0557591 2.6903986 4.2245253 3.8311101 4.2108826 3.0325046 3.2712613 2.9815751 3.9149567 3.0793644 3.1137828 2.8483915 2.7986130 2.8670019 3.7034923 3.9256332 3.2268077 2.7700880 3.0571169 3.7186092 3.7327266 3.8505956 3.2343130 3.0512271 4.0696868 3.0953880 6.6812555 6.6328861 6.0817889 6.1314959 5.9601708 5.6843332 6.2650745 6.5107844 6.3966798 7.3451800 7.4543460 7.4373492 6.1161771 7.7658408 7.3537180 5.3651046 8.0950313 8.0684091 6.2029116 8.0758578 6.5005746 4.8601815 7.1248848 4.1897384 5.2943839 6.5525786 7.0231414 5.3640512 6.5414282 5.9101118 8.5906718 7.4885398 6.3851232 6.5170040 6.3110895 7.2967248 5.5705527 6.8948346 8.9999986 6.2208792 6.8625658 8.7052464 8.0127509 6.4089540 8.1809643 5.3091886 6.1205580 5.4171819 6.9525815 6.1796377 6.7683872 
EP00130_Batrachochytrium_dendrobatidis_P000281_XP_006675155.1_hypothetical_protein_BATDEDRAFT_18173_Batrachochytrium_dendrobatidis_JAM81                                                                                                                       3.6457765 3.5568216 4.1110215 3.7911570 3.2930652 3.4923365 3.3568602 3.4484602 2.8826979 3.6454764 3.4908007 3.5023969 3.9085816 3.6729776 3.8069561 3.1127408 3.7895109 4.0665688 3.3985641 3.9115844 4.0922291 4.3731108 3.5058629 3.0559601 3.9382736 3.7356635 3.9637310 3.9591544 2.9461071 4.2991960 4.0243560 2.8344767 4.0217549 3.0983225 3.4874232 3.8791220 4.1539042 4.0846316 3.1839219 3.3134652 3.5155077 2.6620694 3.5535540 2.9225036 4.3954367 2.6254041 3.0010567 3.0842354 3.5131709 3.7581553 3.6797495 2.9475111 3.5127946 2.6056340 3.0239599 3.1709465 3.4796319 2.7967845 4.0407759 3.3348733 3.3470781 3.1368539 3.2547662 3.0361755 3.5778972 4.0047758 3.6792560 3.9090370 2.9139669 3.5200205 3.8401395 2.8609812 3.0456562 3.3462854 3.8642326 3.6394745 3.3891389 3.6609746 3.8226819 2.7255487 2.8153587 3.8688384 4.1486713 3.6389990 3.6963949 2.8833200 4.1138099 2.6889192 2.6288072 3.8668559 4.5403933 3.3804992 4.9051393 3.6730908 3.6800515 3.4208521 3.7846914 4.2981222 4.1225750 2.9481272 3.3859747 3.6668910 3.9006685 3.5478671 3.8243444 3.5937237 3.0566491 4.1069905 3.6215168 3.4352660 3.2917448 3.7150065 3.3220551 3.0396170 2.8997158 4.3859799 4.0111075 3.6325175 2.7575944 4.1607820 3.5874715 4.4851930 3.7307267 3.4027968 4.1822591 4.2153934 3.9062960 3.8936405 4.1532002 3.3267877 3.1145105 3.3326282 3.8352849 3.9768944 3.7174766 4.0205227 4.0177583 3.1631739 3.0219657 3.6101253 3.0083210 3.7235469 3.1296841 3.2288817 3.7217789 4.0320814 2.8826823 4.0297841 3.3432127 4.5019345 2.7426406 3.7151943 3.6257855 3.1932316 3.2382917 4.2594623 3.0920309 3.5364581 3.4593966 3.6382152 4.3991631 3.4362157 3.4892768 3.3635400 3.8019145 4.3947532 3.4349612 3.3823227 3.4645067 3.4516290 3.9065418 2.7294517 3.6543812 3.3227318 2.7697479 3.9496017 3.9193758 3.8490450 2.8920883 3.1153873 2.6429640 3.6095692 2.5882711 3.4621274 3.7530447 3.5299347 3.6024848 3.4204681 3.6402904 2.8832328 3.2551550 3.6053324 3.8789502 3.7027967 3.1124962 4.8669963 2.8784275 3.5439830 3.5119884 3.2086236 3.8825348 3.3268599 4.3784878 3.8153042 3.2658168 3.6898040 3.2743071 3.8242586 2.9806245 3.3666061 2.8729185 3.1969679 3.5985464 4.1229141 3.3259719 4.2877293 3.3202418 4.7338804 3.3644815 4.2651105 4.0908440 3.3730052 3.5302663 3.6496669 2.6748361 3.4002152 3.1683847 3.1426783 3.1351624 3.7946867 3.3805684 3.9321857 3.5514793 4.4728410 3.7443725 4.1056216 2.7700671 4.3076904 3.8157434 3.7681902 4.3969742 3.8971920 3.2613489 3.3112798 4.2496681 3.8942125 3.4364979 3.6255336 3.2396843 3.4415147 3.5162816 3.4865775 3.9001047 4.2114888 4.0104380 4.3154907 4.0792840 3.9734347 3.1545040 4.4631918 3.6846574 3.4365360 3.3244449 4.0312459 3.7946290 3.0650892 2.9351488 3.6863350 4.1656640 3.4955377 2.7774985 3.8256094 4.3375615 3.2451046 3.5965831 4.2148271 3.9010482 2.8195205 2.6003790 3.8464334 2.9263006 3.7214883 2.8153023 4.1078286 2.5365761 2.4773009 3.6668049 2.7536754 3.0207753 2.6972009 2.9525006 3.6256620 4.0268497 3.0941889 3.2608166 3.4994664 3.8663512 3.5194389 2.9847628 4.3611112 3.4046600 3.8936201 3.2584008 3.6995071 3.4098415 2.9537777 2.9129783 0.0000000 4.1021961 3.7257903 3.2220354 3.6543575 2.8951606 3.8752461 3.0708222 3.8118112 2.9791000 4.1574152 2.9819579 4.1417512 3.3368963 3.5197441 3.2644505 2.9676910 3.9067165 2.7159520 3.5029357 3.9026749 3.1602079 2.5892505 3.0961976 3.4466699 2.7917904 3.3517312 3.8035181 2.5090998 3.1001361 4.1656511 2.8924828 3.1324855 3.6424728 4.1084026 3.1315241 4.0065434 2.6215582 3.6829838 3.7725777 2.6506079 4.6207545 3.8230515 2.3915487 2.7210113 2.4808725 4.0857667 3.7298158 2.5306081 3.7529970 3.6373482 2.8297063 3.1737577 3.1476660 3.9137756 3.5204933 4.1067083 3.7172359 3.1702088 4.1838274 4.4526088 2.6843141 3.7247673 4.2918895 4.1791975 2.9125076 2.8658953 3.9008130 3.0376009 4.2577984 4.2671560 2.8521172 3.1514176 3.4567753 2.8326782 3.9329676 2.7936796 3.6084380 2.9982090 3.6588661 3.3462004 3.8055022 3.9917722 4.1109911 3.1067354 3.6434911 3.1342368 3.0792103 3.7323508 3.1863266 4.0551952 3.9011677 3.2863789 3.5296362 3.1963683 2.9967952 3.3823046 3.7035415 3.7342017 2.9739313 3.8371273 3.2863463 3.8065432 3.5559704 3.4108052 3.7141649 3.1934179 2.8172202 2.9858008 4.2749695 3.3845931 3.7340227 3.5260049 3.1356619 3.2833999 3.9723935 3.1138141 3.1112900 3.0645883 3.0132895 3.1165494 4.1870580 4.1081767 3.6031516 3.3871866 3.2012013 3.2341986 3.3578024 3.9343983 2.7262890 3.1485978 4.0504698 3.1514040 7.0563312 7.3816544 6.6867283 6.1619653 5.6970485 7.2007064 6.7906549 7.5275531 6.4435385 6.1570752 7.2218315 6.9147975 6.5418088 6.5140218 6.9876254 5.8690287 8.9999983 8.9999990 6.8347315 7.2840814 6.8616106 4.9224981 7.7245192 4.7057241 5.0682006 6.8864564 6.5951721 6.9515077 7.2322924 6.1093292 7.9658508 7.8541050 6.5936259 7.0296499 7.3649823 8.4322653 6.1774410 6.3390242 7.7598068 7.3722051 7.3324785 7.8551067 7.1652032 6.4124194 7.8493557 6.4558563 5.8041743 5.6866335 7.0684255 4.8530852 5.6268146 
EP00131_Spizellomyces_punctatus_P003613_XP_016607437.1_CMGC_CDK_protein_kinase_Spizellomyces_punctatus_DAOM_BR117                                                                                                                                              2.5627430 2.9870241 2.7054372 3.4556550 3.2044945 2.3494182 2.9665685 2.1477693 3.2050459 3.4430022 2.2336793 3.4003211 3.7846785 3.3633404 3.3391043 3.6378798 3.3560208 1.8507829 3.3344436 2.0181466 2.4009216 3.7286673 3.5334907 3.6414150 2.0514017 3.7131484 2.5614706 2.8431032 3.2133680 3.1901935 2.7177524 3.2677026 4.1125838 3.7895453 2.6335948 2.7182524 2.6935903 3.8493133 3.8540526 3.8793233 1.9930611 2.9345475 2.7510478 3.5462848 2.7327249 3.3513606 3.5602252 3.7964747 3.7430695 3.4255678 2.5056732 3.3817791 3.6619836 3.0870504 4.2159384 3.0831424 3.9467859 3.1117642 2.3859583 3.3656876 3.0285797 3.4547972 3.0255503 2.8643321 2.4982787 2.3654746 4.0737757 2.8350728 3.0106047 3.3559910 2.2533888 3.1215690 3.0416084 3.5091615 2.7651485 3.9436652 2.9023035 2.3252817 3.9064438 2.9441388 3.1945806 4.2281642 2.6153214 3.5231851 2.7672982 2.9575809 3.0169435 2.6306173 3.1761669 2.4911422 2.6175450 2.3122673 4.0511526 3.4649221 2.9102223 2.6522320 3.7517215 3.8846303 4.0018671 3.1384227 3.4086222 3.6551911 3.6800595 2.3866518 3.3742684 2.3545087 3.3866276 3.9886426 3.5670997 3.5541526 3.4341006 3.2855275 3.2806545 3.2473609 2.8034274 2.5198640 2.8402432 2.7762221 3.1066711 3.3170650 2.9408467 2.7691149 3.3100347 3.7833392 3.7486733 4.0001581 2.9913095 3.9012195 3.3219238 3.7358936 3.5772662 3.6008278 2.7720654 3.6413269 2.8925534 4.2490409 4.5426487 3.9361216 3.4125564 2.8865837 3.2338027 2.9028329 3.5527042 3.6893568 3.9751630 3.0310671 3.3016661 3.4797519 3.7926574 4.0696786 2.8884388 3.7422419 3.7486063 3.7871495 3.5359920 3.3935840 3.3097927 3.7669330 3.7031601 4.3687301 4.1728484 3.4661172 3.3575880 3.3418246 3.3384843 2.4563154 3.4070995 3.5464281 3.4981362 3.7764199 3.5248702 3.3209151 2.9221445 3.1674366 3.2415175 2.9561240 2.5458264 3.5943090 3.5628941 2.9607868 2.9860203 2.0349309 3.3732236 2.5478858 3.4627784 3.6151890 3.2951595 3.5610702 2.7303906 3.5685904 3.1224990 3.5724911 3.2332542 2.5380204 3.0256239 3.6211841 3.1069867 2.6669425 2.7421997 3.5652478 3.1378639 3.0349553 2.7722299 2.0986133 2.6681804 3.5596232 3.4144792 3.7237731 3.7816478 2.6469421 2.8419563 2.9799069 3.1179624 3.3608784 3.2920272 3.9339573 3.2353442 2.5275221 3.3456478 2.9908654 2.5602559 3.6470817 2.7173707 3.8728563 3.0042349 2.2964320 3.0707628 2.8707440 3.2378920 2.5147130 3.5119059 2.6563317 3.3411866 2.7786875 3.4622907 2.3641477 3.2792857 2.9029149 3.7298218 2.8079798 2.9686096 2.4762181 3.8429464 3.5025548 2.5236230 2.7442004 3.5360065 3.8814307 3.4708696 2.3734320 3.1408654 3.7929276 2.2522696 3.5263836 2.9960448 4.2422744 4.3064891 3.5538056 3.3900485 3.4500104 3.4497099 3.6652359 3.1523034 2.9682987 3.5719754 2.9263602 3.3423445 2.7908750 4.3672342 3.2156040 3.0246881 3.4219675 2.7616347 3.8008274 2.0836812 2.8595696 2.7338437 3.3463414 3.2579978 2.3894190 3.3881329 2.4663118 3.4826075 2.3856227 2.8765774 3.2512022 2.2621936 2.9999727 2.7542410 3.3249786 2.8112062 2.4992662 2.5867963 3.4956204 3.3363389 3.8995748 2.9644666 3.2500494 3.4740236 4.1454502 3.6147489 4.6453998 3.9023217 3.4180293 4.0407587 3.0822688 3.7865924 4.1021961 0.0000000 3.5957367 3.4709104 3.5691216 3.4768557 3.4093930 4.3641892 3.5403133 4.0748773 3.7656316 3.6960493 3.6263233 3.9717350 3.7871007 3.6809721 3.4814125 4.5456903 3.4479552 3.1445798 3.2759182 3.3488036 3.5043905 3.4562508 4.0706725 3.3414920 3.3785811 3.4139838 3.2210422 2.8903651 2.9229041 3.3429622 3.0562202 4.0567370 2.3828629 3.0764084 2.4744645 3.6015403 3.9127968 1.7493540 3.7758161 2.2082049 4.0206012 3.1453742 4.2947044 3.3482681 3.4373846 3.2952182 3.7314588 3.8514648 3.9501722 3.3770807 3.8606541 3.3374041 3.9596424 3.6388954 2.5979124 3.6881699 4.1716007 2.7224819 4.2521283 3.7064160 3.7773285 2.6147770 3.5980824 3.7700593 3.0768794 3.7174502 3.0727051 2.2541203 2.5220351 3.3896856 3.3519374 3.8098703 3.5068739 3.9088738 3.3400123 3.5679028 3.8845168 3.2794171 3.5412615 3.4645528 3.4396894 1.8693965 3.5212046 3.7080253 3.9524538 3.9792071 4.0919486 3.7302677 2.5781118 4.2288355 3.8684384 3.4312166 3.3273719 3.5441773 3.4631061 3.7045778 2.8300861 4.0933989 3.6867938 3.5621943 4.0891249 3.5710549 3.5750792 2.3621987 3.4312234 3.7424999 3.1998812 3.8101443 4.1427906 2.5876487 3.7036850 3.9855303 3.7595776 2.3316568 3.6697208 3.4938045 3.5185716 3.4628843 3.8732364 3.9849178 3.3042915 3.7956609 3.6809238 3.7204619 3.8713951 4.0269757 2.5801981 3.6465007 3.9349940 2.3795156 3.6354798 6.5387169 6.9356157 5.9240895 5.6692128 4.9287687 6.4977865 5.4723740 6.2614138 5.9638474 6.7177011 5.9195916 6.8882343 5.6124546 7.3245983 6.2117307 4.7355609 8.1087982 7.8675533 5.9999875 6.8965343 6.4492429 4.2616239 6.1093813 3.7003467 4.7945475 6.2162719 7.0065057 5.6485559 6.6929887 5.8572110 8.2935240 6.9246595 5.5109100 7.1554834 6.8496328 7.0676480 5.5502662 5.5636698 7.9061260 5.4957247 6.3399243 7.3159950 7.0391460 6.0806047 6.8147430 5.4757703 5.9278259 5.4337529 7.0167811 5.7171101 6.1329616 
EP00131_Spizellomyces_punctatus_P007706_XP_016611530.1_CMGC_CDK_protein_kinase_Spizellomyces_punctatus_DAOM_BR117                                                                                                                                              3.5351587 3.5046943 3.8139164 3.6668804 3.4668293 3.6438045 3.1775848 3.3957860 3.2879858 3.7143847 3.4701464 3.5561295 3.5140269 3.5999529 3.6253270 3.6527917 3.3792520 3.9603821 3.6382916 3.8975691 3.8757605 3.8751903 3.6199733 3.3861364 3.9609537 3.9034938 3.9812692 3.2640915 2.9456883 4.1935394 4.1225203 3.5726137 4.3315472 3.5125434 3.8308000 3.7640450 4.0035690 4.3795550 4.0275051 4.0379249 3.5473083 3.2319374 4.1557545 3.5048699 4.6386342 3.2875283 3.3957725 3.3976122 3.5543984 3.9553598 3.8192768 3.5004557 4.4246525 3.4109319 3.7238950 3.4793256 3.8970351 3.5369175 3.8278982 3.3582265 3.7482323 3.0095512 3.1389998 3.1387184 4.3105988 4.3975935 4.3557968 4.4788532 3.9156696 3.5941435 3.8012865 3.6260766 3.4629497 3.5937641 4.1558458 4.4456840 3.9457710 3.5904796 3.7800310 3.3560740 3.3971542 4.0944453 4.0229281 4.2396381 4.2684597 3.4248620 4.2591864 3.6160500 3.1331127 3.9142585 4.8072623 3.4630611 5.0153141 3.8325978 4.1679413 3.7017446 3.9972614 4.1222624 4.0453867 3.4410218 3.5684678 3.4164413 3.8220126 3.8090035 3.7164593 3.6177153 3.5066464 4.2303414 3.2790825 2.9403097 3.3832376 4.5802419 3.4152924 3.2387098 3.6696383 3.8470575 4.0430394 4.2369057 3.7502406 4.1685470 3.9900697 4.4654375 3.7121401 3.9689813 4.0200301 4.4938432 4.0698563 4.1337420 3.9094245 4.0563192 3.9019562 3.1646276 4.0813768 4.5366212 4.9955572 4.1839275 4.5108667 3.6778673 3.2309118 4.4770367 3.3676839 4.2507499 3.3177722 3.7769303 3.7484098 4.3711056 3.1663632 4.3971580 3.6534714 4.6493046 3.1306442 3.9628653 3.8138367 3.7187692 3.7036748 4.6345478 3.4033516 3.2338807 3.3879976 3.9937845 4.0719098 3.6437963 3.7390922 3.9055110 3.5553431 4.0034205 3.4217377 3.6666452 3.7049952 3.8669561 4.0278784 3.1492620 3.8462113 3.1291029 3.5684222 4.1713604 3.8604524 3.4703729 3.6035004 2.9380493 3.1669142 3.3749035 3.2799536 3.6624211 3.6929535 4.1310526 3.3859552 4.2557501 4.3083476 3.7013819 3.6017946 4.0405397 4.0955425 3.5441477 3.9678092 4.7350759 3.5181383 3.8060114 3.7404661 4.1290805 3.5544047 3.7438339 4.2870753 4.0009507 3.8759667 3.5702767 3.5518340 4.2602135 3.8259442 4.0792821 3.1414102 3.5141518 3.5401548 4.3812564 4.0234683 4.4446968 4.2256285 4.0643188 3.8501380 4.5649157 4.3599357 3.8907900 4.1131069 3.6409172 3.3263804 3.6964044 3.5558321 3.2233310 3.9534721 4.3214374 3.6198534 4.2085073 3.6030203 4.6787902 3.6183188 4.2884585 3.5204979 3.8310976 4.2782591 4.3469474 3.9695778 4.9245421 3.5844770 3.6057320 4.4230012 3.9629231 3.4200320 4.2739899 4.0067511 3.8162626 3.6315659 4.1041244 3.7687835 5.0677973 4.2162115 4.1988719 4.0771435 3.6705188 3.8197444 4.1372286 3.5123364 4.0379419 3.6229287 4.4732755 4.0151562 3.1648462 3.8589038 4.1048787 4.5456363 3.8222505 3.1127379 3.6381796 4.2864731 4.1612734 3.8269272 3.7724423 3.6145681 3.5557928 3.1911080 4.3295567 3.4128480 4.4426362 3.2034776 3.8602880 3.0546085 3.1814959 4.1715959 3.6713592 3.5243720 3.7979028 3.9619320 3.9146373 4.1016447 3.6630904 3.3538910 4.1679481 3.9647446 3.6184363 3.5083818 4.4557196 3.8351509 4.0396543 3.5221588 3.9531984 3.3432315 3.0185144 3.7312311 3.7257903 3.5957367 0.0000000 1.4558625 3.1547466 3.9365033 3.4546138 3.8196493 4.2473459 3.7010852 3.9630466 3.7066992 3.7691801 3.8480876 3.4333640 3.7612337 3.7339702 3.9668993 3.5495591 3.1705921 4.2204060 2.8298771 3.5686287 3.7257068 3.5267173 3.6942865 2.8132124 3.1544631 3.5691232 2.5398860 4.1176275 3.7913833 3.3412354 3.3134593 4.5782477 2.7850455 4.0861526 3.5526293 3.1612091 3.2447510 3.5397720 4.2473940 3.1352964 3.4882859 4.1575713 3.7256544 4.3909886 3.0734212 3.6094710 3.1117483 3.3640440 3.4567253 3.6537572 3.5158546 3.6673195 4.4315981 3.8063615 3.4785125 3.6987350 4.5553442 4.4387716 3.7719874 3.6831369 4.3031372 3.3331155 3.6291691 3.9678059 3.7442431 3.9518597 4.7133159 4.2064471 4.1309455 3.1737813 4.0269803 3.7713847 4.0746729 3.3312027 3.6501590 3.7797916 3.5956084 3.1217545 3.3346908 3.7838644 4.2021762 3.7320015 3.0064857 3.8958528 3.6320691 4.0766687 3.5233186 4.4429454 3.8146403 3.2540942 4.3988371 3.2368609 3.1672090 3.1913676 3.5061714 4.4917218 3.4968217 3.8681143 3.8186627 4.2348231 3.7703952 3.2840922 4.0384682 3.7717653 3.4177396 3.1505718 4.9597027 4.3677858 4.2886507 3.7960184 3.6866634 3.8015578 3.9019436 3.4240775 3.5500580 3.4541961 3.5398861 4.3271294 3.7706791 4.6013385 3.8723978 3.4932294 3.6232103 3.8587886 3.8332905 3.9468713 3.6039821 3.9626612 4.1482633 4.0305324 7.1995576 6.8282092 6.7454760 6.6485669 6.2354291 6.1942117 7.6404128 7.4195645 7.3754150 7.6874298 7.6451907 8.2442978 7.3332738 7.1032210 8.2702468 5.6247949 8.0383681 8.5990140 7.1965543 7.2422617 6.6234488 5.0979318 6.8856435 4.3092666 4.5573675 5.8827491 7.2015539 6.7108868 6.6005220 6.6479383 7.4997511 7.3189381 6.8252179 7.2152967 7.9455262 8.2367155 6.2864373 6.8615381 8.9999988 6.5725952 6.3535236 7.7186964 8.2650295 7.6654271 7.5754661 5.5341456 6.6713115 6.0616209 7.7019695 5.8796714 6.5553106 
EP00131_Spizellomyces_punctatus_P008535_XP_016612359.1_CMGC_CDK_protein_kinase_Spizellomyces_punctatus_DAOM_BR117                                                                                                                                              3.4255954 3.6609893 3.8604771 4.1636221 3.8270214 3.9117155 3.5518788 3.6573679 2.7921472 4.2305825 3.7015546 3.9807848 3.8254330 4.0850763 3.8265057 3.6605769 3.3092023 3.9516000 3.6158531 3.9783925 3.6038245 4.2641932 3.5213020 3.1307242 3.8983851 3.7859892 3.9035529 3.1684562 2.8144263 3.8883194 4.7517420 3.4405923 4.2327843 3.5958084 3.6798592 3.6366019 4.4200342 3.7980035 3.8053490 3.8440364 3.4461469 2.7742458 4.0471204 3.2890685 4.6930775 3.8521669 3.5465559 3.1959604 3.5556293 3.6424917 4.0348945 3.1918254 4.1273589 3.3001254 3.1850628 3.3856053 3.6985159 3.5037111 4.0261919 3.1719814 3.8160701 3.3715569 3.2690778 3.5677000 3.9862319 4.2649804 4.1849031 4.2761561 3.4317840 3.4112382 3.7789092 3.0820700 3.1947628 3.1932120 4.1216205 4.1362909 3.9870785 3.5998715 3.4235012 3.3162026 3.6261318 3.5653208 4.0228829 3.9913885 4.2100271 3.3078281 4.0688762 3.2167016 3.1942722 3.7779002 4.8327431 3.6795945 4.7192261 4.0995900 4.1019071 3.8156466 4.3195054 4.3807355 4.4814874 3.0552482 3.8994659 3.9914464 4.1673075 4.0812950 4.1797463 3.6509236 3.1537364 3.8289213 3.2737062 2.8756468 3.1314903 4.1119800 3.6629070 3.2732749 3.3860881 4.3600080 4.2703220 4.2590637 3.2781948 3.9105078 4.3341327 4.0487792 3.7680194 3.7759289 3.7469253 4.2250800 3.9649509 3.8951850 3.6486729 3.8396293 3.8621773 3.8040947 3.8356821 4.0748297 4.5986838 3.8682650 3.8346175 3.6886043 3.2572788 4.1601572 3.1809228 4.1118827 3.2611830 3.6050999 3.3329252 4.5914161 3.3181236 3.8947544 3.6272702 4.0724390 3.3056145 3.8797126 3.3536120 3.2431441 3.5955736 4.3321672 3.5069036 3.7235920 3.3344768 3.9011374 4.0550032 3.4260033 3.5695466 3.7321211 3.6251412 4.0016099 3.2994813 3.1415061 3.2189567 3.7684925 3.5925697 3.2560755 3.6092998 3.5511494 3.6162000 3.9574283 4.1294485 3.8874745 3.6504480 3.0661013 2.8586414 3.6691061 3.2319120 3.8402517 3.4141492 3.8951763 3.2446790 3.7458579 4.1660027 3.5055851 3.6591686 3.7810884 4.4539746 3.5002797 3.4137702 4.5202853 3.0984623 3.7832006 3.8257793 4.4652419 3.4172950 3.4904729 4.2586222 3.8870988 4.0916070 3.6030907 3.4225307 3.7007283 3.3409116 4.0670183 2.8523866 3.6805021 3.4359618 4.1440883 3.2875897 4.3928119 3.5461060 4.3626962 3.3531878 4.1554937 4.2621099 3.4096561 3.9851270 3.2072626 3.2604648 3.9198020 3.1281291 3.2964798 3.3938069 4.3914136 3.5602875 3.7255618 3.6065286 4.4997059 3.3802830 4.3031640 3.5971256 3.6221780 4.0463627 4.1789264 4.1433877 4.5547797 3.6087584 3.6368092 4.6472418 4.1609889 3.2872654 4.1555187 3.6923299 4.1108688 3.4585442 3.7154766 3.9046393 4.2185026 4.0887974 4.5866377 4.5491857 3.6283809 4.1960595 4.0625154 3.4334487 3.8935976 3.8576139 4.0162693 3.9683970 3.2288221 3.7314665 3.7435466 4.6899592 3.9227139 3.1668108 3.1662789 3.7068706 3.9976522 3.5396351 3.7968797 3.9786568 3.2632149 3.0156315 3.9158949 3.2558166 4.5085828 2.8750281 4.1280905 3.2642464 3.0671766 4.1289923 3.9377561 3.1231677 3.4028241 3.6745651 3.8557122 3.9665439 3.4884641 3.3367326 3.9780910 3.8777443 3.2823535 3.5248608 3.7988086 3.4462654 3.9904981 3.6742345 3.6298374 2.9736560 3.0339413 3.8642483 3.2220354 3.4709104 1.4558625 0.0000000 3.2044446 4.2187133 3.4020069 3.3253875 4.2023168 3.4371551 3.3628857 3.2907551 3.3093322 3.6722276 3.0725879 4.2280649 3.7251543 3.4718185 3.3348907 2.9972699 4.1943716 2.7918825 3.5920156 3.5218809 3.6443594 3.5855214 2.7512603 2.9349319 3.5410722 2.4589890 3.7697716 3.5750975 3.0225480 3.2225370 4.5158867 2.9344623 3.9861849 3.3028766 3.1400760 3.6849379 3.3414103 4.0313764 2.7143017 3.1428834 4.2837040 3.4620504 4.2251688 2.9994891 3.2854217 3.1579669 3.1463545 3.3620737 3.0069015 3.5015577 3.4102238 4.2897754 3.6907508 3.6542604 3.2721321 3.8303198 4.2288529 3.2804607 3.8540769 4.1956910 3.6009990 3.0819961 3.5266324 3.9349105 3.6727242 4.3243262 3.9852487 3.5428036 3.3977666 3.9960696 3.4787719 4.1919488 3.2824366 3.5034070 3.2655729 3.4383409 3.1552810 3.7024199 3.8113851 4.4649363 3.4333821 3.2258906 3.4125395 3.5611688 4.1760353 3.3032004 4.2195788 3.3118837 3.2826609 3.3524763 3.5225697 2.9545661 3.0748222 3.6641423 3.8087280 3.5906988 3.8438957 3.2626186 4.0060469 3.5982571 2.9121338 3.9058093 3.8330580 3.4398242 3.0684871 4.8775267 4.4832951 3.7880250 3.4420289 3.3295536 3.2179833 3.5527056 3.1825060 3.2524083 3.1536840 3.0814766 3.3434943 3.8496429 3.9333819 3.6486042 3.1390073 3.6425908 3.3243908 3.8716669 3.7575206 3.8062710 3.7471199 4.0542003 3.9657485 6.7078566 8.0068124 6.9423050 6.0887647 6.2415311 6.8760526 7.7117438 7.3810889 7.0856663 7.2508930 7.9324938 7.6993391 7.0844800 6.9644242 7.9783963 5.2333284 8.1086902 7.7946228 7.4009929 7.0748473 7.7782090 4.9880191 6.2402867 3.9534001 4.9901889 6.8573563 7.5520392 7.0145874 7.2179069 5.9869767 7.0635290 6.8934790 6.8758576 7.3229356 7.7033540 8.2104329 5.9881859 7.4002768 7.8010167 7.2818617 6.2496338 7.3647015 7.7243245 8.0531826 6.6761526 5.9366913 6.6617246 6.3627498 7.4511436 5.7044733 6.1754601 
EP00132_Gonapodya_prolifera_P010528_KXS19289.1_Pkinase-domain-containing_protein_Gonapodya_prolifera_JEL478                                                                                                                                                    3.7220697 3.6508253 3.4964787 4.3967187 4.0950580 3.6766382 3.5077867 3.6295254 3.1443756 4.1753154 3.8271639 4.3802155 4.2563196 4.2657787 4.4516855 4.3042171 3.5830038 3.8455211 3.3015577 3.6893762 3.7023446 3.9365613 3.4328591 3.1367785 3.5551917 3.7374394 3.6790268 3.5983580 2.7888374 3.7393948 4.1597900 3.0087204 4.0522907 2.9978598 3.7247015 3.8630008 3.8261754 3.3448827 3.9265237 3.8367251 3.7775838 3.0063366 3.6897858 3.3591752 3.8648758 3.9181871 3.7328434 3.1391933 3.0231221 3.7879748 3.9198842 3.3925154 4.2298695 2.9785356 3.1043663 3.0701655 3.3442529 3.4421722 3.9815643 3.1729814 3.3052521 2.9200165 3.3250251 3.2112881 3.5641184 4.1312344 4.5966049 3.9182698 3.4380270 3.9191058 3.8017754 3.2576196 3.4039916 3.4121791 3.6670092 3.9164955 3.4593376 3.7942981 3.6435243 3.4483871 3.3183240 3.9598717 3.5418533 3.9846423 3.9095040 3.7210367 3.4467252 3.3863140 3.4978161 4.1876546 4.1048985 3.5653775 4.2492311 4.1646938 3.8569060 3.8162337 4.5461408 4.2474480 4.3175620 3.2693929 4.4560361 4.1104352 4.4221639 3.5563615 4.2167013 3.6678022 3.2340031 3.5197230 3.4715431 3.2706644 2.9753153 3.8545389 3.0995778 3.3574408 3.2792955 3.5591390 3.6865213 3.9650551 3.3260507 3.8616730 3.8528698 3.3862964 3.2888282 4.0840456 4.1830659 4.7635679 3.6511393 3.9069309 4.5201185 3.8773737 3.8493224 3.2393129 3.8293303 4.3043038 3.8459309 3.7489725 3.4843072 3.1575984 2.8500415 3.7122080 3.1814168 3.9738165 3.3353822 3.5305089 3.3248440 3.9317710 3.1768434 3.8135082 3.8360142 3.7673387 3.0156207 3.9841204 3.8973005 3.2798188 3.1919893 3.8517758 3.6082993 3.7345018 3.9942670 3.9046686 4.2355142 3.5137660 3.4871934 3.4606450 3.8423194 3.7789232 3.7221991 3.2922054 3.3607698 3.4697798 3.7933509 3.1872152 3.8963842 3.2545419 3.3355806 4.1166877 3.5157968 3.2850888 3.7899911 3.1946396 3.0166737 3.2640935 2.9017861 3.9667303 3.9250112 3.6886652 3.0882634 4.6639599 3.9854214 3.3553288 3.1668924 3.4985703 3.9790646 3.1706580 3.6089829 3.9653376 3.5464194 3.3587146 3.6436707 3.8256047 3.8408615 3.3098848 3.5709373 4.0509857 3.6057590 3.8380798 3.1284508 3.6762245 3.5690183 3.5222594 2.9047580 3.3130344 4.3360138 4.3537570 3.6978745 3.7076050 3.6947464 3.9047983 3.3513716 3.8445825 4.0539226 3.8637403 3.3958108 3.5506086 3.0545134 3.8001431 3.5476176 3.0342987 3.5186191 3.4702467 2.7263676 3.6354803 3.1244582 3.4591414 3.3270507 3.4055084 2.9869560 3.6525510 3.6013510 3.9976512 4.1748761 3.7682197 2.8256467 3.5633920 3.6964948 3.5907345 3.7210737 4.2018237 3.2951046 3.5239175 3.5376131 3.3512084 3.8404456 3.5724966 3.7831118 4.4669967 4.4060235 3.9863228 3.5385717 4.3694271 3.1029536 3.5003617 3.2964454 3.5684620 3.7126431 3.2109572 3.7556355 3.9593099 4.1161779 3.7072949 3.1641930 3.2629265 3.7554011 3.7694504 3.7996701 4.7067345 3.7112050 3.2354402 2.9189244 3.7031429 3.5485578 3.8129252 3.0361803 3.3030267 3.0324734 3.2077466 3.8204266 4.2577087 2.9841233 3.1725495 3.0157406 3.3030562 3.7492757 3.6539235 3.0098523 3.5657047 3.6477430 3.5042458 3.0734470 3.6648056 3.4105537 4.0437497 3.7534980 3.6857443 3.6773757 2.4936853 3.5539372 3.6543575 3.5691216 3.1547466 3.2044446 0.0000000 3.8978255 3.0185257 3.9708954 4.4022051 3.7944091 3.6888496 3.7119382 3.8105991 4.0493415 3.0710703 4.6292334 4.0145674 4.0918232 3.5399527 3.4960174 4.5377203 2.7865173 3.6884133 3.5425310 3.3468786 3.7950150 3.0582461 3.4403466 3.7552323 2.7927741 4.5363437 3.7558180 2.8090836 3.8153312 4.0398042 2.7415255 4.3956985 3.3951240 3.0450602 3.3319764 3.4059890 3.7139196 3.1110414 3.5067178 3.8925457 3.2574502 3.7538622 3.0369807 3.5247988 2.8418358 3.3553908 3.6134911 3.1110026 3.3256969 3.4514135 4.0706432 3.6812510 3.9636386 3.6297007 4.1160858 4.0047220 3.7417881 4.1054370 3.7786673 3.6537885 3.3641208 3.7741468 3.9863128 3.3764730 3.7118066 3.8306849 3.5092807 3.2508201 3.3302963 3.3046813 3.7651231 3.3769856 4.1826633 3.3237241 3.9591528 3.3726550 3.5634612 3.5689870 4.2304970 3.3239437 3.3289966 3.5975620 3.7443033 4.0713693 3.8175859 3.8814164 3.2368391 3.5457748 3.5753214 3.3798877 3.1821729 3.0054694 3.3595501 4.1340363 3.3362641 3.4378582 3.6705861 4.3721995 3.3794572 3.2057572 3.9877671 3.7012534 2.9875059 2.9857162 4.2434852 4.5804076 3.8257634 3.1945237 3.7398012 3.4916087 3.7380887 3.6235929 3.6260662 3.5558522 3.5086616 3.4875472 3.6963971 4.2021511 3.1807336 3.4310148 3.5064334 3.6153110 3.7011382 3.7770650 3.2911988 3.7524595 4.0027955 3.7806592 6.7237088 5.7070734 5.9168351 5.5815111 5.2625706 6.4605325 6.4667678 6.2662622 6.5107310 6.5781283 6.0441782 6.4342335 6.7627454 7.2441083 6.9884555 5.3668005 7.4595245 6.9413207 5.6062402 7.1229002 6.5528635 4.6804677 5.9061833 4.6235028 5.0537943 5.0860196 6.6793048 6.7588772 6.3273041 5.9709401 6.5838278 7.8225623 5.7785731 8.1728368 7.3458680 6.8415661 5.2775933 5.9565999 8.1247049 5.8559925 6.0359069 5.9162882 6.4026218 6.3507661 6.6664270 5.0972830 6.4512465 5.3737713 6.4521698 5.7832542 5.9053574 
EP00132_Gonapodya_prolifera_P011767_KXS20528.1_Pkinase-domain-containing_protein_Gonapodya_prolifera_JEL478                                                                                                                                                    3.2334455 3.3821415 3.5979036 3.2351063 3.0989744 3.2530013 2.8685506 3.1348577 2.7205782 3.4732210 3.1997691 3.1810936 3.4590966 3.0433131 3.3586889 2.4774510 3.6595338 3.1482553 3.2030618 3.1677335 3.6728618 3.9956899 3.4575518 3.0032202 3.3069980 3.3264591 3.9347227 3.1256187 2.5662724 3.7311925 3.0798497 2.7857700 4.2084291 3.0616491 3.4776373 3.6280807 3.2819452 3.5534106 3.5879343 3.5367539 3.2120240 2.4244309 3.1802191 2.9558077 3.9056573 2.5904939 3.1302592 3.1870121 3.5407832 3.2418613 3.1814921 3.1089344 3.5036566 2.6872604 3.6718185 2.9988152 3.0395679 2.7667159 3.1071962 3.1074585 2.8896574 2.3882204 2.6752781 2.6306050 3.8597802 3.7040146 3.7054362 3.7192357 3.0947435 3.3402076 3.2810879 2.6285357 2.6130515 3.0531771 3.7049265 3.4205280 3.0172120 3.6461386 3.5576427 2.4106147 3.1760642 3.8672908 3.3789094 3.3838262 4.1799889 2.8165806 3.8528684 2.7547143 2.8931922 3.6148125 3.8390258 3.0974217 4.2420699 3.2920941 3.4385749 3.0823357 3.3172548 3.6168324 3.5928080 2.8524424 3.1910261 3.3467451 3.3504121 3.0243891 3.3024752 3.1447706 2.8726478 3.7487855 3.4061563 3.5795985 3.1512877 3.7829368 2.7430111 2.8936629 2.8587383 3.4795330 3.7839078 3.1329778 2.7698525 3.8068675 3.7013102 3.9353761 3.9943811 3.7538413 3.7137111 3.8624141 3.4036536 3.8442319 3.8526872 3.6907605 3.9239023 3.1531839 3.6051604 3.8561904 4.2228584 4.0062018 3.9463217 3.2271605 3.1158573 3.3923035 2.9894060 3.7966487 3.2460182 3.6505145 3.7925487 3.8062617 3.1796784 3.8269180 3.3384252 4.2283078 2.9764303 3.2646979 4.1138190 3.9492245 3.9871855 4.1246400 3.0313141 3.0342560 3.3852246 3.9467966 4.5986381 3.2169370 3.4900971 3.6295641 3.8137606 3.8077098 3.2938468 2.9987170 3.5091361 3.4202208 3.4587244 2.7616671 3.5249765 3.4849660 3.1198135 3.5249042 3.7472144 3.9119262 2.6005349 2.7344333 2.6408891 3.3277913 2.5962315 3.5893193 3.4302192 4.1001659 3.9177565 3.5772194 4.0774828 2.8194600 3.4256079 3.0358284 3.3689987 3.4090097 2.9579157 4.6948701 2.3657776 3.0188466 3.2189717 3.6852302 3.4462654 3.6483229 3.9087080 3.5073687 3.7456106 3.8804475 3.4780530 4.4597154 3.7142290 3.5613823 2.4815902 2.7420899 3.1786139 4.2209734 3.5884562 3.8269111 3.2092826 3.9562755 2.8849222 4.0175968 3.6930232 2.7681972 3.4170828 3.1553091 2.9270029 3.1242969 2.8602464 2.8246957 3.0584901 3.8770214 3.5956555 3.8261473 3.0723624 3.9423548 4.1813375 3.7627766 2.9251679 3.9454484 3.7879926 3.8084993 3.8510821 3.8600143 3.9561209 3.3509895 4.1031285 3.4515671 3.7831172 4.5402583 3.2817288 3.1274290 3.3796940 3.6637584 3.2842944 3.8584449 3.7558531 4.2171584 4.1267415 3.9259495 2.8885591 3.6545765 3.9467255 3.1789894 3.5850281 3.8951052 3.5603480 2.5381696 3.5139628 3.3300462 4.1997030 3.4028035 2.5614103 3.6081213 3.8325397 3.4666007 3.4089010 3.5408022 3.6126488 2.8541529 2.7776209 3.4546465 2.6806016 3.3090742 3.0619821 3.4277787 2.4259226 2.6030659 3.6357467 3.5211512 2.6864087 3.1414193 3.0025120 3.3126953 3.4572899 2.9769896 2.7323188 3.5641098 3.2970105 3.4970584 3.1164786 4.2921154 3.2260376 4.1127998 3.5833761 3.8563899 3.4003416 2.6552379 2.6452842 2.8951606 3.4768557 3.9365033 4.2187133 3.8978255 0.0000000 3.8075401 2.8596191 3.9890660 2.8477000 4.1896370 2.7080493 4.3243893 2.6800033 4.1147911 2.9306510 2.7107623 4.5780783 2.5561992 3.6751859 4.3947476 3.4407904 2.3191551 2.5477842 4.0644514 2.4132460 3.3546366 3.5287432 2.4162163 3.2174770 4.0802515 3.0123762 3.7617294 4.1205918 3.7119319 3.0773839 4.0924925 2.3699477 3.9601249 3.5582327 2.3666619 3.8901200 3.9483963 2.2612333 2.4894007 2.0680335 3.5912035 3.6357696 2.9202442 3.7724352 3.6951360 2.2667021 3.7943039 2.5356017 4.1750904 2.9936101 3.8652979 3.6913544 3.0998517 4.0301427 4.2788017 3.2342627 3.9487925 3.4248789 3.8076524 2.9846339 2.8052804 4.1373083 3.0732638 3.6629923 3.6961078 3.2568388 3.5215486 3.2193114 3.0433955 3.9089695 2.7778656 3.9205533 2.9030328 3.6713568 3.3909821 3.6526123 3.9091205 3.3812471 3.0045467 3.7437188 3.2879206 3.1525728 4.3008609 3.5328546 3.9155352 3.6378980 3.3046194 3.3701414 3.3734531 3.0705137 2.8355140 3.3975894 3.4711932 3.1025870 4.1295755 2.8356854 3.6562015 3.6511688 3.4684523 3.3040805 2.8385336 2.6617475 3.1079247 4.4577137 3.6942033 3.5676765 3.2698372 3.2949832 3.2901604 3.5754130 3.2078756 3.2622221 3.1642917 3.1969941 3.4960143 3.7414100 3.9426908 3.4444091 3.0002468 3.0137001 3.6293609 3.8570242 3.5968942 3.3948674 2.9744568 3.7042157 3.0456373 6.9989734 7.3283321 6.2413233 6.1685340 5.7664160 6.1720218 6.1088187 6.7373289 6.7886904 7.6488603 6.9065556 6.8975694 6.5870375 7.9397670 6.9627674 4.9987305 7.2617188 7.3600606 6.7344262 7.1348425 6.3156743 5.1469354 6.9466577 4.3624395 4.8001139 6.8533130 6.3967913 6.3134460 6.0198963 6.1146589 7.1017938 7.8159738 6.5505610 6.0437939 6.4874355 6.2917295 6.1883124 6.0099301 7.8122387 5.7256107 6.9014262 7.0699754 6.0787083 6.3579072 7.8623077 5.5229860 6.2837243 5.9899100 7.3767936 5.5659938 6.2811991 
EP00134_Neurospora_crassa_P003101_XP_955995.3_serine_threonine-protein_kinase_bur-1_Neurospora_crassa_OR74A                                                                                                                                                    3.2468029 3.5616777 3.7533210 3.8516694 3.4243016 3.1755800 3.3896483 3.0404500 2.8204487 3.4556447 3.0702328 3.4482258 3.7956547 3.6029960 3.5026877 3.7711208 3.9571222 3.3115365 3.2839509 3.1684440 3.6488565 4.0272137 3.4659103 3.4102355 3.0139402 3.3834745 3.9040355 3.8663563 3.0708634 3.9397002 3.6683909 2.9883744 3.8890642 3.1779678 3.3326140 3.4963233 3.5204147 3.8532400 3.8666132 3.6854812 3.1371122 2.7753220 3.4845191 3.2471241 4.2426384 3.3960937 3.5394217 3.1510383 3.7325097 3.8567400 3.5159065 2.9903098 3.6660364 2.6162184 3.5591550 3.3282808 3.6029171 2.6357294 3.4575238 2.9813121 3.4538615 3.0951409 2.9793810 2.8122855 3.5835371 3.2179601 4.3748154 4.1475766 3.2857395 3.6377184 3.5978890 3.1436004 3.1566680 2.8501110 3.4799803 3.5672062 3.1761399 3.5678664 3.5515313 2.7600570 3.0216095 3.7701199 3.5309386 4.0222775 4.0447825 3.0188923 3.6961166 2.8627760 3.2979217 3.5934208 3.5536269 3.0130976 4.6708315 3.3746748 3.4547162 2.9279165 3.5370012 3.6561102 3.8390131 2.8665617 3.5995151 3.7496123 3.9738912 3.1063543 3.3005364 3.2062611 3.0596165 3.8454011 3.3672489 3.1992210 2.6894949 4.0148666 2.8572517 2.9548480 2.8333236 3.9838287 3.5382816 3.5176267 2.8067130 4.1260565 3.5020255 4.0250812 3.5518744 3.8970975 4.1472563 4.1300877 3.5549992 3.1395320 4.2266255 3.7385602 3.5651798 3.1462148 3.7223695 4.4515231 3.2794163 4.3263055 4.2123886 3.6684872 3.1738968 3.2493397 3.0318350 3.2577462 2.7991237 3.5448263 3.5953866 3.7780777 3.0781859 4.4487535 3.6216500 3.8493696 2.6518986 3.8356379 3.2333959 3.3151071 2.9329926 3.9365852 3.8210622 3.9355735 3.9391257 3.7692844 3.8959484 3.9714437 3.3927813 3.1722579 3.4930140 3.5873958 3.8408102 3.1260167 3.2855924 3.4142405 3.8657879 2.7433556 3.3150806 3.4343899 2.9576894 3.6468557 3.7364260 4.2245516 3.4598193 3.1641939 2.5100816 2.9294459 2.9609801 3.7919613 3.8231569 3.5663610 3.0426975 4.5777187 3.9304224 3.3986431 3.4418309 4.1201573 3.9865386 3.3184169 3.0240708 4.6388822 3.1410207 3.0241902 3.0659528 3.8303944 3.7122298 3.5439672 3.7096092 3.6123718 3.2091876 3.5784336 3.0234176 3.9615805 3.5145154 3.2270989 2.7073069 2.7865111 3.6851758 4.2183735 3.4607208 4.1130661 3.5497488 4.2552356 2.7165358 4.3409748 3.8921960 3.5538113 3.2323780 3.8246775 2.7262447 3.3787074 2.5852586 2.7903690 2.9132658 3.4663653 3.2710083 3.2494302 3.5101868 3.6133503 3.4205848 3.6102485 2.6522649 3.9591439 3.9803860 3.6947554 4.1334928 3.7485426 3.4522794 3.2221623 4.1647565 3.3002782 3.5735693 3.7723343 3.0797086 3.3188328 3.4604160 3.8930934 2.8322875 3.9639939 3.6660232 4.0976232 3.7971350 3.5426726 3.5016794 3.9362265 3.4883675 3.7603915 3.1473184 3.8629871 3.7578862 2.7972023 3.4481218 3.4420943 4.0261541 3.4230211 2.6537084 3.5753201 3.7608979 3.3399323 3.2797733 3.3197149 3.6139601 3.1451631 3.0161909 3.3647719 3.1543709 3.5834508 2.8622398 3.6133914 2.7098064 2.9206639 3.3216491 3.3047959 2.9794650 3.0016974 3.3040335 3.4683169 3.4764979 3.3511641 2.9968135 3.9182959 3.6325182 3.5768405 3.3098851 3.9854552 3.4438897 3.9653519 3.6139157 4.5556589 3.3621819 2.3860246 3.8515934 3.8752461 3.4093930 3.4546138 3.4020069 3.0185257 3.8075401 0.0000000 4.2699428 4.2867284 4.0301526 2.7601402 3.8082566 2.7529522 4.1321395 2.2918446 4.1131279 3.7674358 3.2315848 3.2927575 2.1751261 4.0455691 2.3598247 3.5057988 3.2806062 3.4663979 3.1923155 2.1473432 2.1454006 3.2091806 1.6352109 3.7100190 3.7418788 1.9963100 3.4256834 4.3660007 1.9776556 3.8308027 3.3140923 2.6080772 3.4246204 3.2975137 4.0284307 2.6491904 3.1738667 3.7066394 3.0200799 4.2393593 1.6544705 3.5982508 2.8875517 2.8665488 3.3650254 2.5587653 3.3846739 2.9401630 3.4764217 3.4090433 2.9689320 3.9019782 3.6746015 4.0530480 3.6430277 3.1734439 3.4649864 2.8450414 3.6158504 3.0995939 3.3065538 3.2759910 3.4779694 3.6081660 3.2573841 3.2735636 3.7342401 2.9088345 3.4646359 2.6896732 3.0695337 3.6367445 3.2408320 3.0822006 3.3742635 2.6112774 3.3729519 3.5342375 3.1831467 3.6952245 3.4990877 3.5020215 3.6107254 3.5105434 3.6649975 3.5273487 3.7893467 3.1514587 2.6839933 3.2880183 3.6782428 3.6469712 3.2115932 3.1265945 3.8815799 3.6926149 3.2923357 3.1926159 3.0087697 4.1633442 3.5205573 2.9268287 4.3023054 3.9066996 3.5488739 3.6024236 3.6160161 3.7050095 3.6843722 3.6069216 3.5466800 3.4387203 3.4018074 3.5324672 3.8079805 3.6667500 3.8820419 3.7826062 3.7556094 3.8083453 3.8207604 3.6911075 3.5444550 3.7702615 3.3588632 3.7044721 6.9114228 7.4660724 6.0094128 5.8296259 5.4688350 6.8626891 6.9099774 6.5907681 7.4964676 7.7704281 6.4791309 6.5573807 6.5439262 8.2553338 7.1088952 5.6468035 8.2566200 7.6942108 5.7862201 6.6717415 6.6878026 5.2957599 7.7025313 4.1283877 5.0227424 6.2844115 7.5415660 7.0062945 7.6393562 5.9717130 7.7637267 7.0499306 5.9575644 7.6020756 7.2115241 7.3659257 5.6095676 6.0805689 8.3126389 6.3976777 7.6266719 7.7450808 6.8839533 6.4179399 8.2528437 5.7979578 7.2072938 5.6772215 6.9591284 5.4890502 6.5604103 
EP00135_Aspergillus_nidulans_P008186_XP_681459.1_hypothetical_protein_AN8190.2_Aspergillus_nidulans_FGSC_A4                                                                                                                                                    3.8515178 3.4298233 4.1894472 4.6330626 4.2950018 4.1380039 4.0417525 4.1815886 3.0781736 4.8420200 4.0557681 4.3983550 4.9619931 4.3756285 4.5864438 3.0542019 3.4663802 4.0197845 3.7062525 4.0833457 4.6407366 4.2026316 3.8979870 2.9488832 4.2552031 3.9785318 4.7559893 3.5078818 2.7023805 4.0596862 4.7313158 3.0601667 4.4243391 3.5780076 4.0239719 4.0587201 4.0914527 4.0561162 3.8334367 3.6271491 4.2438388 2.9697623 3.8609416 3.4362437 4.2409089 3.3174703 3.7105464 3.3601840 3.6972420 3.3071263 3.9864075 3.6370121 3.9404417 3.0278363 3.3945421 3.3971812 3.6326116 3.1603206 4.1521947 3.5837221 3.1726132 3.3777963 3.4588442 2.9479394 4.0360318 4.3361963 4.9030292 4.0746102 3.4500770 3.8372064 4.3463432 3.1495459 2.8056660 3.0788423 4.3258251 4.4038533 3.5415151 4.0254789 3.8260857 2.8394526 3.6404653 3.6306213 3.9166792 3.7865855 4.4351593 3.7096566 4.1816927 4.0560896 3.5444850 4.2154334 4.8191890 3.8749018 4.5468584 4.4568765 4.4543461 3.9415447 4.5080697 4.9792308 4.8497722 3.4971828 4.2247128 4.6715887 4.4525053 4.3624755 4.7998490 4.1330777 3.8344666 3.9993258 3.8891295 3.6897048 3.4086616 3.8123940 3.3195277 3.5507780 3.4480212 4.5564012 4.4722511 3.8710690 3.3179299 4.2865814 4.1829234 4.5402360 4.0418386 4.0335827 4.1120842 4.6468128 4.5376092 4.4308722 4.2641478 4.2988293 4.3973536 3.4039931 4.0140010 3.5322745 4.6667618 4.2361151 4.2688690 3.5122240 3.2807154 4.3124113 3.0760378 4.3093715 3.4633601 3.8459236 3.7044152 4.5305430 3.3829084 4.2882990 3.9914606 4.4201037 3.2966599 3.8550148 3.6029879 3.8614267 3.8729184 4.5286948 3.7908467 3.7331428 3.7426571 3.8343246 4.0868919 3.6757152 3.3901601 3.8390481 3.6128924 4.5361261 3.5361569 3.3466533 3.6731447 3.5545851 3.5980296 3.5256692 4.0963594 3.7998603 3.7428524 4.1093944 4.3058884 4.0527321 3.1141854 3.1810509 3.0446880 3.7278626 3.2836794 4.3952835 4.1698153 3.5880310 3.5901210 4.5338529 4.4500806 3.3241973 3.6220751 3.8449716 4.4712468 3.6199600 3.1832847 4.7886243 2.8969917 3.9225809 3.9777256 4.2291259 4.1509422 4.1050305 4.6998304 4.1685792 4.1315346 4.4770451 3.7368775 4.1760421 3.8029418 3.8475582 3.3910371 3.3836580 3.7590913 4.4402243 3.8283289 3.8021994 3.4825278 4.3812868 3.4632674 4.7342727 4.4667870 3.7871184 4.2585187 3.2022112 3.4429704 4.1647367 3.4158403 3.4152755 3.4891447 4.6190966 3.7653146 4.6522704 3.5369236 4.3426039 4.0696477 4.6615006 3.3788944 4.5643724 3.7759165 4.8409214 4.4329572 4.4393494 3.7106185 3.6854588 4.7052714 4.3297080 3.9411845 5.1256387 3.8778736 4.1595536 3.5116873 3.8271007 4.0978773 3.7198945 4.6689673 4.5567562 4.4607573 3.9203275 3.6490933 4.0838120 3.9154022 3.4656869 3.4294815 4.0812852 4.3158498 3.3070698 4.0099066 3.9056061 4.3161619 3.8796364 3.2185869 4.0059396 3.8770741 3.5871929 3.8954979 4.1303808 3.8874203 3.2808513 3.1327586 4.1806815 3.3026658 4.1236693 3.3218877 4.3613956 3.0603010 3.1030591 3.9828775 3.9306371 3.3492374 3.8350933 3.3503893 3.8568817 3.9524710 3.2212586 3.2541995 3.9590312 4.2499354 3.6786744 3.4648925 5.2643792 3.7733166 4.4924397 3.9380264 3.7492909 3.6074360 3.2450431 2.8491362 3.0708222 4.3641892 3.8196493 3.3253875 3.9708954 2.8596191 4.2699428 0.0000000 4.2553589 0.6912796 4.6227111 2.5979955 4.4756708 2.9974534 3.8303132 3.1538917 2.7079476 4.4317254 2.1452021 4.1642306 4.9247024 3.8186560 2.3657608 2.2532285 4.0420799 2.4085549 3.8068519 4.2276977 2.7138843 3.3495568 4.0610308 3.0269704 3.6627646 4.6441813 4.4784552 3.4920331 4.9333569 2.6758224 4.5241156 4.2074167 2.7859394 4.0114706 4.1833452 2.4564298 2.8893254 2.3787935 3.8539739 3.5616088 2.1319730 4.5527427 4.2330161 2.4911126 3.8650603 2.5147428 5.0439541 3.8652835 3.9158410 4.2107717 3.4282588 4.5188184 4.1889290 3.1017806 4.2095339 4.5674921 4.0822018 3.3910244 3.3849290 4.5849312 3.6053150 4.6755347 4.6235805 3.4827073 4.0046637 3.5723281 3.8002482 4.1564271 3.4333672 4.4494938 3.2883761 3.8549819 3.7352226 3.9647624 4.6597911 4.3641136 3.3446292 4.0517951 3.2766862 3.3695678 4.0276442 3.5763665 4.5293862 4.5806627 3.7799529 3.5135523 3.9128760 3.5480187 3.2950092 3.5135251 4.2883654 3.8976976 4.6250699 3.3319544 4.0903486 4.3505327 3.8903627 3.9389262 3.5098284 3.2800168 2.9636514 4.6814216 4.1447809 4.6316509 3.3282127 3.4006169 3.3118406 4.6989189 3.5246300 3.2131530 3.3893195 3.4322762 3.6247016 3.7595965 4.9698193 3.5015515 3.1447957 3.0822749 3.4114030 4.2470788 4.5359650 3.6677079 3.4755374 4.6882764 3.2968841 7.0508109 7.1176081 6.0498362 5.6593503 6.3033645 6.4148237 7.4687096 6.9707567 6.9397972 7.5698955 8.1125315 8.3599925 6.2982055 7.6511581 8.1434720 5.4743982 7.6665015 8.2197652 6.4795524 7.2784327 6.2408481 5.3875242 7.9199236 4.3457728 5.7870296 6.5135335 6.7426376 6.7639709 6.0094984 6.2956689 6.9375505 7.8365835 6.7463318 6.2682139 7.6567586 7.3180714 5.3891917 6.8530874 8.7434128 7.1485255 6.7791618 6.9496932 6.5447205 6.6013698 7.6776430 6.6235288 6.8083311 5.8383098 7.1741781 6.5397662 7.1256449 
EP00137_Aspergillus_oryzae_P011106_EIT83343.1_protein_kinase_Aspergillus_oryzae_3.042                                                                                                                                                                          3.2555585 2.0079985 3.2860027 4.0404465 3.9439365 2.9940131 3.6860819 3.0584088 3.0646960 4.1232114 3.0559950 3.9975624 3.8863469 4.1619726 4.0203786 4.3568519 2.2071647 3.7164733 3.8515664 3.5829648 3.3285073 2.1758065 3.8809945 3.7526392 3.6846423 3.8241593 3.6403020 1.8458967 3.3423247 1.5868148 3.9038331 2.7917898 3.5415321 3.4385476 3.3665482 3.4981366 3.1358765 3.6918827 3.5681029 3.3876092 3.2009317 2.9895160 3.5303245 3.3385946 3.2525510 3.2629411 3.4107471 3.1680603 3.4571467 3.5711785 3.0961091 3.4817963 2.8924136 2.9483158 3.5231350 3.2361635 3.6852502 3.4714415 3.3209284 3.1857451 3.0615471 3.6593436 2.9947404 3.1729840 3.2633608 3.5850669 2.9992279 3.1902952 3.0683939 3.2893661 3.6208787 3.1669498 3.3490657 3.1199704 3.6344242 3.7859123 3.3352330 3.3861768 3.2904726 3.0023798 3.5576716 4.2088163 3.9488480 3.1313949 3.3768653 3.6374022 3.8918660 2.9876372 3.3834167 3.2002199 3.8555627 2.9819690 3.2475132 4.0871096 3.5802365 3.0153437 3.8203003 3.6866758 3.6906317 3.2002312 3.7708857 3.7302952 4.0122574 3.2153757 3.8230192 2.9571294 3.6655306 3.4498119 3.6644662 3.4737827 2.9505122 3.2574675 3.5531921 3.4218492 3.1140739 3.5827259 3.2264884 3.2754625 3.3217207 1.5260276 3.2519873 3.8569392 3.4348659 3.9394779 2.8550377 4.0880125 3.9737182 3.7529337 2.5650029 3.7272096 3.3532910 3.4819083 3.2635296 3.9839114 3.6957128 4.0251386 4.0512532 3.4716624 3.3602053 3.5565855 3.4438654 3.7346217 3.4156824 3.7930310 3.9904794 3.4768015 3.2319680 2.1254327 3.8264933 3.6599404 3.4476645 3.4155970 3.7249373 3.4776663 3.3418577 1.6025470 3.4570533 4.1389475 3.6160386 4.1121420 4.3265851 3.6501512 3.7888031 3.5461449 3.7794986 3.4501616 3.2577980 3.4869133 3.6626923 4.0028249 4.1062965 3.3348861 3.4012083 3.8314078 3.6193267 1.5720615 3.4092244 4.0198693 3.4852065 3.1351409 3.1526554 3.0722301 3.3069161 4.0452179 4.0824669 3.9222087 3.3626063 3.7621870 3.4689548 3.4324078 3.3140686 3.6590189 3.9457461 3.4279958 2.6379046 3.1618925 3.3430501 3.1390736 3.0285224 3.8902605 4.0452341 3.4507052 3.5430726 3.3972362 3.5782037 3.6075700 3.5404729 3.5333061 3.7644249 3.2204529 3.4331897 2.8652283 2.9660427 1.9158374 2.8971834 3.2337763 3.1493383 3.8780099 3.2351254 3.6312843 3.6431501 3.2686976 2.8462684 3.9033721 3.3092152 3.2409164 3.0286152 3.2138099 3.4983978 3.4871520 3.8967287 3.4580915 3.0212690 3.2597204 3.5751989 3.4079077 3.5735745 4.1276286 3.5122913 3.5317011 4.5650497 3.2590143 3.4616375 3.6886213 3.8558612 3.7469316 3.4187873 3.9366040 3.2005600 3.1159139 3.4214293 3.3219673 3.2493793 3.1001506 3.4996602 3.8563684 4.2559041 3.9895272 3.4693579 1.9351363 3.4512886 3.5194966 3.4462557 3.6272930 3.5375251 2.8596603 3.1683661 3.7600973 3.7132353 3.6225792 3.1532632 3.5366911 3.0905167 3.5626675 3.2132187 3.5858737 3.3921604 2.8827891 3.0742469 3.1775268 3.2335394 3.7085221 3.3991763 3.4243427 2.9145873 3.1138039 3.2972642 3.2529134 3.3650945 3.4580035 3.4577851 3.5360283 3.6578918 3.2866719 3.7624350 3.8270379 3.7561401 3.4200788 3.3346243 4.1955920 3.8717619 3.6787428 3.0791846 2.7400180 3.5416989 3.4537138 3.9020807 3.8118112 3.5403133 4.2473459 4.2023168 4.4022051 3.9890660 4.2867284 4.2553589 0.0000000 4.1081359 3.8099392 3.8425999 3.7884271 4.3815604 4.0559443 4.1282847 4.1504828 4.2294545 3.6540945 3.6360805 3.8414117 3.6277230 3.4862357 3.8540251 4.0026309 3.8711906 3.5347514 4.2992857 3.5255359 3.3689179 2.3764423 3.4831091 3.6801521 4.3810561 4.2034706 3.9008760 3.4989312 3.8472262 4.0839408 3.5704914 4.1154269 4.0860336 4.1158477 3.3496819 3.7005066 3.5838529 3.2635041 3.6670225 3.3903195 4.5335417 3.5488791 3.8112912 3.8976485 3.2684909 3.9929456 3.4421959 1.8326954 4.0561353 4.0938597 3.4465665 3.3562895 3.4980259 4.2156133 3.6473013 4.0111549 3.7224024 3.3532971 4.3273920 3.4951947 3.8541173 3.5204654 3.1379744 3.8206458 3.8390110 3.2275014 4.2875531 3.2848165 4.1523604 3.6124544 3.8752834 4.2987910 4.0283577 3.9706241 4.1338300 3.6472386 3.7715333 3.6461070 3.6885582 4.2680380 3.4708448 4.2293673 4.0624090 4.0320925 3.4716022 3.6704516 3.2543505 3.6819657 3.8984103 3.4340990 3.4449096 3.9764444 3.9450970 3.9741917 3.6287209 3.7231206 4.3249274 3.5440641 4.0614510 3.5463061 2.0620870 4.5121379 3.3994690 3.6563034 3.6922275 3.7301501 3.2383326 3.5229870 3.6767585 3.5966320 3.4774906 3.8735861 4.4795054 3.7403589 3.9781021 3.5304536 3.5827152 3.4264824 4.0902208 3.7807081 3.7237897 3.9585525 3.6661593 3.5893630 6.1923444 5.4164854 5.5597734 4.6049149 4.9928407 5.9293742 5.5394153 7.0715536 6.1778427 7.2066667 5.8676704 5.5562870 5.9797228 7.7644024 5.9203182 4.7230848 6.9319232 6.9502370 5.9317185 6.5019922 5.6158123 5.0014298 5.7603881 3.8587649 5.0385338 6.4479641 6.8118280 6.1588223 6.2944993 6.2758985 6.3975330 7.1560398 6.2567890 6.8804002 6.6997387 6.2992897 5.4121824 5.5508345 8.0024406 6.6147895 6.9420133 6.7837789 6.3987969 6.1740432 6.4059465 6.0986482 5.8121137 5.8461316 6.4646300 5.4139332 5.5613834 
EP00138_Coccidioides_posadasii_P004809_XP_003069808.1_kinase_domain_containing_protein_Coccidioides_posadasii_C735_delta_SOWgp                                                                                                                                 3.8015252 3.4395622 4.2681912 4.6150667 4.5046772 4.0993320 4.1794103 4.0323588 3.0291100 4.9600864 4.0560077 4.4869446 4.9572136 4.6457622 4.5875124 3.0109778 3.4177617 3.6940083 3.5180709 3.8961978 4.4940196 3.8545905 3.7602066 2.8163787 3.8351843 3.8723707 4.7322710 3.5080095 2.5754507 4.0788341 4.6176763 2.9027129 4.2777272 3.3697942 4.0579081 3.9857286 3.8749567 4.0606202 3.8007137 3.5421343 3.9591295 3.0339565 3.8879824 3.3619220 4.1551866 3.1442453 3.8190014 3.3719782 3.6097800 3.1358690 3.9223360 3.4678290 4.1179467 3.0409380 3.2928759 3.3799655 3.6041858 3.0091285 4.0659584 3.3254339 3.1581488 2.9911706 3.3552514 2.9094494 3.9966437 4.1378145 4.5433537 3.7854883 3.2317591 3.8401485 4.5061017 3.0744606 2.7433334 3.1058858 4.1490706 4.0674139 3.6669672 4.0712076 3.5871438 2.8763450 3.4626123 3.8876956 3.8629675 4.0118355 4.2979637 3.6533394 4.2709205 3.8732915 3.2984289 4.2385347 4.4340294 3.5668348 4.5339811 4.6555146 4.3597894 3.7860249 4.3590626 4.8705820 4.6199640 3.4149930 4.2765456 4.4372959 4.6240677 4.3771742 4.8798173 3.9844685 3.8452398 3.9077499 3.8192004 3.4520841 3.2040136 4.0217808 3.3410039 3.2551619 3.3390053 4.5482980 4.3319289 4.1451557 3.3093889 4.1488560 4.2558803 4.3756641 3.8694351 3.8994979 3.8896913 4.3350215 4.5322626 4.1358741 3.8961060 3.9185567 4.3381240 3.1647300 3.9299688 3.9609118 4.7061898 4.2060146 4.0490900 3.5736233 3.2138741 4.1712002 2.9346196 4.3958543 3.2462182 3.5058964 3.5966640 4.4702006 3.2921370 4.2309893 3.9992105 4.3420093 3.1783271 3.8677618 3.5939181 3.7620103 3.8023171 4.1377743 3.7141021 3.5896160 3.7147312 3.7568601 4.1749938 3.4861730 3.5442349 4.0864651 3.4635236 4.3916388 3.3589182 3.3699076 3.7026461 3.4104946 3.4481496 3.2771091 4.1390522 3.8838433 3.5400477 4.0528497 4.0518345 3.8232480 2.8755598 3.0360312 2.9152724 3.5817221 3.3581271 4.0364549 3.9799813 3.7117506 3.8362371 4.5035970 4.2726461 3.2724600 3.5413157 3.6850345 4.5394799 3.6261091 3.1736669 4.3404735 2.7079474 3.8079694 3.8813519 4.1298961 4.1061910 3.8319240 4.6329826 3.9604811 3.9611529 4.1180937 3.6893419 3.9861060 3.7932907 3.9598111 3.2284657 3.3439707 3.7650351 4.3471988 3.7600255 3.9530616 3.2876913 4.1612221 3.4007945 4.8979620 4.3956615 3.7509407 4.1473959 2.9007368 3.2977677 3.9754769 3.3814877 3.4118695 3.4754747 4.2550623 3.8325661 4.4782786 3.6548804 4.1827301 4.0117271 4.5700679 3.2055351 4.4893423 3.7655595 4.6155280 4.4643462 4.3109527 3.4230202 3.6273341 4.8453572 4.2768058 3.8047935 4.9951970 3.8028793 3.9312065 3.4499675 3.6350945 3.8618521 3.8144532 4.3884301 4.2486736 4.2450099 4.1360597 3.5450201 3.9946922 3.7667330 3.3051116 3.2561738 4.1036018 3.9001546 3.3261273 3.9463381 3.8568658 3.9439608 3.5027551 3.2225448 3.7721829 3.6115796 3.4393651 3.9571281 4.2544139 3.7772352 3.2258715 3.0850164 3.7938529 3.4094156 4.1877976 3.3785616 4.2411058 3.0054702 3.1991186 3.6708034 3.9956555 3.2924576 3.4934281 3.1534960 3.7849856 3.8233213 3.1603510 3.1899488 3.7291341 4.0492949 3.5995798 3.4162312 5.1859158 3.7017767 3.9127642 3.6607064 3.5551017 3.4766804 3.0551945 2.9146454 2.9791000 4.0748773 3.7010852 3.4371551 3.7944091 2.8477000 4.0301526 0.6912796 4.1081359 0.0000000 4.3813347 2.6233490 4.0220800 2.9885392 3.4985082 3.1490679 2.7450810 4.3249453 2.1226825 3.9612303 5.0214334 3.7285784 2.3296520 2.3300297 4.0530448 2.4963533 3.6463336 4.0166069 2.8272095 3.3457122 3.9852587 2.8881828 3.5640793 4.2309733 4.2883138 3.3378646 4.9184084 2.5597652 4.0957109 3.8598736 2.7687562 3.9444133 3.8007821 2.4669168 2.7859325 2.3155584 3.8447339 3.2977432 2.2826520 4.1406743 3.8236589 2.6337045 3.5975384 2.4571613 4.4815657 3.7501469 3.9300860 4.3967796 3.3563042 4.2454165 4.2622867 3.0596074 4.1717016 4.3227566 4.0388907 3.1729695 3.2722556 4.6629610 3.4146134 4.6065219 4.5587465 3.3438532 3.9544623 3.4328227 3.7473236 3.9712522 3.2765842 4.3228610 3.1818334 3.6837493 3.5505413 3.7077388 4.4728414 4.2720884 3.3650927 3.8704455 3.2757929 3.3459848 3.9205479 3.3990056 4.4884714 4.1633208 3.6964747 3.2763266 3.8371700 3.3492090 3.3005659 3.3826954 4.2613826 3.8544987 4.3883842 3.0700090 4.0232506 4.2118597 3.9106325 4.2642903 3.4136181 3.0806277 2.8421045 4.8508427 3.9203351 4.3062229 3.2940881 3.4419880 3.4318046 4.3828228 3.4192609 3.2927835 3.3728260 3.3893260 3.4134381 3.7455065 4.8587490 3.3584975 3.0788860 3.0962765 3.3115503 3.9523479 4.4185051 3.3436445 3.3247003 4.3279189 3.1266396 7.3130685 7.1084103 5.8988381 5.5378367 6.5882973 6.2671772 6.7497455 6.8934213 6.5900328 6.7587743 8.0295192 7.8621530 6.1761856 6.7811325 7.8352016 5.5830749 7.7354493 8.0354963 6.6424676 7.4746798 6.6452261 4.8265850 7.4325039 4.0676707 5.7533963 6.1411568 6.7177031 6.7784910 6.2996638 6.3156608 6.9833819 7.8772569 7.1924516 5.9427178 7.3082938 7.2927683 5.3351432 6.3304883 8.4554137 7.0068592 7.2288510 6.9927291 7.0123867 6.6752840 7.5980600 6.2847869 6.7681422 5.9975342 6.9309450 5.5843433 6.1417666 
EP00139_Candida_albicans_P002457_XP_714883.2_cyclin-dependent_serine_threonine_protein_kinase_Candida_albicans_SC5314                                                                                                                                          3.5410083 3.8987541 3.3085443 3.9081577 3.7203189 3.8017192 3.4965655 3.6321415 2.9543370 3.8332884 3.5727373 3.9779240 3.7460331 3.3778799 3.8704203 4.0822869 3.6148367 3.9913618 3.0727306 3.7012910 3.8220274 4.0649317 3.2115529 3.0288907 3.6355379 3.3486074 3.9777618 3.3546976 2.6898657 3.9378212 4.2066286 3.3962506 3.9286740 3.3481073 3.3232814 3.7413931 3.4953098 3.6444413 3.5933758 4.1555157 3.6540774 3.0077415 3.6215081 3.4651019 4.3532361 3.5085396 3.7253424 3.3525785 3.4555329 3.9479382 3.7582659 3.3251421 3.7612469 2.8596642 3.6867264 2.9029609 3.5654608 3.0490324 3.9805582 3.5091689 3.7439057 3.9648502 3.1514931 2.8888527 3.9179826 3.5788474 4.1934508 3.9251197 3.1117877 4.0970973 3.9827344 3.2333204 3.3831700 3.2668964 3.7894092 3.8779523 3.6648030 3.7497632 4.0324099 3.4149406 3.1425734 3.6922240 3.7685334 4.1474220 4.3110562 3.2170100 4.3354816 3.3266836 3.0554777 3.9921224 4.1835794 3.7094912 4.3092463 3.8508432 3.9035831 3.5010979 3.9587401 4.0392868 3.8813096 3.0095118 4.0950352 3.7776490 3.9770574 3.5896742 3.6662173 3.7771409 3.0577574 3.9332721 3.4859664 3.2988963 3.0972027 3.9487798 3.4849763 3.0171084 3.1521989 4.3146780 3.9467086 3.4942828 3.0661221 3.8301806 3.6087094 3.8736804 3.6557911 3.4257015 3.9964181 3.7607604 3.6436527 3.4926603 3.7494578 3.9665038 3.2178279 3.1249383 3.6252565 4.3114983 4.0494590 4.5599086 4.3568006 3.3508048 3.2524276 3.6055119 3.2411880 3.9074554 3.1198516 3.7086862 3.8567650 3.8570441 3.3734363 4.3302533 3.5256898 3.8698270 3.4215941 4.0202266 3.9894523 3.6789248 3.2145143 4.2205449 3.7561229 4.0155902 3.8730644 4.5031457 4.2628265 3.7530891 3.7552864 3.8066857 3.3302424 4.2421264 3.5190109 3.5823891 3.2612388 3.8810077 3.5857691 3.2104702 3.4691989 3.4175916 3.2754168 4.0224524 4.3655765 3.9070463 3.3959975 3.3610925 2.8085361 3.4057475 3.0937287 4.3576223 4.1394693 3.7409310 3.4237068 4.5786946 3.6963546 3.5379879 3.1899168 4.0323341 4.3396170 3.4396356 3.3121248 4.3047500 3.1532002 3.2320258 3.4168665 3.8380181 4.0078428 3.4995788 3.6541633 3.9332768 3.3167684 3.2705873 3.2551880 3.9055631 3.2794166 3.6640922 3.0543216 3.8673593 3.4861816 4.2811040 3.3381013 3.7475074 3.5472696 4.6712155 3.2571792 4.4181768 4.4570900 3.6131260 3.5711977 3.8601529 3.1318658 3.7587517 3.5121579 2.9487879 3.2297270 3.4468635 3.6168366 4.2554016 3.7766340 4.5599690 3.8499448 4.3895902 3.2272521 4.4555901 4.0256421 3.9970330 4.0137312 3.8170460 3.8698259 3.0723697 4.2960537 3.8704016 3.4969358 4.0449511 3.4128859 3.7553995 3.3315067 4.0059754 3.7071912 4.0295246 3.7434895 4.6235001 4.4901178 3.8421750 3.5680642 3.6176968 3.0244868 3.7703275 3.3327515 3.7463170 3.8718720 3.1416046 3.7136611 3.5726252 4.1181534 3.5876873 3.4135594 3.6230426 3.6835276 3.6645001 3.7040673 3.7063800 3.9747518 3.0127645 2.9208295 3.9845932 3.6159496 3.9498097 3.0153090 3.4922272 3.2243667 3.1279371 3.9700884 3.6317934 3.0851485 2.9974950 3.2127326 3.6571753 3.8472235 3.0044173 3.6962739 3.4381426 3.7654835 3.2744565 3.9938689 4.5021764 3.5846502 4.5438010 3.5034008 4.3946819 3.3947794 2.9275879 4.3780596 4.1574152 3.7656316 3.9630466 3.3628857 3.6888496 4.1896370 2.7601402 4.6227111 3.8099392 4.3813347 0.0000000 3.9781198 0.9635531 4.4490687 3.0818130 4.0801389 3.9521061 2.6905040 3.5308999 2.6266570 4.6635841 3.0409981 4.3519209 3.9426219 4.1885699 3.8916574 2.9396879 2.9815697 3.8150212 2.2834473 3.5858439 4.5703199 2.5659368 3.6695895 4.0151601 2.8670343 4.5643961 3.5477309 3.1967661 2.9816760 3.7578913 4.1910894 3.4939562 3.8317494 3.6879495 3.7338798 4.1907745 2.7059135 4.1304925 3.3982740 3.3434963 3.9746855 2.7860861 3.5017820 3.9829699 3.8937647 3.3577057 3.2294319 3.7311936 3.8996257 3.7672840 3.3763680 3.2874940 3.6749470 3.1721436 3.6558255 3.1133627 3.4784731 3.2486201 4.2035096 3.5336920 3.5479652 3.2467104 4.0355807 3.5046978 3.9176090 3.3868735 3.0390344 3.3261464 3.3013222 3.1833461 3.4890291 2.7858758 3.9170175 3.6337359 2.8879064 4.0724741 3.8281910 3.6602645 3.5408224 3.9823879 4.3370303 3.3247369 3.5638587 2.9962946 2.7893094 3.1433917 3.6538686 4.1474666 3.6323696 3.2728164 3.7162358 3.6501547 3.5246376 2.9956337 3.8314968 3.4225700 3.2849553 3.4159143 3.9851109 3.7016842 3.7915206 3.3953032 3.3872379 3.3614218 3.7191727 3.1808665 3.3690394 3.3307545 3.3597729 3.2262780 3.5960131 4.5437602 3.2523284 3.1378602 3.2921606 3.5285445 3.6321051 3.6198474 3.4348624 3.2854051 4.1617040 3.7436699 7.0373389 6.5362992 5.9166948 5.7936044 5.7288130 6.6034744 6.5381394 6.1114557 6.5689431 7.9863659 6.9327754 7.3945489 7.1015877 7.1963297 7.1858623 5.6388813 8.1106386 7.0385642 5.9208097 6.6453326 7.4169102 4.6747003 6.6557305 4.3150544 4.3651144 6.7550070 6.9123516 6.8178721 6.8694787 5.7396860 7.8511677 7.3666274 5.8824404 7.1839568 6.8984459 6.8363214 5.5528581 5.8720707 7.9825071 6.5636936 7.3658106 8.0026769 6.2752559 6.7409067 8.2405182 6.1172501 6.3914923 5.5012960 6.8797906 5.3669500 5.6943828 
EP00139_Candida_albicans_P005254_XP_721698.1_cyclin-dependent_serine_threonine_protein_kinase_Candida_albicans_SC5314                                                                                                                                          3.4309186 3.6602576 3.9780281 3.6304665 3.5465720 3.6415241 3.2338625 3.5806654 2.8178450 4.0588762 3.6554621 3.9743913 3.9439201 3.3880912 3.7538402 2.0928975 3.7618208 3.8623029 3.5082189 3.8738720 3.8910322 4.1553235 3.4065332 2.8850165 4.0370783 3.4243023 3.9429980 3.6177385 2.5238905 4.3359119 3.6287870 2.8572618 4.1212148 3.0305976 3.7983732 3.5174179 3.7428074 3.9038441 3.1467359 3.3030192 3.5942052 2.5793406 3.7664237 3.1939997 4.1252403 2.3718127 3.2813271 2.9453820 3.1765726 3.1669213 3.5895750 2.6890544 3.7021194 2.5374040 2.9989542 2.8985661 3.4495357 2.7371377 3.6960451 3.0561716 2.7654469 2.5485711 2.7731503 2.5868683 4.0414243 3.8981693 4.0544853 3.6359951 2.9307339 2.7094765 3.6911749 2.7655765 2.4752934 2.9340497 4.0517589 3.4599557 3.1696071 3.6289562 3.3142201 2.9266937 3.4016864 3.3650889 3.8105817 3.4005898 3.8987631 2.8882642 4.1473565 2.8820008 2.4554286 3.6182048 4.4846295 3.3626909 4.1741509 3.7331060 3.8222145 3.3940214 3.8251311 3.7262740 3.5276372 2.9258131 3.6873334 3.7296187 3.9403501 3.5506910 3.7948249 3.6035757 2.7518321 3.5332278 2.9833794 3.2512001 2.9063395 3.9450600 2.8180361 3.0213338 2.6530779 4.2216076 3.8425004 3.6439366 2.6820792 3.9685076 3.3366222 4.4261061 3.8554176 3.0888592 4.1454202 4.3699106 3.8985814 3.3869570 3.8266026 3.5448224 3.6408404 3.4996361 3.8802373 3.4345854 4.0590479 4.0611233 3.9550313 3.0241797 2.6594912 4.0062582 2.5771047 3.2264689 2.9605844 3.6515390 3.5901795 4.0623589 2.7553654 4.1537407 3.3769775 4.0442978 2.4543023 3.3223105 3.2331122 3.2502260 3.1128309 4.3208540 3.0407350 2.8850994 3.1414243 3.4578618 4.4903641 3.0188278 3.1270000 3.1157942 3.3512746 3.9056838 3.1977287 2.5954862 3.0496353 3.3597487 3.1393689 2.4406742 3.5312851 2.8593367 3.0148305 3.7617686 3.8318565 3.3155939 2.9171409 2.6005195 2.7057648 3.7839402 2.7792553 3.7480504 3.2089201 3.5132637 2.9480071 3.9606760 3.7893639 2.9499326 3.3737879 3.4314692 3.9789136 3.6841061 2.9308463 4.3221880 2.5455482 3.4866127 3.5570885 3.5034889 3.4457344 3.4357232 3.9758523 3.6269675 3.5770196 3.3818848 3.3617170 3.8927933 3.4416155 3.6167613 2.3902834 2.5243544 3.3045860 4.0405523 3.3332009 3.7281267 2.8518259 4.0850082 2.8137649 4.4105203 4.2149831 3.1099872 3.4062017 3.1115787 2.7176318 3.5229173 3.0253179 2.8181294 2.8518030 3.8876321 3.0966999 3.8160873 2.8686101 4.2775021 3.3735389 4.0675957 2.5755738 3.7857862 3.2670233 4.1923716 3.6409698 4.3592031 3.6029003 3.2507030 3.9549416 4.1749878 3.2704143 4.1004045 3.3218270 3.5237782 3.1108032 3.1825258 3.4418886 3.9505129 3.6705546 3.8142546 3.5333647 3.5748973 3.3343991 3.8344658 3.4620602 3.0945705 2.6397074 3.8268606 3.4446113 2.6523880 3.3350514 3.6205828 3.8197693 3.0581696 2.5390657 3.4630821 3.4753418 3.2880187 3.8640641 3.4107849 3.8269269 2.7213254 2.5398764 3.9069228 2.8614194 3.6584585 2.7548313 3.7487055 2.2729364 2.3162494 3.6702615 3.4659466 2.7102106 2.9227267 2.9579952 3.4289330 3.8280532 3.0705322 2.6943922 3.4340898 3.4977032 2.8520806 3.1559544 4.4353330 3.5648491 4.2870055 3.4654629 4.0639007 3.2547589 2.7602695 2.6396803 2.9819579 3.6960493 3.7066992 3.2907551 3.7119382 2.7080493 3.8082566 2.5979955 3.8425999 2.6233490 3.9781198 0.0000000 3.6265125 1.7443486 3.8238753 2.1654727 2.0587515 4.3179810 1.9733710 3.2856933 4.3256778 2.8783291 2.0708038 2.5621823 3.8523512 2.2152636 3.1719370 3.6985032 1.9779619 2.8070602 3.9559157 2.4454610 3.2411672 3.9543034 4.2379828 2.9001460 4.0988618 2.1799694 3.5965812 3.6322453 2.3251069 3.6833837 3.3107252 2.2574634 2.7487312 1.9962925 4.1820805 3.4011961 2.3718865 3.8761356 3.6218910 1.9990573 3.1952301 2.3792668 4.2568269 3.0498609 3.9183887 3.3195207 3.1864376 3.5209794 4.1908946 2.9568072 3.4679270 3.6915873 3.2051364 3.0745283 2.9088730 3.6747925 2.6465811 4.1364095 3.9482449 3.0795414 3.1617688 3.4398514 3.0542458 3.7670342 2.5164988 3.5609139 2.7344685 3.6872145 3.8581827 3.6480047 3.1794164 4.0094919 3.0125105 3.5478943 3.2287904 3.1106077 3.5006423 3.1488855 3.9603472 3.7763257 3.5672530 2.9169752 3.2655391 2.6882344 2.7096338 3.1996353 4.2045590 3.1767932 3.6895349 3.0969613 3.9920908 3.2293213 3.3020883 3.6125161 2.7999492 2.6025422 2.7960943 3.9588715 3.7700468 3.8847571 2.9700622 3.2475694 3.0843053 3.8438606 3.0666091 3.2405623 2.9978301 3.0213996 3.1053576 3.8888060 3.8162259 3.2060399 2.9500453 2.8039462 3.3418544 3.7310278 3.7101388 3.4006183 3.1420456 3.6872153 3.1277924 6.9716693 7.2042427 5.5919462 5.7346753 5.4250846 6.5727965 6.6666700 6.6627981 6.6760656 7.0278586 6.6455846 5.8433711 6.0446143 6.6626538 5.6478053 4.6461063 7.6537129 7.9756500 5.8129002 6.7474977 6.1487564 4.6314475 6.9750681 4.0452503 4.6053871 6.7398641 7.7921045 6.1708514 5.8629494 4.5350403 7.6203475 7.4387759 5.8901695 5.8986626 6.5277171 7.2406494 5.5468061 5.7881101 7.6301071 6.6605301 7.1763396 7.0920015 7.0006612 6.2116484 7.5620817 6.0020662 5.8794266 5.3197160 6.8801815 5.2726703 5.6688258 
EP00140_Debaryomyces_hansenii_P002333_XP_457963.1_DEHA2C06358p_Debaryomyces_hansenii_CBS767                                                                                                                                                                    3.6624045 3.9153754 3.4967540 3.9766244 3.8434280 3.6355812 3.5952104 3.4350404 2.9302996 3.8324578 3.3994349 4.1619975 3.8439499 3.6492200 3.9502951 3.6660856 3.6555271 3.4267229 3.3846155 3.3621620 3.8661536 4.0953265 3.4246724 3.0879739 3.2727804 3.4908811 4.1425786 3.5552475 2.7605227 4.0348097 3.8934549 3.5879369 3.7638191 3.4368162 3.2772159 3.7499294 3.5383290 3.6220834 3.6323734 3.8596696 3.6532685 3.2054006 3.6726060 3.3628505 4.1489807 3.2948804 3.5623761 3.3016483 3.3215755 4.0804346 3.8922435 3.2572709 3.8645292 3.0270213 3.8969293 3.2933923 3.9904852 3.2611706 3.7281778 3.3869668 3.6294623 3.7380103 3.2408597 3.0160258 3.9177322 3.6684036 4.2993661 3.6356317 3.2945146 4.0815625 3.9534997 3.2822276 3.4317961 3.5726280 3.5505121 3.8384990 3.6174446 3.5810562 4.0477777 3.3395045 3.2954343 3.8227143 3.7232298 4.1336656 4.0804087 3.1780583 4.4305810 3.3412830 2.9722310 3.7489266 4.1394743 3.4976252 4.1367153 3.6938775 3.7754188 3.2477059 4.1161011 4.0269060 4.0516834 3.0816303 4.0903069 3.5931997 3.9783527 3.6613125 3.7960511 3.5204166 3.3767162 4.0383303 3.7601364 3.4776729 2.8662968 3.8177224 3.6559299 3.2542748 2.9564301 4.0861628 4.2065562 3.5573279 2.9619765 3.8330647 3.3995258 4.0019543 3.6013284 3.3403185 4.1507388 4.1117873 3.8752849 3.3708061 4.1124952 3.6356502 3.1799796 3.0912689 3.7336150 4.3687349 3.7247138 4.4695588 4.4779631 3.3312933 3.5436376 3.7146580 3.5298394 3.5191684 3.2455175 3.6164260 4.1740379 3.5696659 3.0790337 4.4248264 3.5781183 3.9270265 2.8752330 4.2110578 3.5586264 3.3747493 2.9960207 4.3898703 3.7874178 3.9804899 3.7008203 4.0267573 3.9008405 3.8029063 3.5981320 3.7932022 3.2544348 3.9849293 3.5178401 3.0345181 2.9137593 3.8266788 3.4892697 3.2289347 3.3823170 3.6478535 3.3942945 3.9893808 4.3145126 4.0880633 3.5687268 3.4509447 2.9666519 3.2872560 3.0341229 3.9569271 4.0182670 3.6218122 3.4675052 4.7702657 3.6401186 3.4414698 2.9930454 4.2436593 4.3541935 3.1476798 3.2508797 3.8961094 3.1972540 3.1547084 3.4706199 3.9823448 3.9564041 3.2358215 3.5922049 3.7156716 3.1718479 3.4496634 3.2351382 4.0651684 3.1394484 3.6509286 2.9701292 3.7145162 3.7973506 4.0138142 3.4419440 3.9625524 3.8280321 4.2670533 3.4264264 4.5131702 4.4396002 3.6746869 3.4698560 3.9563015 3.0623664 3.6317903 3.2729338 2.8600220 3.0668187 3.5258093 3.4471272 4.0309616 3.8308539 4.4292121 3.7183489 4.1705955 3.0775609 3.7709293 3.9515894 3.8537228 4.0091859 4.0920117 4.0783502 3.2167053 4.3007149 3.7680108 3.2544546 3.9688899 3.2744662 3.6977427 3.4166291 3.7838257 3.3537252 4.1205969 3.7368774 4.0969550 4.1156640 3.8949917 3.4662137 3.7988972 3.1576512 3.6950704 3.2478382 3.8895969 3.7570885 3.0116149 3.6124074 3.4558077 4.3481150 3.8180875 3.4762881 3.4485230 3.6078115 3.3594863 3.4850698 3.4696906 4.0548468 3.0474814 3.0301546 3.4763493 3.5828318 4.0041612 2.9403786 3.7974925 3.1060328 2.9846940 3.8774906 3.6560183 3.0621803 2.8918323 3.1835004 3.4945907 3.9395757 3.1884736 3.5157071 3.4481948 3.6540200 3.1439202 4.0687424 4.8620294 3.6521628 4.0538999 3.3645783 4.2522169 3.3173457 2.7559276 4.2719679 4.1417512 3.6263233 3.7691801 3.3093322 3.8105991 4.3243893 2.7529522 4.4756708 3.7884271 4.0220800 0.9635531 3.6265125 0.0000000 4.2636718 2.6871720 3.8980104 3.5243677 2.4359261 3.4608999 2.7677827 4.6191755 3.0187910 3.9213594 3.7420470 3.6560584 3.5999832 2.7087943 2.8358915 3.4800825 2.1559894 3.5019114 4.1238712 2.7710593 3.4983881 4.1810530 2.5520187 4.3142959 3.5132899 3.1356680 2.8817271 3.6897206 4.1836689 3.2658966 3.5244026 3.6906854 3.6115704 3.9864535 2.6518089 3.6296981 3.5275367 3.0898383 3.8899991 2.7249716 3.2446548 3.5254107 3.5258170 3.2716448 3.4584591 3.5222334 3.8443860 3.7177798 3.3422004 3.5157775 3.6416544 3.2853168 3.3350052 3.2980294 3.6030732 3.3791002 3.9260869 3.6978568 3.3769051 3.2349134 4.0447891 3.4226640 3.7708516 3.2438968 2.9922996 3.5508772 3.4383234 3.2671751 3.5753408 2.9890466 3.6464073 3.5830572 2.8524144 3.8758358 3.3839265 3.7432668 3.2092232 3.8297845 4.3256496 3.6278482 3.4523073 2.9199421 2.8661631 3.0736464 3.9834325 3.7368255 3.8084156 3.7600891 3.6903205 3.8748313 3.4861098 3.2277909 3.4254355 3.6319322 3.5641067 3.1165359 4.0486520 3.7767024 4.0116314 3.1345208 3.4371320 3.2214400 3.7425728 3.0797647 3.2450307 3.2071845 3.1997358 3.1886710 3.5690772 4.3313567 3.5498419 3.1470698 3.1154834 3.4646572 3.8173383 3.5164749 3.5487031 3.3839619 3.8176855 3.6505338 7.5824764 6.6962139 6.5122648 5.8544003 5.9686361 7.2209770 6.5312977 7.0385669 6.6009637 7.9620073 7.2589974 7.8512150 6.7987309 7.9145600 7.5785052 5.5458276 8.4795911 7.3850606 5.9245890 6.2329067 7.6649425 4.9062215 6.6791588 3.8705487 4.7107245 7.3967852 6.8339166 6.9669977 7.3614182 6.4073184 8.3826258 7.4288317 5.8747262 7.4286711 6.9539247 7.3451821 5.4397205 5.9652202 8.5799941 6.4874543 7.7863913 7.9493006 6.7922682 7.0064801 8.2361512 6.3860948 6.4306255 5.6641564 7.0473262 5.3697477 5.8914008 
EP00141_Yarrowia_lipolytica_P001718_XP_501225.1_YALI0B22528p_Yarrowia_lipolytica_CLIB122                                                                                                                                                                       3.9118080 3.9766203 4.5927349 4.0229439 3.7848888 4.3785220 3.2972383 4.3146957 3.1368068 4.5507560 4.3473899 4.2349340 4.3996711 3.9124952 4.1528244 2.6173743 4.2811285 3.9856025 3.7513508 4.1371824 4.8236534 4.3180153 3.9064889 3.3748151 3.9794526 3.8406543 4.8148120 3.8719329 2.9102709 4.0993687 4.2020221 3.0197392 4.4761224 3.5698363 4.3847430 4.4616235 3.9734276 3.9583114 3.9904388 3.6014400 4.3978447 2.9531910 4.7072382 3.4768062 4.3480851 2.9734629 3.3499873 3.1569420 3.4101474 3.3090324 4.1687403 3.3735441 4.2662463 2.9517828 3.1676667 3.3619359 3.5632067 2.9656732 4.3132881 3.5904997 3.0285516 3.0703617 3.0123795 2.7628963 4.2459213 4.5134564 3.8494350 4.5151769 3.3473461 3.3045541 4.4868304 3.3539509 2.9538910 3.3071367 4.7648582 4.3094421 3.8226907 4.2281631 3.7683752 3.1628534 3.3922043 3.8774197 4.2919016 3.3547603 4.3579217 3.1464072 4.8095013 3.6474708 3.2322195 4.5584999 4.9415013 3.9934707 4.3698476 4.1484600 4.6174726 3.9886266 4.4614955 4.1934262 4.2973441 3.4128651 4.2309587 4.1477029 4.0731406 4.2525926 4.3567038 4.1382057 3.4056578 4.5019861 3.7185383 3.7621516 3.3171630 3.8244710 3.0265106 3.3801615 3.1227916 4.4523690 4.1845413 4.0802319 3.1290869 4.2184524 4.2805985 4.4649205 4.5087645 4.0224180 4.5731649 4.4827526 4.7023562 3.9417558 3.8525584 4.0811268 3.9199226 3.9321934 4.4824123 4.0316829 4.6492578 4.3276972 4.4613537 3.5816407 2.9469305 4.1804565 3.1782980 3.9790379 3.1922646 3.9029463 3.6555402 4.5510529 3.3366293 4.7135552 3.2950039 4.3147169 3.1032925 3.7037110 3.5974879 3.8542854 3.4463357 4.4974189 3.4283685 3.2368508 3.8863606 3.7133537 4.6220418 3.6527506 3.8192500 3.6172145 3.8165590 4.4433334 3.3768153 3.3788080 3.7445861 3.8484271 3.3894923 3.1962669 4.1398520 3.4610874 3.6567713 4.3588744 4.1466159 3.7217944 3.1543989 3.1206224 2.9710589 3.8096050 3.5626628 4.2265030 3.6305659 4.0005396 3.3343589 4.0871819 4.2280562 3.2298332 3.7175964 3.4836380 4.1151020 3.6748926 3.4133901 4.6434312 3.1568061 4.0417441 4.1065900 4.3029104 3.8934356 4.0602120 4.3306058 4.2204344 3.9687011 3.9380962 3.6933108 4.4261698 3.7808359 4.2598575 2.8412904 2.9796104 3.5101725 4.7020845 3.9325931 3.9818544 3.3365753 4.4799694 3.2653776 4.5557998 4.7667121 4.0288936 3.9005491 3.5748867 3.0156075 4.0037565 3.2802207 2.9930786 3.3818185 4.4178385 3.7318370 4.8367890 3.4843996 4.6161738 4.1285893 4.6411629 3.1362922 4.4427499 3.4448893 4.6624641 4.3390614 4.9112474 4.0533313 3.2743205 4.8505683 4.1327539 4.1514639 4.8456109 3.8814357 4.0805820 3.4854975 3.7904393 4.1249127 3.9246855 4.4281553 4.1632973 4.0528691 3.9467334 3.6915759 4.5376655 3.2162056 3.6182907 3.3305962 4.3803961 4.0805550 3.1045659 3.7938264 4.0383207 4.5022255 3.8565178 3.0219212 3.8493783 3.8485533 4.0809025 4.0158558 4.3294685 4.0715205 3.0640459 2.8370716 4.2624612 3.2068767 4.4161237 3.5166065 4.2246337 2.8144767 2.9024590 4.1463032 4.4522359 3.3384418 2.9912341 3.0629215 3.9572039 4.2052758 3.4263058 3.4077106 3.8658198 4.1659621 3.4067611 3.4966153 4.3028073 3.8684148 4.6920279 3.5673834 4.5661556 3.5383912 3.2630830 2.9366567 3.3368963 3.9717350 3.8480876 3.6722276 4.0493415 2.6800033 4.1321395 2.9974534 4.3815604 2.9885392 4.4490687 1.7443486 4.2636718 0.0000000 4.4276141 2.8229723 2.8055074 4.7573205 2.2439501 3.7553601 5.1299226 3.7134865 2.0844665 2.5509022 4.5867077 2.4580332 3.9417446 4.1492600 2.6204667 3.3282282 4.6771387 2.5123144 3.7960184 4.3740847 4.2181387 3.6196056 5.1018623 2.6338537 4.1846315 4.3985007 2.9245348 4.2879488 4.2071559 2.8677345 3.2570224 2.2312130 4.2552680 4.0531848 2.5769251 4.6686193 4.1494615 2.3294384 3.8177147 2.7642252 4.7250377 3.3492157 4.2481257 4.4036139 3.2260736 4.1666251 4.3255325 3.4242157 4.3086799 4.4706138 4.1770866 3.2914836 3.3492080 4.8174348 3.4156558 4.8170346 4.4362499 3.7309536 4.0750412 3.3647293 3.2430433 4.3073619 3.1484858 4.4010654 3.1787187 4.0712832 4.1022233 4.0651963 4.4660135 4.2515624 3.2780533 4.0520738 3.6894808 3.7786069 4.4968946 3.6633226 4.5502681 3.9796667 3.6722954 3.3766654 3.6023642 3.3885499 3.3463675 3.8760778 4.4682970 3.6351488 4.3238786 3.5344808 4.2835286 3.7957384 3.7743314 4.0882438 3.1555156 3.1699688 3.1577766 4.5223767 4.2956834 4.7316057 3.5401651 3.4594229 3.7333994 4.7521066 3.5137701 3.6396598 3.4833874 3.5142969 3.5508735 4.2085470 4.2184468 3.4644910 3.4802410 3.3731507 4.1672491 3.8897821 4.6893621 4.0069059 3.7559286 4.7774508 3.3933282 6.7270987 7.4640506 6.1963552 6.1045500 6.7826891 5.9115533 6.5444567 7.1592601 7.1077934 7.9017124 7.6579035 7.3141786 6.5700298 7.0448306 6.7981973 5.5737551 8.1137742 8.9999985 6.6243115 7.6941971 7.7185332 5.4929478 7.1840844 4.5752387 4.7130618 7.1790273 7.6050352 7.0759742 6.9839448 6.5605628 7.0338628 7.9573518 7.0665415 6.6794288 8.0151062 6.8536433 5.8722466 7.2276100 8.7369663 7.6796066 6.4663166 7.1908457 8.5416685 6.6922419 8.3680747 6.1520236 6.2978510 6.2486322 7.8199770 5.6090371 6.2002156 
EP00141_Yarrowia_lipolytica_P003580_XP_503170.1_YALI0D22935p_Yarrowia_lipolytica_CLIB122                                                                                                                                                                       3.3967096 3.5358768 3.5939970 4.0337118 3.8654278 3.3608467 3.6944435 3.4032264 2.8914109 4.2103743 3.5053368 3.9314756 3.9906968 3.8483736 3.6231621 3.7598156 3.4583341 3.3273854 3.0341691 3.3560404 3.3751683 4.1069231 3.3002934 3.4492096 3.3564964 3.5336523 3.7873072 3.5845475 3.0975243 3.8115741 4.0252147 3.3048487 4.0089483 3.2234010 3.2483475 3.5360018 3.7628058 3.4288466 3.9168489 3.9720727 3.2176946 3.0097003 3.2500265 3.1860298 4.3058037 3.3599453 3.3497516 3.1928966 3.8552871 3.8979983 3.6716548 3.1328664 3.2849401 2.8329626 3.9853030 3.1454475 3.6661838 2.8249864 3.4777759 3.4578926 3.3718306 3.0730678 3.1890219 3.0127012 3.5352487 3.4124044 4.4057044 3.7696599 3.2627666 3.7125605 3.8683116 3.2262259 3.0166762 3.1682838 3.6279075 4.0460286 3.4540955 3.8798821 3.9706787 2.9767228 3.4451039 3.8604646 3.5257450 3.9188608 4.1316408 3.2702445 3.9460654 3.0133430 3.2678637 3.8715015 4.2814323 3.4001726 3.9804909 3.7698116 3.3304205 3.2865194 3.8412230 4.1222764 4.2337939 2.9853859 3.9982187 4.0384996 3.8963535 3.3338885 3.5093383 3.5529920 2.8988172 4.2301814 3.6400789 3.3540377 2.9884704 3.9133472 3.1398638 3.1840395 3.1618379 3.9732959 4.2032156 3.4234331 3.2343489 3.9457946 3.6251101 4.0262762 3.5310723 3.8412742 3.9562298 4.4175926 3.4075242 3.5105256 3.9041346 3.8197310 3.7009684 3.4864287 3.4288009 4.3204203 3.9082074 4.0978092 4.0737419 3.6733269 3.4060675 3.6166851 3.1870245 3.6686339 2.8314122 3.3757962 3.7089763 4.0262074 3.3975216 4.0848821 3.3442631 3.7837236 2.9713603 3.9998033 3.4078045 3.0689623 3.2036928 4.5375758 3.8656967 4.1142896 3.8199253 4.0500194 4.0885669 3.8757012 3.6500036 3.2738236 3.4394390 3.9461391 3.5462906 3.1082720 3.4335921 3.5079934 3.5787060 2.8382129 3.0591558 3.5254975 3.4048099 3.8025581 3.6111927 4.0803615 3.4392915 3.3565170 2.8438741 3.3991175 3.0459848 3.7151556 4.1370147 3.7192890 3.0897117 4.3192282 3.5261055 3.5489644 3.3272520 3.7963460 4.1909602 3.5369289 3.3922686 3.5853862 2.7379999 3.3616884 3.2013132 3.7487393 3.8341097 3.6251729 3.9824825 3.5668161 3.7455497 3.6231404 3.4646177 4.0442370 3.5508879 3.5423103 3.2090341 3.2174884 3.4733192 4.3130922 3.2899564 3.8949639 3.6240197 4.1267886 2.9427162 4.4090478 4.3372148 3.2681628 3.5603837 3.6578396 2.7967800 3.4695217 3.0666309 2.9921216 3.3060876 4.0672521 3.5463960 3.3337551 3.6638059 4.0828655 3.7585836 3.9255286 3.3401291 3.7044788 4.2516308 3.4726085 4.0171605 4.2719748 3.7297733 3.7042840 3.8926335 3.6674633 3.5861049 4.4360601 3.2559674 3.3195347 3.1566497 4.0213840 3.2679043 3.9061293 3.4588280 4.2706860 4.3502224 3.7841043 3.6289787 4.4109315 3.8419523 3.8194811 3.2083571 3.6575163 3.6328225 3.0080159 3.5866087 3.5769997 4.1042800 3.3898454 3.1369939 3.6630310 3.9790167 3.2626895 3.6640916 3.5065783 3.8092735 3.3896428 3.0243886 3.3400580 3.7848116 3.9208147 2.7754385 3.7821670 3.0570639 3.1733048 3.6481344 3.5730980 3.3794742 3.1412745 3.7022610 3.5235243 3.5784773 3.5827444 3.5205060 3.9576931 3.0416438 3.3643698 3.3136415 4.3615370 3.7222197 4.6647281 4.3095390 4.4414336 3.8102104 2.7193246 3.9658912 3.5197441 3.7871007 3.4333640 3.0725879 3.0710703 4.1147911 2.2918446 3.8303132 4.0559443 3.4985082 3.0818130 3.8238753 2.6871720 4.4276141 0.0000000 4.2146061 3.6749228 2.6855116 3.4929708 2.6013303 4.0367457 2.4358528 3.2632430 3.3425497 3.1422500 3.4348256 2.4643256 2.5801065 3.0780375 2.0353578 3.6958902 3.7640964 2.5492217 3.3411913 4.9809878 2.1558773 3.8601013 3.3030702 2.6926218 3.0950524 3.3389615 4.0773008 2.7257128 2.9571345 4.0417071 3.7914405 3.6912264 2.1744524 3.7187679 3.0112830 2.8890366 3.7151177 2.6543239 3.3229293 3.0204897 3.9796352 3.8873655 3.1547980 3.6119242 3.8503774 3.9285565 3.6376429 3.3158741 3.4326790 2.9030857 3.7181296 3.5012275 3.5635503 3.4864428 3.5986836 3.8734286 3.5535087 3.5165498 3.9288002 3.3099562 3.9180772 3.2831871 3.1685863 3.9028817 3.4523325 3.2798270 3.5843975 2.9958877 3.4856805 3.7075087 2.7806848 3.6002301 3.5264491 4.0503621 3.3205092 3.5535009 3.5644352 3.5461433 3.7684751 2.8131212 3.1982432 3.0846710 4.2889686 3.7056841 3.8777414 3.3844320 3.7489522 3.8974917 3.3295362 3.0480674 3.2227333 3.9567392 3.6398098 3.0340703 4.3763071 4.1744056 3.5428446 3.4627264 3.7738152 3.6878373 3.3618962 3.6997241 3.5788416 3.4553420 3.5114129 3.6361448 3.4880204 3.6411483 3.4541357 3.4483277 3.6413847 3.6954198 3.6625336 3.4558800 3.4644086 3.8210207 3.4872516 3.7059788 7.3268636 6.8240088 5.6515017 5.2775284 5.7064669 6.8820528 7.0719193 6.4079132 7.0066083 7.4188100 7.6144554 7.5227672 7.0866291 7.5101476 7.5842320 5.0667610 8.1047173 8.0994729 6.4119064 7.2045919 6.9125972 5.3571111 6.8251564 4.3136407 4.8327469 6.6540844 6.8371022 7.0687457 6.8420345 5.0180913 7.7496597 7.6586915 6.6870750 7.2886453 7.3803364 8.1200638 5.0165961 6.1337314 8.9768150 6.4068925 7.0399171 7.9351044 7.0928543 6.7856305 8.2767656 6.2531658 6.7676073 5.7818660 7.1108501 5.4118942 6.5905575 
EP00142_Kluyveromyces_lactis_P003352_XP_454497.1_uncharacterized_protein_KLLA0_E12145g_Kluyveromyces_lactis                                                                                                                                                    3.5983670 3.9210714 3.8460419 3.4845077 3.4560945 3.6100448 2.8128195 3.4799018 2.7560134 3.5340257 3.4858923 3.5465234 3.6060173 3.3717561 3.5314761 1.7515064 4.0940796 3.8626337 3.9936400 3.8726597 3.9718716 4.4796726 4.2348168 2.9812300 3.6220770 3.9909709 3.9423558 3.8483668 2.8091097 4.1588507 3.7205381 3.2709923 4.0023711 3.4414640 4.1398927 3.9617771 3.7227462 4.0354950 3.3105918 3.2352280 3.7594473 2.7118478 3.9121812 3.3727379 3.5896888 3.0619609 3.3873556 3.1387257 3.1690917 3.2479440 3.6584919 2.7489925 3.5608230 2.8978702 3.5361047 3.0661561 3.8363615 2.8616330 4.0500097 3.0657656 2.8188337 2.7549468 2.8166283 2.6690950 4.0560051 4.1075367 4.6048675 3.7991580 3.4390019 2.9091937 4.0199793 2.9539832 2.7853802 2.8986742 4.4221092 3.9641353 3.5468934 3.4696865 3.8026584 2.5667016 3.2803607 3.7778209 3.6252514 3.3982728 3.9818753 3.0924539 4.0376534 3.0999185 2.9162472 3.8844890 4.0883315 3.3868711 4.3743124 3.3384331 4.2192525 3.7746236 3.5154346 3.4518903 3.7246272 2.9607324 3.4930020 3.5298287 3.6992231 3.9123155 3.6889661 3.4883481 3.0904806 3.7328283 3.0358205 3.8859102 3.0504744 4.0172638 2.9762708 3.0234542 2.9463836 4.1536695 3.9640514 4.0375706 2.6840840 4.0824811 3.7404250 4.4168419 3.5491345 3.5964957 4.3193568 3.9167926 4.3921140 3.6860575 4.1230583 3.6247559 4.0489271 3.2296162 4.0649264 3.7419194 4.5363014 4.5187271 4.2195216 3.2503189 3.5143444 4.0080086 2.8145563 3.8352563 3.4291830 3.5179351 3.6565048 4.0976608 3.4433155 4.3916593 3.5870789 4.3126230 2.9813250 3.8824408 3.6845023 3.7588791 3.5999213 4.1314525 3.2871533 3.3449789 3.4899317 3.9722377 4.8005010 3.1865580 3.9425397 3.3595728 3.8411340 4.1067727 3.4637209 3.3838526 3.8214856 3.6209777 3.5708799 3.3011521 4.0139826 3.4098546 3.4309043 4.1543082 3.9180566 3.7047722 3.0636805 2.7016137 2.9743812 3.7881482 2.8601344 3.5864981 3.7962825 3.7294514 3.6872375 4.2394871 4.2187860 3.0562705 3.6109535 3.2331958 4.1240313 3.3490126 2.8167167 4.5102051 2.5959557 3.4876245 3.7797985 3.7046917 3.9140713 3.4364725 3.9596104 3.6440795 3.3714619 3.7767807 3.4304065 3.9814375 3.8472143 3.6616509 2.4614953 2.8558650 3.7566965 4.3570890 3.6582603 4.0260673 3.2953886 3.7184029 2.9021046 4.2259564 3.8822366 3.6411820 3.5855761 3.6458253 2.9736268 3.6213945 2.9338030 2.9808153 3.0309471 4.0845672 3.5190978 3.8155890 3.2931370 3.8114082 3.5961521 4.1793787 2.9355610 4.2040939 3.6567333 4.0561182 4.4249525 4.2682131 3.8427407 3.6909484 4.2395061 3.7890764 3.5163694 4.1652027 3.1714102 3.7289256 3.1589456 3.4991047 3.6432683 3.7486489 3.7993885 4.3914243 4.4424528 4.0118669 3.4202934 3.7376308 3.3388766 2.9839259 3.4976483 4.1674747 3.4730826 2.7795991 3.2597592 4.1952551 4.1885722 3.3648245 3.0124901 3.6672483 3.7848013 3.8421425 3.6990635 4.1672166 3.8753083 2.7219757 2.7150451 3.7926756 2.8647106 3.5355705 3.2041852 3.8038351 2.7443858 2.7378420 3.5807945 3.6304072 3.4632509 3.3985940 3.2776006 3.8354161 4.1908747 3.4988389 3.2373681 3.7842449 3.5263113 3.1878286 3.0886436 4.9361263 3.9485288 4.3204828 3.6659101 4.5253461 3.3603686 2.7983245 3.1791843 3.2644505 3.6809721 3.7612337 4.2280649 4.6292334 2.9306510 4.1131279 3.1538917 4.1282847 3.1490679 4.0801389 2.1654727 3.8980104 2.8229723 4.2146061 0.0000000 2.0741136 4.6742708 2.6528230 3.5473961 4.8769815 3.5349058 2.8149054 2.9353956 4.2610714 2.9609019 3.8055268 4.0466591 2.9714903 3.2350558 4.3106099 2.5085470 3.8169066 3.6612363 3.8821487 3.3541165 4.1771046 2.6949247 3.8916315 3.5115612 2.7966229 3.5529879 3.8539157 2.8261318 3.2408654 2.4732581 3.8411124 3.7545630 2.6864293 4.1550305 4.0283085 2.8003754 3.3388619 2.8653266 4.2515156 3.2186945 3.8358432 3.8313176 3.3174624 3.9556250 4.4259715 3.0208278 3.8339211 3.9499093 4.1667537 3.2362110 3.0853255 4.1881077 3.4615844 3.8858262 3.9972299 3.3718950 3.7426967 3.3385763 3.2777117 4.0335182 2.7922021 4.2048291 3.1254748 4.2143705 3.9392330 4.3345551 3.7083624 4.1320158 3.4727870 3.7846222 3.4299976 3.4942728 4.1515681 3.7597532 3.9798283 3.8915242 3.7367286 3.5536580 3.9055702 3.1311322 3.1028127 3.6073210 4.2002977 3.6095107 3.7442283 3.6532497 3.9765682 3.8293361 4.2505669 3.8401726 3.2376886 3.3507451 3.1606464 4.3273274 4.2284770 4.3541894 3.1157196 3.5973113 3.3047774 3.8503032 3.3475615 3.3655196 3.3028323 3.3457793 3.3107286 3.9020112 4.3920663 3.8096287 3.3013702 3.0777068 3.5332115 4.2329555 3.8545779 3.3967982 3.1571610 4.3124105 3.2007506 7.1941934 6.5722698 5.9388514 5.5654850 5.8650675 6.6591408 6.9261080 7.4369698 7.1644170 6.9595934 7.9240475 6.8162586 6.9782224 7.7345555 6.3274449 5.5325851 7.5695076 7.3651826 5.3994739 7.0670824 7.0662195 4.4528633 6.8367026 4.4456756 5.4354858 7.4547344 8.2407662 6.9480561 6.4271030 6.0001005 7.0360473 7.0728242 6.8137135 6.7321713 6.8867631 6.9862193 5.2242264 5.9489096 6.7238724 5.9758827 7.3929889 7.1023291 6.8756197 6.5024265 6.8009605 6.5819605 5.7159512 5.5310446 6.1487368 5.2935774 5.7779240 
EP00143_Candida_glabrata_P000816_XP_445501.1_uncharacterized_protein_CAGL0D02002g_Candida_glabrata                                                                                                                                                             3.2724310 3.7369886 3.8459813 3.8627469 3.3712657 3.3978503 3.0517470 3.1903481 2.4106389 3.8074215 3.3165489 3.7652650 3.6514076 3.6745408 3.6373170 0.8124331 4.0550404 3.4319308 3.3160432 3.4033492 3.9208056 4.1223636 3.3242514 2.8518429 3.8502710 3.1225325 3.6642752 3.6967438 2.5585160 4.0377702 3.9015507 2.8197562 3.6479341 3.0312426 3.6650291 3.9106167 4.0568591 4.1938782 3.2107961 3.4915059 3.3039502 2.8882808 3.6280836 3.0538399 3.9404341 2.9848078 3.3652278 2.7751488 3.1770445 3.2252570 3.6745414 2.5654086 3.3021260 2.6243740 2.6587325 3.1085143 3.6617338 2.9599611 3.1497756 3.1495273 3.0110764 3.0030581 2.8719577 2.5238627 3.3019009 3.6161355 4.1928650 3.5602302 3.6280188 2.8789245 3.7717755 2.4462684 2.4623012 2.7598662 4.2558596 4.0100340 3.6105319 3.3396621 3.8112529 2.8726668 2.8824928 3.9881138 3.8426883 3.3846203 3.6727075 2.7445223 4.2478954 2.7751117 2.9332672 3.5591663 4.1452466 2.9609605 4.3308566 3.7298088 3.6858153 3.3768627 3.8079959 3.8135033 3.9327918 2.7596378 3.6603359 3.4947509 3.8023125 3.6525898 3.7740717 3.4412296 3.1778944 4.0682718 3.0218117 3.3027553 2.9666987 4.2246378 2.9989302 3.3268640 2.7616747 3.7401867 4.1589636 3.4903119 2.5827071 4.0249177 3.8032041 4.3472036 3.6891566 3.5015842 3.5974821 4.1550169 4.1016328 3.5720617 4.1238259 3.7155886 4.2306340 3.2755872 3.6171357 3.3259343 4.0511212 4.4014866 4.2040217 3.3919700 3.0566697 3.7671647 3.1076838 3.6077372 3.2830650 3.1198634 3.3927107 3.8894070 3.1390399 4.1305446 3.5791469 4.7503907 3.0276112 3.6847929 3.6563079 3.6449439 3.3038580 4.1951117 3.1132997 3.1424652 3.2832937 3.8674925 4.2065041 2.8179633 3.6074758 3.7693016 3.4707853 4.0449361 2.8939875 3.0395844 3.3086201 3.4359551 3.1988406 2.9625333 3.5614659 2.9349741 3.4336007 4.0732876 3.5555848 3.4599041 2.9913539 2.5680120 2.7683160 3.3389517 2.6251988 3.8654820 3.2036886 3.4917551 3.2815267 3.9741449 3.6909520 2.8518059 3.3049219 3.0512174 4.3959002 3.2749769 2.6069073 4.4731000 2.3280189 3.5903754 3.6927858 3.8996527 3.2253309 3.3336291 3.6228447 3.5961031 3.2525329 3.0188662 3.2329713 3.9919846 3.4742836 3.6274495 2.3840062 2.7572930 3.9900299 4.1019089 3.3769414 4.1267323 3.1254501 3.6038025 2.9380974 4.5267183 3.9600057 3.1443754 3.6903188 3.6479409 2.5650926 3.4403222 2.6546998 2.5896047 2.7842430 3.6429501 3.3467872 4.0796028 3.0006004 3.9596407 3.5457793 3.9519388 2.9403039 4.1080120 3.3815540 4.2341676 3.7814696 3.9176827 3.6005965 3.5879099 4.1992640 3.4210874 3.4245319 4.0223821 2.9399849 3.5508731 3.1336850 3.2735168 3.3753648 3.6028148 3.9860812 4.1665841 3.9654537 3.7451918 3.3835745 3.8472483 3.1944400 2.9624908 3.2044837 4.0039072 2.7822330 2.6906255 3.6928835 3.6331972 4.0709424 3.2776771 2.6186015 3.3262126 3.4737817 3.4596480 3.3376510 3.2763248 3.8427111 2.6174957 2.5172356 3.5981413 2.8073925 3.4912468 3.3034948 3.7004942 2.5196845 2.4649753 3.2646651 3.1811176 2.8849934 2.7296607 2.4813105 3.6758341 3.8414095 3.2367929 2.5762729 3.1940676 3.2145166 2.6570453 2.8280764 4.9065851 3.6128267 4.0539591 3.5775326 3.9856911 3.1289525 2.8367448 3.0593995 2.9676910 3.4814125 3.7339702 3.7251543 4.0145674 2.7107623 3.7674358 2.7079476 4.1504828 2.7450810 3.9521061 2.0587515 3.5243677 2.8055074 3.6749228 2.0741136 0.0000000 4.2861979 2.6310778 3.6047669 4.5495650 3.6061249 2.4342636 2.6477261 4.1338102 2.6548067 3.6009314 3.9746412 2.4203873 3.2977448 3.8351915 2.3820829 3.8084353 4.1901588 4.1485495 3.2838437 3.8561944 2.4282995 3.8430969 3.4892849 2.5676450 3.6887723 3.8286432 2.6848326 2.7595288 2.2159410 4.0105570 3.6292377 2.7789646 3.8397942 3.7127466 2.5582270 2.9857948 2.4911849 4.0122243 2.9540579 3.5660558 3.4644099 3.0967489 3.7495680 4.5158122 2.9194722 3.5700549 3.5507544 3.5016397 2.8646507 2.6892644 3.8074326 3.0741150 4.4612485 4.0287125 3.4920527 3.2317007 3.2131635 3.0127071 3.9697689 2.8199871 3.6471588 2.6690836 4.1486230 3.8619418 3.8737788 3.3396561 3.9938974 2.9535342 3.9395381 3.4238019 3.4444831 3.7032309 3.5433158 3.9154197 3.8269776 3.8546280 3.1081015 3.3059333 3.0292145 3.3228943 3.2624201 3.7055966 3.2185817 3.2799211 3.7879850 4.0917285 3.7714939 3.5482823 3.8025788 2.8958674 3.2400394 3.0527416 4.2938324 4.0122396 3.8599193 2.8741964 3.0689658 2.9939610 3.8018989 2.9338461 3.0963532 3.0042468 3.0461231 3.1583140 3.5728128 3.9108242 3.0008961 2.9764589 2.8443542 3.3416118 3.3427947 3.6687731 3.3473430 2.9482732 3.8015614 2.9406428 6.6564203 6.2698051 5.7146740 5.8865620 5.4100197 6.7199730 7.2861362 7.4945750 7.3962514 6.8454492 7.0137642 7.2063533 7.0925241 7.7131757 6.7643171 4.8267435 7.7195829 7.9918706 5.8504378 6.4762520 6.7809532 4.5960932 7.2281857 4.2315911 4.9153673 7.4417912 7.2368339 7.6047804 6.4051238 5.8028286 6.8775762 7.7062740 6.6364665 6.9915198 7.4305747 7.0510983 5.7888545 6.2375736 7.3378071 6.4788092 6.9336641 6.9849197 5.8437326 6.3052063 6.8203434 7.2200758 6.4835684 5.3850364 7.2075164 4.8816097 5.8305267 
EP00144_Saccharomyces_cerevisiae_P005587_NP_015487.1_cyclin-dependent_serine_threonine_protein_kinase_SGV1_Saccharomyces_cerevisiae_S288C                                                                                                                      3.5823956 3.9443529 3.7907154 4.4005042 4.0661343 3.6489686 3.6088959 3.4393054 3.6334507 4.3831175 3.6200299 4.1536792 4.2659704 3.8982775 4.1483714 4.3532473 3.8661867 4.2121686 3.8262243 3.8893901 3.8733644 4.3151670 3.6872662 3.5439358 4.1186251 3.8693247 4.4320417 3.7213315 3.1985489 4.2343328 4.6552264 3.9025136 4.1323108 3.5309437 3.6569225 3.6128293 3.9777964 4.0148602 4.2690548 4.5472398 3.7292231 3.6087861 3.8684121 3.9495635 4.7154363 3.8572107 4.4300650 3.5560844 4.4670274 4.3445730 4.0291392 3.9718835 4.2043342 3.2846664 4.0986842 3.7894064 4.1809407 3.8273161 4.0385606 3.5988846 3.7155169 3.9653694 4.0837913 3.7171617 4.0660665 3.6618041 3.8939916 4.2560744 3.6740433 4.2313020 4.3543273 3.4812574 3.5069842 3.8909104 3.9552775 4.4071257 3.8612199 3.7815233 4.0988194 3.7988785 3.4994185 4.6140830 4.2211368 3.8836293 4.3359136 3.5849311 4.5840774 3.4403111 3.9250703 3.8856634 4.7284188 3.4473194 4.3945313 4.2811149 3.4289930 3.1648519 4.1503692 4.0710607 4.3319175 3.8046361 4.2505615 4.0714463 4.2530704 3.6551613 3.9442029 3.6937477 3.7198285 4.4066970 4.1413984 3.9488672 3.4745389 4.1544467 4.5660846 3.8876931 3.7448285 4.6889277 4.1315571 3.9044678 3.5773099 4.4677579 4.0663397 4.2450322 4.1452156 4.0552573 4.0975861 4.5698205 4.0667097 3.2732349 4.0738012 4.4335761 3.7057913 3.5861174 3.7601553 4.6338417 4.5332044 4.6261505 5.3332639 3.7541037 3.7655475 3.5928078 4.0038412 3.7635468 3.6416772 4.0258474 4.4582789 4.2113136 3.7086613 4.2076675 4.2087151 4.1211824 3.4540547 3.9845165 4.5498210 3.9513231 4.0869229 4.4896891 4.1433039 4.3233760 4.1690755 4.2462414 5.0812314 4.3486316 3.8069822 4.3209431 3.8925247 4.6145996 3.9966169 3.9862689 3.9480135 4.2307015 4.4448773 3.3490759 3.8921445 4.0454792 3.7379548 4.3130638 4.0911077 4.4005871 3.8706322 4.0778605 3.0898052 3.8620219 3.5540391 4.2988925 4.8549635 4.0945869 3.9418013 4.8882673 4.0455675 3.8625326 3.8467682 4.8073847 4.4513794 3.8073071 3.8649463 4.2732198 3.6220129 3.4652094 3.3612272 3.9696878 4.5676234 4.1271277 4.0349540 3.7913103 3.4380124 4.1590047 3.7295830 4.6245013 3.9398465 4.0892456 3.5281636 3.8180973 4.2469491 4.2495841 3.8681741 3.9855328 3.8829271 5.1664323 3.5669694 4.5625185 5.3010101 4.1684467 3.3487691 4.3622665 3.3750462 3.7517556 4.1242024 3.3708620 3.4369777 3.8510021 4.2214768 4.3611124 3.9945420 5.0267798 3.4824652 4.3852166 3.6231871 4.2703762 4.3106603 4.3869407 4.7174851 4.4519613 4.5070864 3.6384705 4.7461901 4.5567509 3.8738446 4.4667345 3.9748541 3.4830376 3.6698172 4.4455042 3.9769248 4.4864091 4.4088877 4.8323890 4.7169944 4.4763795 4.5815491 4.5682610 4.1507361 4.3174702 3.6043585 3.6056082 4.5476681 3.1054307 4.4784590 3.3332048 4.8322459 4.2069307 3.7133456 3.6762694 4.2378446 3.7879962 3.5662578 3.8896187 4.1406276 3.7261990 3.2177185 3.8990155 3.9546573 4.0745039 3.7294946 3.9676264 3.4635354 3.6864874 4.1074604 3.7848202 3.4607522 3.2470176 3.6743587 3.7117955 4.0102782 3.6535590 4.1038454 3.6812390 4.4039380 3.7296691 4.0396398 4.8480722 4.0066689 4.3313130 3.8760281 4.5353259 3.8666803 3.1186539 4.8775134 3.9067165 4.5456903 3.9668993 3.4718185 4.0918232 4.5780783 3.2315848 4.4317254 4.2294545 4.3249453 2.6905040 4.3179810 2.4359261 4.7573205 2.6855116 4.6742708 4.2861979 0.0000000 3.3765942 3.5152312 4.6047738 3.5488198 3.8689241 3.6443511 3.7842600 4.0723610 3.3058841 3.4427241 3.8334749 2.9281053 3.8397998 4.2811286 2.9700300 3.5464879 4.7150649 3.4609316 4.4099566 3.7483102 3.5908847 3.7170256 3.8398235 4.3754391 3.6954772 4.0076010 3.8779139 4.1695039 3.8771677 3.3112410 3.7619096 3.7146763 3.6200248 4.0353764 3.2682268 3.7357139 4.4283561 4.2099044 4.0594313 3.9277974 4.0638179 4.5087368 3.9410794 3.9300210 3.4119524 4.0961742 3.6056648 3.9801813 3.9883896 3.9002083 3.8630905 4.2857351 4.0105094 4.4028463 3.7943258 4.3697626 3.8254784 4.1648898 3.2766621 3.3495404 4.2028116 3.9593755 3.4127121 3.8067981 3.2011883 4.4685318 4.0834900 3.2267030 4.2447336 4.2597064 4.2366566 4.2310113 4.4401390 4.5218561 4.0446724 4.1273483 3.6268548 3.3800150 3.6459777 4.2686543 4.0677230 3.9628513 3.6134030 4.4627862 4.1262759 4.4417974 3.7192818 4.2106052 4.3904314 3.3711760 3.7244533 4.3329087 4.0340502 4.1012090 3.9811298 3.9538052 4.2562455 3.8944663 3.8385915 4.2429410 4.0653514 4.1026755 4.0278947 3.9908498 4.5686656 3.7784364 3.4450746 3.7502714 4.2365488 3.8864393 3.9576087 3.9079084 4.1444737 4.1392891 4.1197349 7.6519640 7.2771466 5.9497552 6.0168186 6.7921024 7.5071643 7.3669221 6.3705736 6.7711470 7.7681052 8.1650745 8.2375436 6.6803092 7.4211721 8.6691528 6.0061155 7.7778399 8.1675032 6.5772785 7.3331580 7.6114970 5.2738596 7.8020731 4.5731810 5.0811224 7.6187699 6.4416968 6.9712024 7.0292313 5.6147980 8.3577944 6.9391704 6.4565153 8.0101018 6.4222796 8.0864473 6.0429589 6.0822296 8.7137289 6.3860021 7.2548926 8.7012936 6.8301643 6.5320639 8.3835607 6.4142492 6.4497154 6.0314080 6.8980481 5.8325067 6.3431539 
EP00145_Schizosaccharomyces_pombe_P002885_NP_594393.1_P-TEFb-associated_cyclin-dependent_protein_kinase_Lsk1_Schizosaccharomyces_pombe                                                                                                                         3.4500473 3.4821889 3.6380221 3.5793411 3.3722499 3.4708728 3.1770747 3.4315779 2.4039726 3.7784941 3.4915609 3.5841960 3.6470577 3.3371117 3.6483270 2.6071551 3.5419571 3.6447083 3.4092542 3.8334988 3.7545430 3.8042139 3.5846288 2.6739903 3.3976288 3.4094395 3.9998092 3.4087139 2.3112684 3.4408148 3.7651638 2.6070182 3.8447323 2.6083019 3.7004582 3.4015800 3.6419613 3.4664453 2.8349560 2.7836134 3.9260690 2.7251598 3.5618102 2.9371533 3.5928562 2.7787191 3.1475776 2.5667644 3.2372451 2.9186465 3.5851983 2.4662272 3.6088118 2.3206747 2.7949643 3.0098403 3.4935802 2.9885843 3.8200997 2.6996955 2.4932277 2.7107739 2.7101570 2.6820881 3.4583878 4.4057852 3.6655419 3.5884177 3.1188940 2.7746768 3.8075360 2.5216043 2.5271983 3.1214346 3.4137057 3.0591762 2.7408340 3.4730665 2.7802909 2.3281811 2.7732401 3.5192054 3.4807827 3.0628473 3.6626135 2.7601672 3.9734346 2.6978369 2.5026578 3.6643607 3.8843367 3.2154391 4.1594144 3.4071164 3.7883694 3.4324469 3.4100146 3.7811256 3.5764710 2.5967551 3.4406130 3.3657030 3.6549008 3.4404757 3.7307500 3.4477433 2.9233222 4.0828804 3.2811547 3.2921609 2.6016177 3.7759338 2.7729443 2.8432901 2.4131353 3.7693919 3.3776794 3.4157293 2.3011208 3.1426744 3.5142364 3.9531572 3.7350373 3.4736127 3.9571432 3.6866064 4.1304164 3.3707598 3.6387103 3.3553252 3.1312478 3.1191218 3.5533384 3.2076478 3.9031264 3.6290789 3.6742141 2.9766759 2.7813623 3.5954301 2.2206627 3.4750699 3.3213638 3.0030767 3.1530710 3.4564759 2.8692562 4.1822826 3.7556402 4.3253009 2.5417222 3.2146811 3.7420697 3.5005263 3.4811449 3.7727503 2.8032432 2.7175627 3.0628324 3.5152857 4.4521352 2.7279960 3.1820274 3.1747243 3.4666101 3.7743226 2.9170945 2.9639227 2.9939445 3.3737993 3.0843957 2.8210926 3.6000509 3.1420112 2.9215183 3.8096478 3.4405815 3.1870548 3.0670691 2.3982273 2.4698410 3.1876862 2.6186377 3.8000034 3.0559725 3.3476412 2.9959266 3.4619997 3.6314339 2.5476721 2.9454554 3.0544241 3.4898988 3.0445437 2.7678587 4.0249126 2.5003049 3.4250610 3.0809084 3.2705432 3.1227654 3.3183025 3.6926411 3.3135338 3.3520989 3.6406912 3.2446041 3.0237130 3.0570478 3.3263738 2.5088076 2.7287279 3.3784432 3.8741033 3.0000746 4.1137267 2.7054611 3.5382742 2.5707240 3.5546402 3.4747233 3.1696339 3.6147245 3.1620468 2.6318658 3.1850306 2.8940371 2.4380321 2.4998224 3.7350781 3.0783740 3.6167162 2.9148908 3.2904003 3.9312909 3.7782085 2.7318146 3.4957686 3.1611341 3.6923853 3.8115612 3.7517099 3.1635393 3.4210137 3.8466947 3.5997565 2.8400231 3.9346147 3.2073076 3.4527925 3.1262254 3.3010476 3.1182628 3.6500201 3.5302444 4.0008605 4.0696523 3.7143812 3.3474578 3.7610225 3.2280352 2.5216117 2.8076575 3.3234842 3.1765929 2.4981791 2.9753290 3.8189267 3.6881123 3.1788673 2.4714950 3.0686902 3.0398030 3.1503113 3.5862912 3.6969386 3.5399162 2.4200327 2.4213795 3.0011843 2.5448923 3.4079381 2.6506587 3.4730166 2.2983366 2.4444644 3.8009541 3.6587920 2.3641437 2.8471825 2.7701689 3.6742134 3.5382287 2.5749640 2.7107163 3.3508607 3.5071988 3.0738338 2.9179026 4.1924236 3.3025552 3.6180978 3.1525434 3.9493237 3.0363421 2.8142936 2.1964792 2.7159520 3.4479552 3.5495591 3.3348907 3.5399527 2.5561992 3.2927575 2.1452021 3.6540945 2.1226825 3.5308999 1.9733710 3.4608999 2.2439501 3.4929708 2.6528230 2.6310778 3.3765942 0.0000000 3.2260097 4.1634392 3.0250906 2.0486673 1.9240083 3.9825628 2.2215206 3.4532346 3.3465128 2.1189988 2.7639218 4.1093235 2.3102084 2.8192898 3.4913539 3.6590091 2.6703898 4.2139996 2.1995673 4.1964733 3.6770502 2.3590791 3.6179819 3.3166248 2.2712473 2.5266987 1.6947064 3.7932409 3.1303274 1.5903247 3.9826259 3.5210750 1.8158475 3.0128372 2.1324464 3.6678894 2.9951882 3.2512220 3.2485620 3.3818910 3.8260568 4.5855266 2.9488134 3.6180077 3.7862102 3.4928605 3.1735322 2.8780906 3.8349215 2.8182421 4.0002644 3.8094508 2.7764435 3.3680775 3.3504852 2.9083829 3.6006636 2.7481040 3.4280950 2.6362889 3.4081222 3.1689762 3.5545906 3.5860243 3.6458015 2.7107085 3.4829731 3.0661516 3.2969822 3.4155467 3.2353476 3.8125818 3.4468519 2.9612581 2.8230038 3.4155271 2.3686503 3.1660064 2.9803570 3.6540560 2.9063691 3.4768061 3.2761596 3.6296432 3.1482033 3.2925796 3.4906050 2.5693069 2.6775273 3.0211327 3.6127083 3.2331589 3.9185278 2.7533879 2.9694553 2.7681356 3.7789101 2.7289533 2.7676009 2.7255614 2.7110801 2.4629569 3.5915456 3.8798840 2.9387787 2.5942853 2.7776396 3.0278366 3.7411002 3.9137633 2.8829860 2.7745937 3.8889836 2.8663317 6.6184053 5.8770316 5.7532394 5.6086635 4.9462382 5.8514171 6.2597745 6.2920461 6.5749813 7.4034136 6.6386118 6.4141676 5.9816258 7.3317593 6.1426924 5.3367311 7.8326459 7.4944309 5.5633429 6.4548377 6.3069082 4.3924381 6.2656042 4.2313739 4.8958271 6.2460858 6.5620822 5.6429521 6.2239246 5.7025235 7.9746707 8.2310472 5.9620859 5.7910578 6.5979074 6.5899551 5.1807100 6.0630067 7.8216566 6.1947479 6.3205758 7.5236684 6.5354657 6.4592961 7.1566187 5.4664353 6.0347346 5.1631176 6.1491739 4.4360159 4.9832922 
EP00145_Schizosaccharomyces_pombe_P003979_NP_595616.1_P-TEFb-associated_cyclin-dependent_protein_kinase_Cdk9_Schizosaccharomyces_pombe                                                                                                                         3.1491413 3.4160276 3.7554049 3.2387577 3.1300128 3.2883108 2.8680540 2.9710701 2.7035046 3.5594804 3.0641394 3.2458935 3.6090535 3.1315443 3.1571691 3.5673410 3.4923422 3.6420587 2.8151083 3.5184593 3.5413269 3.8372671 3.1039325 3.0915373 3.3839413 3.1878253 3.6157230 3.3174204 2.7823407 3.7480751 3.5604373 3.0069473 3.6684755 2.9258166 3.3601093 3.9174822 3.3876755 3.2065257 3.3301499 3.8700014 3.3355984 2.7782986 3.4657596 3.2881506 4.0103462 3.2351415 3.3589264 3.2344135 3.6806609 3.7297815 3.4981306 2.7793284 3.4999929 2.5168162 3.0522080 3.0558589 3.4376850 2.4955377 3.4166363 2.9891310 3.2552410 2.9296121 2.7047638 2.4876505 3.3417467 3.2574698 3.9374040 3.6701426 2.9374925 3.3582086 3.7155663 2.9187428 3.0754785 2.7507225 3.3902994 4.2414878 3.6082247 3.6524535 3.6206234 2.8761663 3.2762243 3.7888062 3.4588840 4.1094509 3.7191213 2.5621789 3.8175223 2.9453104 3.0778962 3.5593165 4.2663802 3.1313601 3.9636069 3.4102809 3.5916219 3.2283758 3.4510188 3.1976370 3.6956288 2.6929815 3.2580361 3.4712212 3.6163938 3.3010902 3.1517152 3.1278297 2.7918431 4.1400893 3.1526240 3.0638644 2.5407415 4.0267925 3.3401508 2.7545851 2.8876561 4.1200602 3.8225851 3.4767687 2.8392731 3.5335123 3.2490519 3.9082263 3.9138682 3.5895085 4.3663142 3.7039667 3.4806149 3.0919739 3.9328087 3.4685663 3.7379827 3.3657802 3.3566168 4.4790350 4.0373036 4.1285918 4.1416567 3.2555207 2.9590920 3.5831712 2.6263556 3.3394050 2.6437638 2.8996481 3.2569791 3.9711832 3.3393205 4.0678002 3.1575678 3.9673019 2.4629006 3.2451673 3.4931043 3.2102325 3.4430015 3.5851629 3.3345007 3.5630142 3.5300910 3.8817136 4.1687084 3.8828148 3.3632569 3.5535116 3.1643531 3.4963712 3.4129578 3.2333517 3.1426119 2.9922295 3.2373517 2.6416356 3.4884035 3.0074127 2.9290085 3.5647247 3.8339666 3.7907572 3.0252601 3.0938777 2.4110909 3.3275605 2.9452051 3.8257594 3.6215073 3.6542509 2.9877135 4.2895860 3.6654256 3.0580486 3.2452600 3.8823208 3.8842971 3.4844238 3.2464903 4.1584082 2.9949983 3.3188156 3.1611304 3.3191908 3.2910899 3.3157632 4.1434500 3.4911280 3.5507116 3.1046694 3.3868520 3.7979767 3.5591021 3.6377920 2.5713394 3.0125655 3.3065701 3.6070636 3.2554511 3.9358716 3.7449452 4.0140430 2.9526109 4.5194316 4.1015101 3.1209094 3.6432981 3.7025955 2.6135678 3.0399481 2.7564888 2.7178381 2.9863449 3.8224340 3.3991571 3.6482227 3.2180215 4.0040939 3.5830030 4.2678533 2.8292362 4.0396525 4.2062554 3.5729724 4.0583020 4.1227956 3.3601035 3.1004597 3.7674438 3.4013994 3.4545876 3.8608651 2.9017650 3.1249850 3.1524642 3.5601859 3.1678640 3.7942189 3.6192930 3.8350617 4.0731029 3.5682020 3.5230015 3.6255825 3.2917497 3.6338348 3.1351094 4.0983105 3.4305371 2.6933061 3.4716110 3.5874112 3.8946569 3.5096953 2.6593444 3.2975541 3.9307551 2.9249151 3.4267610 3.4752519 3.6935258 3.2264942 2.6891124 3.4825722 3.0131749 3.4889553 2.7493333 3.6264270 2.6551916 2.6431237 3.1635744 3.1849336 2.9194136 3.2507069 3.2537757 3.1777204 3.3966694 3.1829590 3.1344799 3.7438623 3.3248206 3.2772386 3.2635766 4.0621413 3.2709037 3.9034435 3.5642998 3.9742752 3.3528331 2.2350294 3.5820577 3.5029357 3.1445798 3.1705921 2.9972699 3.4960174 3.6751859 2.1751261 4.1642306 3.6360805 3.9612303 2.6266570 3.2856933 2.7677827 3.7553601 2.6013303 3.5473961 3.6047669 3.5152312 3.2260097 0.0000000 3.8383826 1.7699705 3.4042555 3.1913499 3.2997216 3.3727930 2.0863342 1.9600516 3.2121000 1.7003571 3.6949946 3.8379203 1.9912540 2.8292424 4.4468788 2.2612516 4.1207359 3.3743973 2.7276908 3.1225554 3.3257212 3.8568033 2.4998242 2.7905499 3.9765539 3.4739924 4.0587275 1.5181108 3.5285158 2.5944475 2.5706374 3.1508868 2.5367088 3.0606841 3.2394365 3.6677290 3.5991299 2.7733431 3.0537796 3.5648280 3.7622576 3.3688565 3.0964702 3.6968852 2.6045292 3.5739951 3.1208516 3.0561144 3.2451325 3.8315135 3.5138010 3.2834426 2.8508413 3.8290525 3.0327206 3.3989056 3.0461533 2.8687226 3.4596611 3.2641041 3.3950328 3.1912002 2.8671422 3.5009433 3.5554210 2.9828453 3.2348142 3.3582530 3.3784968 2.7597727 3.5396223 3.4973118 3.1310041 3.5263335 2.9306156 2.5567826 3.0794024 3.8853113 3.8931492 3.3117568 3.4161966 3.6319385 3.4908773 2.9553824 3.1076753 3.4096748 3.2808347 2.7062756 2.8166175 4.1012145 3.5798178 3.6658989 3.4749199 3.4070710 3.5386484 3.3970409 3.4439653 3.3394551 3.2489028 3.2702422 3.6262957 3.2836509 3.6588342 3.2700071 3.3525432 3.4806161 3.7567745 3.3335602 3.5003779 3.2176334 3.3826110 3.7276302 3.8596125 6.8776913 6.8506194 6.3212169 5.2970926 5.1858077 6.5984438 6.9572285 6.7716214 6.5124401 7.4622200 6.6010675 6.2873789 7.3258121 8.0006620 6.3291388 4.9236552 8.1960136 7.4640554 6.1442142 6.6890611 6.9237227 4.6572441 6.8359998 3.7332356 4.4727872 6.9545404 7.3448910 6.1553536 6.9752441 6.0529058 7.2658003 7.7498120 5.9710698 7.4999481 6.3047400 7.1883268 5.7261092 6.0932545 7.0785296 6.3651217 7.7329591 8.2352601 6.7743857 6.3688199 7.5965914 6.1172549 5.9792519 5.9115814 6.7121794 5.3260958 5.8479678 
EP00145_Schizosaccharomyces_pombe_P004095_NP_595739.1_serine_threonine_protein_kinase_Ppk23_Schizosaccharomyces_pombe                                                                                                                                          2.6167188 3.4569582 2.9485830 4.2671832 4.0753992 2.8648587 3.6180816 3.0015855 3.5536149 4.3292670 2.9549359 4.2613377 4.7499061 4.2835336 4.3070882 4.5963993 3.1566635 3.7957797 4.3284037 3.5893415 2.9373674 3.2086842 4.4450346 3.3734050 3.6154332 4.2899561 2.9857596 3.0621155 3.1622334 3.3469449 3.2241956 3.3300263 3.9574350 3.7896679 3.1881584 3.6581785 3.3133868 4.2233476 3.7815164 4.3828509 2.9587451 3.3584854 2.7869700 3.9848558 3.5378556 4.5088973 3.8038282 3.9437313 3.6736594 3.6820500 2.8424885 3.4591349 3.6289135 3.5925352 3.6272520 3.9162803 3.8012091 3.7523823 2.8286141 3.8263736 3.9807237 4.2181282 3.8461643 3.7878074 3.0318893 3.0951895 4.0175031 2.8189207 3.7374596 3.8386259 3.2927194 3.4803680 3.5158690 3.4490613 3.0352063 4.4556856 3.4857878 2.8159047 3.8653084 3.6595100 3.3373194 3.9239079 3.0161230 3.7122420 2.7893282 3.5973570 3.9131433 3.5126734 3.4944584 2.9644776 3.4687023 2.8304118 4.2946882 4.1457670 3.3098841 2.8198107 4.4011877 3.9158931 4.3980093 3.7038704 4.0557078 4.3420083 4.2748841 3.0132745 3.9680600 2.9358622 3.9296820 3.9468532 4.0874069 4.1811184 3.5211561 3.8326124 3.6127064 3.5153255 3.8326245 4.0338712 2.9268127 2.9884597 3.7555991 3.6861849 3.1190371 3.9555254 4.2075924 4.6198101 3.5906061 4.8088444 2.9248323 4.0429032 3.4159306 3.9716523 4.2379820 3.7106552 2.8784232 4.5082009 3.6170683 4.7805654 5.0399458 4.0476464 3.5652508 3.5820178 3.5132510 2.7009754 3.4656686 3.6173349 4.4886882 3.7398236 3.7759378 3.4755666 3.6340683 4.2598051 3.5461803 3.7750045 4.5486559 4.5976870 4.3534776 3.4623587 3.6832874 4.2261846 4.0509988 4.8563627 4.9085680 3.4053996 4.1959140 3.6428203 4.5336771 3.7286422 3.7086348 4.2068425 4.2022172 4.3350875 4.0999941 3.5113122 2.8255394 3.3947335 3.5382982 3.6547627 3.5396287 3.5486761 4.0633405 3.2441301 3.3406947 3.0405412 3.7567895 3.3760744 4.3725539 3.8937690 3.8152278 4.7553541 3.2798844 3.3882574 3.4484750 3.4289704 3.0705560 3.0708790 3.4359260 4.2485905 3.5817834 3.0505943 2.9810127 4.0165460 4.2630231 3.7139213 3.7138250 3.4223901 2.7436326 4.2967170 4.0682081 4.2369455 3.8802665 3.2822754 3.3316915 3.5850367 3.5264170 4.1520992 3.5758421 3.9239680 3.8399313 3.7850799 3.8676177 3.6878030 3.6453319 3.4312576 3.0682186 3.4348274 3.7487939 2.6869333 3.6138310 3.5875779 3.9297547 3.3695045 3.8458194 3.3630558 3.2589753 3.5979161 3.9514766 3.9362287 3.6391825 3.4844654 3.8583411 3.5800070 3.2567281 3.5667554 3.5975350 4.4905202 3.5802998 3.2046747 3.8327720 4.2637439 3.9707821 2.8270780 3.7448497 4.0790999 3.2092611 3.4930212 3.3829455 4.0137152 4.1781205 4.0506168 3.9299938 3.7490234 3.8604057 3.6938308 3.6454289 3.7176627 3.4172930 3.6408027 4.3432543 3.2023048 4.9156220 4.5048237 3.5621195 4.0696828 3.0395030 3.7216022 2.5400021 3.0498209 3.2061586 3.7030285 3.5392184 3.2393122 3.8712980 2.7326734 3.6558323 2.9731327 3.4288479 3.6799972 2.7029873 3.2022092 3.1562048 3.6768996 3.5647980 3.3433459 3.5222318 3.9382787 3.9673765 4.0689510 4.1947263 3.7580207 3.3167901 4.5674577 4.4450266 4.3124661 3.8913863 3.8342406 3.4983794 3.5011561 4.3790162 3.9026749 3.2759182 4.2204060 4.1943716 4.5377203 4.3947476 4.0455691 4.9247024 3.8414117 5.0214334 4.6635841 4.3256778 4.6191755 5.1299226 4.0367457 4.8769815 4.5495650 4.6047738 4.1634392 3.8383826 0.0000000 3.9092163 4.0967974 4.4986942 4.5562136 4.1998446 4.0176887 4.0216319 3.5572227 3.5241787 4.0305067 3.8443917 4.2650974 4.3461477 3.7520486 4.1123719 2.3172563 3.7814813 4.4089514 3.1894164 3.8037777 3.4787774 4.4777668 3.9426361 4.6115212 3.8764395 3.8586752 3.9499962 4.3690652 4.3354117 4.9999058 4.0088793 3.5540918 3.7815683 4.0322169 3.7822299 3.2695494 4.6411890 4.5219990 3.1264917 3.9883828 4.6898966 4.9859090 3.2406306 4.3997520 4.5285476 3.7277942 5.2509974 3.8044787 4.1456401 3.0179097 4.3019459 4.6513961 4.4182214 3.9873234 4.9660690 3.8814502 4.9397976 4.0367806 4.4139830 4.8015863 4.3746514 4.5241004 3.4826194 4.4124604 4.1856723 4.1406459 4.2467242 4.7997109 4.1999845 3.0881306 4.5522038 4.1200492 4.1135238 4.3310515 4.0841769 4.3368504 4.5282472 3.2590915 4.0916840 4.3227577 4.4332992 4.6913495 4.5518272 3.9635686 3.3694799 4.0216704 4.0383577 3.6464985 4.1101455 4.5208286 3.0308081 4.3220714 3.9664546 4.1270617 2.8548431 4.1984399 4.2365033 4.1614144 4.1443052 4.1207621 4.8367508 3.5858368 4.3884863 3.9525623 4.2512568 4.5615466 4.1459731 3.0421020 4.1781425 4.2933765 3.2899686 4.1021835 7.3681162 6.4668354 6.7612226 5.7801807 5.6564044 7.7947890 7.4163425 7.3003298 7.8416835 8.0761677 7.4562718 8.4670004 7.3973979 8.3405914 8.0849684 6.2188585 8.0616632 7.8197592 6.0766459 7.1863252 7.1643840 5.1616364 6.5689222 4.4057971 5.4027806 6.5263486 6.6259714 6.4023284 6.3692937 6.8723039 8.0518297 7.8601344 6.7764216 7.8601111 6.5172277 7.9327633 5.5518083 6.1846834 7.4807415 6.4225631 6.5150781 7.9316979 6.5574993 7.3378033 6.9090286 5.7066317 6.5929774 5.6426463 6.7339715 5.6789188 6.2826222 
EP00146_Coprinopsis_cinerea_P009026_XP_001839002.2_CMGC_CDK_CDK9_protein_kinase_Coprinopsis_cinerea_okayama7_130                                                                                                                                               3.2600970 3.3033152 3.3721041 3.8564422 3.4541158 3.4457632 3.0625755 3.5152110 2.5553018 4.1755738 3.5522722 3.6619595 3.8478033 3.6694760 3.4828564 3.5043067 3.2823007 3.9850521 2.8096688 3.7730238 3.6586629 3.7285252 2.7612772 2.9048189 3.4607179 2.8102974 3.9188452 3.0548855 2.5794798 3.3939218 3.9377409 2.6834276 3.5013803 2.8096623 3.4613862 3.4387413 3.4285423 3.1157224 3.4596058 3.4661501 3.5623117 2.7860620 3.3246397 3.2904297 3.4395553 3.2586386 3.3638131 2.9421101 3.1072044 3.3099595 3.3790158 2.5448124 3.2483240 2.5936393 2.7579651 3.2348632 3.2510444 2.5706371 3.7490698 2.6263033 3.1124430 2.7349199 2.8979417 2.7105813 2.9333073 3.7043973 3.7757024 3.6371949 2.9869486 3.2334847 3.5061085 2.8008600 2.6470210 2.5773327 3.6572110 3.7191514 3.2762837 3.7927428 3.5375949 2.8455187 3.3882390 3.0025195 3.1776587 3.6259677 3.8066471 2.8552873 3.7371592 2.9946006 2.8875974 3.6932016 3.6937959 3.2851488 3.4091989 3.7278510 3.5968994 3.3379320 3.8964455 3.7471568 3.9729472 2.7679832 3.5339416 3.6875904 4.1227293 3.6553074 3.7905127 3.3001375 2.6915828 3.5465222 2.6415890 2.5949335 2.2514780 3.6255621 2.8094511 2.5737417 2.6999415 4.0239541 3.7492258 3.5923566 2.6836815 3.2302632 3.3698571 3.3265162 3.3197217 3.5881663 4.1660144 4.3878729 3.9791608 3.7556886 3.6493123 3.5795662 3.5748556 3.1060883 3.5048514 3.9804986 3.8990768 3.7458984 3.8099001 3.2603177 2.8054696 3.4002760 2.7627301 3.6744257 2.6916631 2.9613797 3.2781063 4.0351676 2.6388886 3.5485299 3.1182580 3.0894967 2.1884347 3.6789139 3.1416460 2.9392359 2.9470937 3.5427406 3.2966627 3.3662071 3.4238584 3.3169967 3.5418436 3.2782680 3.2102635 3.4617421 3.3950312 3.7289481 3.3238383 2.9696120 3.0861881 3.3319866 3.0314450 2.6799362 3.2068551 3.1344859 3.2709479 3.9843805 3.6339477 3.2997959 2.8105362 2.5968852 2.4882935 3.1005193 2.6390156 3.7941221 3.5539521 3.4576643 2.8153144 4.1945588 3.4992732 3.1663306 3.0771746 3.6280552 3.7677749 3.2609573 2.8922216 3.4485449 2.5979793 3.2264629 3.3625852 3.5471678 3.6028690 2.9300445 4.0169526 3.3262631 3.6014923 3.4265288 3.3219437 3.7486768 3.5442469 3.6631825 2.6477365 2.9581291 3.3939572 3.7982604 3.0948237 3.2204344 3.3215792 4.1544750 2.9808936 3.9996476 4.0917881 2.8814241 3.7611276 3.4204519 2.6486850 3.2739670 3.0426727 2.6516426 3.0255673 3.7727380 3.0914296 3.5575793 3.2271423 3.3558359 3.3685303 4.1975071 2.5560984 3.8416172 4.0085524 3.8930459 4.1013955 4.2234598 2.9791415 2.8940968 3.7581151 3.8373828 3.4301215 3.8967074 2.8741497 3.4960471 3.3156611 3.4574429 3.2419187 3.2421983 3.6478427 4.0165067 3.8127262 3.0982845 3.4792348 4.0459167 2.9431627 3.0419901 2.7250651 3.5736540 3.6259397 2.7233456 3.2781954 3.5588855 4.1061105 3.5694984 2.8299143 2.8185252 3.2365308 3.3132720 3.6775131 3.5841190 3.7811610 2.6942180 2.5056531 3.3566994 3.3578038 3.5579645 2.4639692 3.7614353 2.5726138 2.5255416 3.4757523 3.2640940 2.8669280 2.8156437 2.8739412 3.6358675 3.5706501 3.0704752 2.7046776 3.1428106 3.3121864 2.7492474 2.5358894 4.0972733 3.1346852 3.8787243 3.1861415 3.7057152 3.2144912 2.2938831 3.7926709 3.1602079 3.3488036 2.8298771 2.7918825 2.7865173 3.4407904 2.3598247 3.8186560 3.6277230 3.7285784 3.0409981 2.8783291 3.0187910 3.7134865 2.4358528 3.5349058 3.6061249 3.5488198 3.0250906 1.7699705 3.9092163 0.0000000 3.2073151 3.3268028 2.6316504 3.2755092 1.7547549 1.9522215 3.0189750 1.6987629 3.8564151 3.1953559 1.9603221 2.9745399 4.0517712 2.0428758 3.9867235 2.9935819 2.3981434 3.1130229 2.9960710 3.7182026 2.4345708 2.9799021 3.7354916 3.0370731 3.2852795 1.9020240 3.4374581 2.1049261 2.0854963 2.9678668 2.0787459 3.1219734 3.2415897 3.4905280 3.2176815 3.2273967 2.9375402 3.7094472 3.2822686 2.8970717 3.4745611 4.1234346 3.0779221 2.9732237 2.7596239 3.4734070 2.7233873 3.6494027 4.0738202 2.8764570 2.5982803 3.3107853 2.7606005 3.4804057 2.6946408 3.2805219 2.8387420 3.5594773 3.1621177 2.8670249 3.2578255 4.1722253 2.7648948 2.8895057 2.7348579 2.8838218 3.8534822 3.2560287 4.1818617 3.4376660 3.1035274 3.5102795 3.1047459 2.5448025 2.7452473 3.7475093 4.3279864 3.2108309 3.0927150 3.1954116 3.6224411 2.9538510 3.0159785 3.6623177 3.2542070 2.7409589 2.5404370 4.1147399 3.9025344 4.3241434 3.2419966 3.6629670 3.4354052 3.6367029 3.3252121 3.3550722 3.2876695 3.3964492 3.0663468 3.1167893 3.9948588 3.2234041 3.0042229 3.2458920 3.5580689 3.1664831 3.8140982 3.1731980 3.2763125 4.0109873 3.5671062 7.1251324 7.0489128 5.9546607 5.4560390 5.5255121 6.7565528 7.2834210 6.7376092 7.2633240 7.9126287 7.0961226 7.0065950 7.1281899 7.5126183 6.8478103 5.4214420 7.3255626 7.2485439 6.0106082 6.6296910 6.2476369 4.5560942 6.2150503 4.0440927 4.6828002 6.1911014 6.7996414 6.5383081 5.8542271 6.1132601 6.8197019 6.4936989 6.2521376 6.8330707 6.9132036 6.7418258 5.1517047 5.7472869 6.9361062 5.5886896 6.3516409 6.4920788 6.8174880 6.7103553 7.4367701 5.7853085 5.7380177 5.5621165 5.9708054 5.4014728 6.0978310 
EP00146_Coprinopsis_cinerea_P012266_XP_002911207.1_CMGC_CDK_CRK7_protein_kinase_Coprinopsis_cinerea_okayama7_130                                                                                                                                               3.3249051 3.0940742 3.6279047 3.6070280 3.1880801 3.1568802 2.9518164 3.1189325 2.5585863 3.8096790 3.0984707 3.6402683 3.9299060 3.4835592 3.5027886 2.5534928 3.4325890 3.1245371 3.1758355 3.3701015 3.7673185 3.7297783 3.4134787 2.4580446 3.3969353 3.3944356 3.7346053 3.2896759 2.1572285 3.2641287 3.9389058 2.4279533 4.1842216 2.7259009 3.1746900 3.4572294 3.6726942 3.5378400 3.6103535 3.0198763 3.1997152 2.5905724 2.9629151 3.0844873 3.0847161 3.0678317 3.3895440 2.6808175 3.3298916 3.0564833 3.4637954 2.9769737 3.1767788 2.5941236 2.7821199 3.2000767 3.4499843 2.8626379 3.6212801 2.9019174 2.2923283 2.6753293 2.5912588 2.6643681 3.0133175 3.6934514 4.4782950 3.3458639 3.0153516 3.1744292 3.6785297 2.5442481 2.6027500 2.9699129 3.6380672 3.7245178 3.1459846 3.1939182 3.1066084 2.8015547 2.6635648 3.7581123 3.1758358 3.1959413 3.5570821 2.9615088 3.8987758 2.9405270 2.8015253 3.2843010 3.8818547 2.8867459 3.7402017 3.5211118 3.7082000 2.9969672 3.7526606 3.9365930 4.2447038 2.8782828 3.3841305 3.6561588 3.6367100 3.1693283 3.5209995 3.0892417 3.1753902 3.5514165 3.3856034 3.2671487 3.0018421 3.2863621 2.6272391 2.7272179 2.7107153 3.8216772 3.4048123 3.2610775 2.5163612 3.4992500 3.5081090 3.5812600 3.4139666 3.4292899 3.4889746 4.2991794 3.9555571 3.5001910 3.4160208 3.3323887 3.1876609 3.2553362 3.7762474 3.7366311 3.7110679 3.9834898 4.0644620 3.2458858 3.1923340 3.8031883 2.7593010 3.5862704 3.1955651 3.4877149 3.0999774 3.7507916 3.1507750 3.6161849 3.4007089 3.5070883 2.7063202 3.5488036 3.4557367 3.5602486 3.2810845 3.4673309 2.9158514 3.0877064 3.0452893 3.1540079 3.6423057 2.7469850 3.6148452 3.3264843 3.6636378 3.8612657 2.9834518 2.8849871 3.1696530 3.2473751 3.1799948 2.8421361 3.1603061 3.1359145 3.0803486 3.5325969 3.2414761 3.3264862 3.1170055 2.8678283 2.6487097 2.9122507 2.6933028 3.8307315 3.3136784 3.4304744 2.7250329 3.8105911 3.4289648 2.4986622 3.1781265 2.8267227 3.5279342 2.7878573 2.7378457 4.3232986 2.4294864 3.4051781 2.8736227 3.5574553 3.1432518 3.4564197 3.5702558 3.4005732 3.0807130 3.2759789 3.1643241 3.6665760 3.4549956 3.1350409 2.5503647 2.7715706 3.1118623 3.9430999 3.2686143 3.4822905 2.9666140 3.4142645 2.7098099 3.7535853 3.3439910 2.7611520 3.3347962 3.1060166 2.5095488 3.1750651 3.0775211 2.7437803 2.7188552 3.2772290 2.9771614 3.4952423 3.1593521 3.8498975 3.8324922 3.6970579 2.6590491 3.8732410 3.1823865 3.9079340 3.9154068 3.9866077 3.5303377 3.2383702 3.6864959 3.5259213 3.0143167 4.1723344 3.3003321 3.2403889 2.9040380 3.4651702 3.0575533 3.3303040 3.4114058 3.7161992 3.1556118 3.7640025 3.0105376 3.8484209 3.3654299 2.9014476 2.7341927 3.6160069 3.1504354 2.3829266 3.1902574 3.6429633 3.7608853 3.0204298 2.2382839 3.5590992 3.2554850 3.6561251 3.2005984 3.9461090 3.2481717 2.4231118 2.4003328 3.0638844 2.5530655 3.3786841 3.3976295 3.6473411 2.3825898 2.6816384 3.1876882 3.6575204 2.7489779 2.8559071 2.7074352 3.3578406 3.7505767 2.6628891 2.4282294 3.4279238 3.3940755 2.8629314 2.4709279 4.3744775 3.4281034 3.7445004 3.2979549 3.5790135 3.0147006 2.6731706 2.4790194 2.5892505 3.5043905 3.5686287 3.5920156 3.6884133 2.3191551 3.5057988 2.3657608 3.4862357 2.3296520 4.3519209 2.0708038 3.9213594 2.0844665 3.2632430 2.8149054 2.4342636 3.8689241 2.0486673 3.4042555 4.0967974 3.2073151 0.0000000 1.6929916 3.5266802 1.8778032 3.1751263 3.6331885 2.0384764 3.2132848 3.9346723 2.1817545 3.5608948 3.7142961 4.0599863 3.1603152 3.9598926 2.0539293 4.0386501 3.5403255 2.2196909 3.3328883 3.3382856 2.2840906 2.4336020 1.4156457 3.3701959 3.1012061 1.8878681 3.5870556 3.8137400 1.6307103 2.7864278 2.1227458 3.4472051 2.9390587 3.3166195 3.7748228 2.8787292 3.7285443 4.2063866 2.9604628 3.7221279 3.7761073 3.7081744 2.7534058 2.9140208 3.9823624 2.8077016 3.8386648 3.7584428 3.0339813 3.5608547 2.9750359 2.9671580 3.4148126 2.6522914 4.0029727 2.7910512 3.8023615 3.3245864 3.4422071 3.6444452 3.8510624 2.7768857 3.6380461 2.9445988 3.1305166 3.8372637 3.7038322 3.5246551 4.1578951 3.5269601 2.7112746 3.4964521 2.7918284 3.2055868 2.9045228 3.7358923 2.8180038 3.5115380 3.0166318 3.4727599 3.4693588 3.2741047 3.1342157 2.7815224 2.6584420 2.6419433 3.9953953 3.9160049 3.7956864 2.6796306 2.9327697 2.8825952 3.7332170 2.8111477 2.9756779 2.8375689 2.8352190 2.7050321 3.9008933 3.9117632 3.0467816 2.8295873 2.7909249 3.1477114 3.4309990 3.5139683 3.1690999 2.8595773 3.6253584 2.9471618 6.6825655 6.0014679 5.5606172 5.5722759 4.9646162 6.1683711 6.7177740 6.3509742 7.1001082 6.6698737 6.8928193 6.5696735 7.0191753 7.0659469 6.5543581 5.1408035 6.7912880 7.7280589 5.6262591 6.8256504 6.3969558 4.6704959 6.4086109 3.9307239 4.6512030 6.2156616 6.7187438 5.7500787 5.8537222 5.6741165 7.0024223 6.6344810 5.7043744 5.8711748 6.2926960 6.6002572 5.5777830 5.5808467 7.5248378 6.0827717 6.2738525 6.3786462 6.1992521 5.7878805 7.6056963 5.4452160 5.8218962 5.4301326 6.3234306 5.2429383 5.7981303 
EP00149_Cryptococcus_neoformans_P005457_XP_012051597.1_CMGC_CDK_CRK7_protein_kinase_Cryptococcus_neoformans_var._grubii_H99                                                                                                                                    3.5365489 3.4310508 3.9536297 3.7646645 3.3711569 3.4980682 3.1898452 3.1895256 2.6516061 3.8168485 3.3805746 3.7971293 3.7178467 3.5369230 3.5140443 2.7485497 3.5661162 3.3816064 3.2652207 3.5111359 3.7023567 4.0766291 3.2208879 2.3907478 3.3931693 3.1457140 3.5686390 3.4738176 2.2620474 3.5516985 3.8459843 2.3420130 3.6997726 2.9769002 3.4021388 3.6669742 3.8304655 3.3711110 3.3992654 3.0959084 3.2673472 2.5745291 3.3912964 2.9712822 3.5786328 2.9158348 3.1760210 2.9296062 3.3602763 3.1635708 3.5685021 2.9943456 3.6687022 2.4332458 2.9055709 2.9885125 3.5099466 2.8356521 3.8918535 2.7575012 2.4567716 2.7892631 2.7077506 2.7547728 3.0007324 3.6393905 3.9735276 3.4850889 3.1811665 2.9993288 4.1199419 2.7299389 2.7591176 3.0793600 3.8540336 3.5841914 3.1430846 3.2057511 3.2903820 2.4742865 2.8225611 4.0035176 3.5740289 3.2973832 3.7291785 2.8987141 3.9294480 2.7448811 2.8154011 3.5491465 3.8167546 3.1858762 3.4778168 3.6954342 3.8182424 3.3046840 3.7765329 4.2492243 4.2574463 2.8342957 3.7137003 3.4699727 3.5882845 3.4214634 3.7071276 3.3569397 3.2404426 3.8728515 3.7558188 3.4308303 2.9229460 3.7424372 2.7393880 2.7498720 2.5117658 3.7046663 3.3563128 3.1422797 2.3866994 3.5377862 3.5472256 3.9015666 3.6972925 3.4960382 3.6550291 4.1080723 4.0944003 3.3732227 4.0227478 3.5022460 3.5119976 3.1531852 3.6055741 3.5531568 3.6222438 3.8440943 3.9460215 3.5234038 3.1316395 3.5928132 2.8135369 3.7424654 3.1574217 3.6278787 3.1899307 3.8957203 2.8308848 3.8416577 3.6297106 3.6646178 2.6254072 3.4577873 3.5799553 3.4632115 3.5624354 3.7603149 2.9389558 2.7928185 3.2376016 3.1522979 3.8422750 3.2362736 3.1489891 3.3156071 3.3703426 3.5474504 3.1380815 3.0153688 3.1395198 3.6212463 3.2606161 2.7003890 3.7138465 3.4287061 3.2641488 3.7367790 3.6168647 3.5645714 2.9959561 2.6271151 2.4677503 3.2644213 2.7287351 3.7555800 3.3970657 3.2269708 2.8167872 4.0664104 4.1499364 2.9402225 3.1947693 3.0942451 3.9275207 3.1732866 2.8585410 4.1785809 2.6279911 3.1636428 3.2301346 3.6146881 3.2356129 3.8749356 3.6320952 3.5141839 3.4169977 3.5605483 3.3302767 3.5929324 3.4452476 3.2533230 2.4643433 2.8294270 3.1664051 3.7978488 3.1183680 3.7242771 3.0377865 3.6266533 2.5099505 4.2621476 3.9245595 3.0444354 3.8293545 3.2307718 2.5469213 3.5388433 2.9941447 2.5914725 2.5195960 3.5968875 3.4568371 3.5704335 3.1324029 3.6670230 3.6492714 4.0717479 2.6580710 4.1881404 3.4290307 4.1167469 3.9965795 3.7567745 3.4258178 2.8862128 3.8322033 3.5657966 3.1775939 3.9411384 3.2101379 3.6231696 3.1721182 3.5977895 3.0977634 3.2258327 3.9383548 3.6512754 3.7685166 3.5920863 2.9482205 3.6935380 3.4952715 2.8465220 2.8395115 3.8605748 3.5120653 2.5119934 3.4348093 3.6831823 3.8669274 3.3210827 2.4545057 3.4455435 3.4964955 3.3847783 3.4838422 3.6488466 3.2752742 2.6424550 2.6006997 3.3521873 2.6820013 3.1473307 3.2639103 3.9242306 2.4204622 2.6083848 3.5357586 3.8082091 2.8565177 3.1030272 2.7655249 3.4121481 3.5401084 3.0549649 2.6979088 3.0821903 3.6677169 3.0067760 2.9577809 4.3586873 3.4065229 4.1168852 3.5129724 3.8730258 3.2903070 2.8482280 2.6544700 3.0961976 3.4562508 3.7257068 3.5218809 3.5425310 2.5477842 3.2806062 2.2532285 3.8540251 2.3300297 3.9426219 2.5621823 3.7420470 2.5509022 3.3425497 2.9353956 2.6477261 3.6443511 1.9240083 3.1913499 4.4986942 3.3268028 1.6929916 0.0000000 3.8450492 2.0808789 3.2078959 3.6059121 2.3122569 3.0466893 3.9422950 2.4362370 3.4945484 4.2481900 3.6027326 3.3641897 4.3093052 2.3200310 4.1554373 3.3426806 2.4216319 3.1972851 3.0096357 2.8004999 2.8086448 1.8420374 3.3909644 3.0607473 2.2534112 3.7964545 3.7468619 1.9255678 3.2986662 2.1884855 4.1582917 2.9482792 3.3013220 3.4833235 2.9623333 3.5154865 4.4329997 2.7423444 3.6796598 3.4389475 3.6892234 2.7152569 2.8024082 3.9355960 2.8585197 3.6828285 3.8301378 2.8971359 3.6679454 3.0233570 2.9024368 3.3676779 2.6222100 3.7254193 2.5734186 3.3555685 3.1233120 3.1519703 3.6829899 3.8526774 3.0364750 3.4557965 2.9816802 3.2043783 3.7580218 3.3293628 3.6567652 3.7942557 3.2665083 2.8131371 3.2224677 2.6573331 3.2736278 2.9497665 3.8365110 3.2521881 3.3936401 3.1592206 3.4562739 3.2829112 3.2977076 3.3605376 2.8766595 2.7755459 2.8630951 4.0537138 3.4860900 3.6848416 2.6784614 3.1384918 2.8311904 3.5841618 2.6825362 2.7275100 2.6807209 2.6544446 2.9297903 3.5564964 3.7173135 2.8980620 2.6137401 2.8972614 3.2629955 3.4925855 3.6353410 3.2267710 2.7142478 3.7162677 3.1083544 7.1999000 6.8126500 5.7448875 5.6179831 5.2957614 6.5966403 6.8594386 6.9183652 6.8946229 7.5594453 8.1608397 7.7329459 6.7895070 8.1768880 7.3587039 5.4129314 8.3706055 7.2235582 6.3731730 6.2944238 6.4631492 4.9743957 6.8646898 4.3841362 4.8561471 7.1596561 7.1295360 6.6849825 5.9535512 5.5520656 7.5339553 7.7373222 6.2810083 7.1073768 7.4222754 6.9178097 5.2392349 5.8952254 7.9561290 6.6739194 5.9364278 6.6283803 6.6161700 6.3083493 8.1076379 5.4157924 6.1672527 6.1105990 7.0964945 5.3274033 6.1021799 
EP00149_Cryptococcus_neoformans_P007509_XP_012053649.1_CMGC_CDK_protein_kinase_Cryptococcus_neoformans_var._grubii_H99                                                                                                                                         4.1122556 3.7149939 3.8189745 4.2579531 4.2056710 4.0776453 3.6259651 4.1482389 3.2247841 4.9025014 4.1675068 4.3111459 4.6700886 4.2046013 4.3900447 3.8264488 4.0006481 4.5810457 3.4386214 4.4437400 4.5784598 4.5400892 3.4704005 3.7034673 4.5015061 3.6649974 4.7220875 3.5001717 3.4817294 4.1758550 4.3271151 3.4287271 3.7924958 3.3837543 3.7206933 3.7632663 4.0068722 3.9734113 3.9890773 3.7316710 4.3525165 3.4802522 4.0282077 3.8923461 4.2690325 3.8310160 3.6660876 3.5523033 4.3960245 4.2414498 4.2073022 3.5053425 3.4007432 3.4725752 3.5649360 3.4421256 4.1480047 3.5410862 4.4878827 3.4524116 3.5531316 3.1305025 3.4194921 3.0619407 4.0500169 4.3668141 4.0594877 4.3992661 3.8916657 4.3641832 4.2806084 3.3730270 3.4880366 3.6559279 3.8656206 4.7227736 3.9669781 4.0895626 3.5298585 3.5987856 3.8352161 3.6847514 4.1546566 4.0026524 4.4495836 3.9341972 4.4406353 3.5926906 3.5957901 4.1951032 4.0793864 4.0674584 4.3374888 4.4913877 4.1349397 3.8486924 4.4834061 4.3288877 4.6046172 3.6057961 4.3540316 4.6230988 4.4995135 4.0659801 4.2958753 4.0267994 3.5020143 4.2070041 3.7453786 3.7646900 3.3992417 3.6314456 3.5204023 3.4215165 3.3423292 4.4903059 4.2328251 4.0387228 3.4351748 4.0856558 3.6732957 3.9187640 3.5974605 4.1079588 4.5562972 4.6436852 4.3054795 3.7177128 4.3537038 4.0063122 3.5860651 3.4693670 3.7127122 3.9808793 4.2178996 4.4075803 4.5148154 3.4376211 3.8036024 4.1710840 3.3937117 4.0398848 3.6127799 3.2933998 4.1491856 3.9494601 3.4984210 3.9265404 3.6937089 3.9287231 3.4393280 4.1351904 3.8315671 3.7842703 3.7645108 4.3882986 4.0861222 3.9000783 3.5841617 3.9769026 4.3429774 3.8698563 3.7947930 4.2352238 3.8766798 3.9924156 3.8862996 3.9885540 4.2113383 3.7370365 4.1423349 3.1845609 4.0505655 3.7664260 3.9193399 4.3263628 3.8732653 3.7263882 3.4972425 3.6352794 3.5193850 3.7030800 3.2854233 4.2415261 4.4488195 3.6949935 3.4001561 4.1587981 4.7968048 4.0643375 3.3321977 4.6559595 4.0251563 3.8214852 3.6546000 4.3644923 3.0605851 3.8060003 3.2732659 4.1396579 4.0928579 3.8820808 4.4511834 4.0672901 3.9920164 3.5742508 3.4325133 4.2937275 3.7823214 4.0859116 3.3063695 3.4236405 3.9087805 4.1367234 3.7776998 4.0112164 3.9135119 4.3670065 3.4700017 4.6846432 4.8468790 3.5065165 3.9503187 4.0157102 3.6499553 4.2980280 3.8333655 3.5284713 3.6936322 4.1425089 3.7236481 4.0927937 3.5692776 4.0543515 3.5385869 4.4010195 3.3618052 3.8272627 4.1000708 4.5754602 4.4228104 4.4494436 3.6621184 4.0245996 4.2524666 4.2881400 3.4044708 3.9339724 3.6162408 4.0039670 4.0277897 3.8588284 3.7333931 3.8300240 4.0514753 4.6213817 4.5411154 3.9913572 3.6370718 4.6039419 3.8848960 4.2293471 3.2365422 4.0442226 4.0174675 3.1236419 4.0636305 4.3917742 4.3456799 3.8950570 3.1778101 3.6770703 4.2926748 4.2163810 3.8010412 4.1209473 3.7733622 3.5238664 2.9711938 3.7458861 3.5125453 4.0332891 3.3097502 3.8251443 3.0672804 3.2676477 4.3122835 3.8039855 3.6873669 3.3073916 3.6274331 3.7329645 3.9694964 2.9886509 3.3339563 3.6107553 3.8660532 3.6277702 3.5773875 5.0137389 3.6353761 4.3272226 4.0101096 3.9402681 3.5245355 3.0985603 4.0924916 3.4466699 4.0706725 3.5267173 3.6443594 3.3468786 4.0644514 3.4663979 4.0420799 4.0026309 4.0530448 4.1885699 3.8523512 3.6560584 4.5867077 3.1422500 4.2610714 4.1338102 3.7842600 3.9825628 3.2997216 4.5562136 2.6316504 3.5266802 3.8450492 0.0000000 4.5562935 2.4639311 3.1505789 3.8677015 2.8059270 4.0902837 4.1461260 3.3298527 3.6805535 4.8288811 2.8036184 4.6489763 3.7020857 3.3398805 4.0846052 3.6504410 4.3377179 3.3823254 3.5422374 4.2391312 4.0940067 3.6504104 2.9626537 3.8300922 2.8901256 2.7646794 3.8365256 2.9511294 3.9621484 3.0235065 3.7072218 3.8435686 3.4955341 4.1550968 4.8141142 4.1248529 3.9303011 3.7599466 4.2795134 3.4550390 3.6538023 3.7899092 3.8216505 3.9453374 4.3834170 4.3596742 3.3559037 3.4965660 3.4948993 3.5580391 3.8094879 3.5171167 3.6497162 3.6754473 3.7122760 3.4530401 3.3284004 3.7548295 4.9421284 3.5888011 3.2348355 3.3071684 3.5739811 4.2817011 3.9745781 4.7041511 4.6623874 3.8138731 3.5030216 3.6706292 3.3436952 3.4158914 4.4659655 4.3633126 3.9527128 3.9285745 3.7371839 4.2723945 4.3623404 3.7475678 4.1213274 3.8493798 3.5640950 3.4165825 4.6510031 4.4075397 4.3945815 3.6866499 3.7620947 3.8922991 4.4216279 3.8477882 3.8839536 3.8188441 3.9247172 3.3498666 3.8440592 4.8657385 3.7040524 3.6241156 3.5990818 4.3445762 3.7542763 4.3456682 3.7123865 4.0530100 4.5268396 4.0172902 7.6224147 6.7049947 6.0704031 6.5088002 6.3300857 6.9153896 7.6698332 7.5783269 7.0950543 8.1395941 7.5867529 8.6183993 7.5140953 7.9108179 8.0135956 5.4924594 6.9428809 7.6062717 6.2865409 7.6901435 5.7253920 4.8551925 7.2126432 4.6773306 5.3236723 5.8739197 6.3741869 6.6980403 6.1018964 5.7952093 6.7598493 7.6143801 6.7212796 5.7877171 6.6305071 6.5133680 6.0937387 6.4934698 6.9926263 6.7308896 7.2818841 6.7794427 7.2166011 6.8617130 7.8404312 6.1818169 6.1962429 5.4440194 6.6087573 5.3994146 6.1297536 
EP00150_Ustilago_maydis_P005256_XP_011391244.1_hypothetical_protein_UMAG_04925_Ustilago_maydis_521                                                                                                                                                             3.7180351 3.5701644 3.9044656 3.7940850 3.4323220 3.5784965 3.0018352 3.4831539 2.5787039 3.5669465 3.5718928 3.4364460 3.5698172 3.5565464 3.5644040 2.4813010 3.8792511 3.2138566 3.1179979 3.5769905 3.7482561 4.0663855 3.1928843 2.8550398 3.6657387 3.2466947 3.7581466 3.4499959 2.4884427 3.7303163 3.5060509 2.5349155 4.1046451 3.0782275 3.6370709 3.5330715 3.9894044 3.9322464 3.4386331 3.3233608 3.5267166 2.8509962 3.5392752 3.2339117 3.4573473 3.1922014 3.3775044 2.8636251 3.0143695 2.9739855 3.6966070 2.5692191 3.8593251 2.4384738 2.9167613 3.4001638 3.7749950 2.5958664 3.4872702 2.9556760 2.8480681 2.9467793 2.7971642 2.5453605 3.0345364 3.5371129 4.3488773 3.6580644 3.1182672 2.9327078 3.7138970 2.5844916 2.4724424 3.2769862 4.0818384 3.6508506 3.2385271 3.4473877 3.4563325 2.7324756 2.8696490 3.7558365 3.5174628 3.2411189 3.4111477 2.9124368 3.5151477 2.8836124 2.8139191 3.2551521 3.5894230 3.1126950 4.2103312 3.5077377 3.8336857 3.4080792 3.6916478 4.1501237 4.0210683 2.7387268 3.3948114 3.4370180 3.4633675 3.7975863 3.5343056 3.4656505 2.8318505 3.7466732 3.2122806 3.0396168 2.9354981 4.1301456 2.6193332 2.9061807 2.8015170 3.5186503 3.6623098 3.4797680 2.6892551 3.7447650 3.5085677 3.5613782 3.3308727 3.2209179 3.7503636 3.7221634 4.2617046 3.6006571 3.8658869 3.3890874 3.3845705 2.9340033 3.8706063 3.3577478 3.7336109 3.5099943 4.0022267 3.2999113 2.6362919 3.7293353 2.5568789 3.5494801 3.2513487 3.8698241 3.5090068 3.6173987 2.9954156 3.8621711 3.4072682 3.8389900 2.6077690 3.5326728 3.4328990 3.5258633 3.3785266 4.1419356 3.0370740 3.1582364 3.3747792 3.7191217 4.1735011 2.9274696 3.6109578 3.1409149 3.7580312 3.8693915 3.1129501 3.2208077 3.1707008 3.5877644 3.0082204 2.8312964 3.4962544 3.1450106 3.1746233 4.1296945 3.5580310 3.2847019 2.8718717 2.6718730 2.4024127 3.0906631 2.8420156 3.6831794 3.3515329 3.6716833 2.9498647 3.7588377 3.6059760 2.7894714 3.2063516 3.1907260 3.5378135 2.9960871 2.8904218 4.2038561 2.4871028 3.6046188 3.3886016 3.3277098 3.2630344 3.6320350 3.5662518 3.0872964 3.3724084 3.4724339 3.4513865 3.8058123 3.3945800 3.5765145 2.1375304 2.8423755 2.9722313 4.0081497 2.9874644 3.8489369 2.9863561 3.4210579 2.6608936 3.5394508 3.7796899 3.2010580 3.9733429 3.1809973 2.6460668 3.5483435 2.5838004 2.6248301 2.7734152 3.2398030 3.3288317 3.5734012 3.4578711 3.6503133 3.7556467 3.6403509 2.7856641 3.9127159 3.2794890 3.9686153 3.9365630 3.8677712 3.5564002 3.1129845 3.8584781 3.7980773 2.8522177 4.0470604 3.0518674 3.7679656 3.2253253 3.5144091 3.1993632 3.4220135 3.4043684 4.4674006 3.9459078 4.1968741 3.0525279 3.7465484 3.5421287 2.8776140 2.5127189 3.6835979 3.2283794 2.6232069 3.4401131 3.4339772 4.0400601 3.4482085 2.5406581 3.2927052 3.6423740 3.6484371 3.7056519 3.5646792 3.7497836 2.6692270 2.6692472 3.5328299 2.9020878 3.5312151 3.0548741 3.8351540 2.2886890 2.7862750 3.6973454 3.8343372 2.7558532 2.9657524 2.6198989 3.2963062 3.4465160 3.0795250 2.7391317 3.4673275 3.5924467 2.9903506 2.7416087 4.5780793 3.4943431 4.2852209 3.5168827 4.0101087 3.4950553 2.7875682 2.6873967 2.7917904 3.3414920 3.6942865 3.5855214 3.7950150 2.4132460 3.1923155 2.4085549 3.8711906 2.4963533 3.8916574 2.2152636 3.5999832 2.4580332 3.4348256 2.9609019 2.6548067 4.0723610 2.2215206 3.3727930 4.1998446 3.2755092 1.8778032 2.0808789 4.5562935 0.0000000 3.4329336 3.8791892 2.0299620 3.3104565 3.8659899 2.3070815 3.3303050 4.2654289 3.8645305 3.3511108 4.0574883 2.0916304 3.8476497 3.4080783 2.2111383 3.3562613 3.4500042 2.5231757 2.7344180 1.9054290 3.7753549 3.2696946 2.3254456 3.4460547 3.5421080 1.7815564 3.0399418 2.1325534 3.7721159 2.9336006 3.4067441 3.5890555 3.0957777 3.7209473 4.1849852 2.8503275 3.7624312 3.6742371 3.4643791 2.9260754 2.7797331 3.9029625 2.6527571 3.9195850 3.9267904 3.0509373 3.4067197 2.9943290 2.9262500 3.4290836 2.9406870 3.6691468 2.8154706 3.7777049 3.6902655 3.8827388 3.3221969 3.5944270 2.7631742 3.4407390 2.9697052 2.9901056 3.5434745 3.2584253 3.1795908 3.9107627 3.1737519 3.2632486 3.4422178 2.6383902 2.9213547 3.0120912 3.9007729 3.2509600 3.3907853 3.4633676 3.6233903 3.6347564 3.0852981 3.4665015 2.8876249 2.9433527 2.9435442 4.2229513 3.6527999 3.8391103 2.6062014 2.9273056 2.7875176 3.7291048 2.8677654 2.8370047 2.7476048 2.7996747 3.2377642 3.2773460 3.7122172 3.0488728 3.1031131 2.9377998 3.2375735 3.5467723 3.6906281 3.4583333 3.0211197 3.7703748 3.1167936 6.9558256 6.7865743 6.2055329 5.7172517 5.6050966 6.1890709 7.4699421 7.1326589 7.0789818 6.7935980 6.8034581 6.7565917 6.7977683 7.7895709 6.9185952 5.3791524 7.7782038 6.7913426 6.0514144 6.6522636 6.7603845 5.6571544 6.6311686 3.9374344 5.3434101 6.2044415 6.9594882 6.4714804 6.6490568 5.6134635 7.2776685 7.9402568 6.1372164 6.7125148 6.7935518 6.6879518 5.2581267 6.0847719 8.1327184 6.6709830 6.7156673 7.5633300 6.8043876 6.0189834 7.4804143 5.7348834 7.2458274 4.9024055 6.6255860 5.0501335 6.0469833 
EP00150_Ustilago_maydis_P005273_XP_011391261.1_hypothetical_protein_UMAG_04950_Ustilago_maydis_521                                                                                                                                                             3.5668820 3.2960884 3.4638145 3.7171882 3.4060373 3.1958078 3.0331039 3.0177057 2.7028581 3.8836442 3.1888573 3.6126036 3.6581977 3.5109079 3.6346252 3.5263214 3.7336429 3.8022180 2.7615271 3.6431539 3.6903535 3.6671761 2.9011844 2.9644237 3.5752629 3.0634707 3.5761485 3.2438720 2.7281296 3.8816891 3.4310359 2.8525331 3.0010180 2.5687896 3.4116652 3.4717958 3.2916516 3.1019631 3.4889457 3.3234774 3.4646232 2.8129594 3.6537792 3.4365932 3.8130219 3.0107127 3.0921648 3.0541212 3.5871091 3.8014863 3.6418932 2.7715210 3.3922797 2.4976344 2.8687636 2.8425752 3.4984169 2.8702449 3.6287825 2.7536122 3.3360517 2.6974600 2.8288140 2.6004703 3.2295629 3.5820741 4.0319497 3.5583165 3.3450867 3.1458618 3.8399780 2.9869623 3.3436581 3.1916200 4.1084296 3.3731411 3.4688502 3.4782471 2.9035443 2.6182076 3.7604905 3.5107356 4.1126273 3.8687705 3.3558580 3.1758956 4.1358978 2.7958812 3.3608538 3.5268833 3.8886367 3.0295441 3.4256184 3.4817448 3.6380568 3.1908560 3.6319808 3.6497796 3.8577704 2.9950057 3.4850306 3.4785773 3.9703110 3.3043010 3.5898251 3.1475387 2.8787790 3.3751129 3.0223453 3.1349834 2.5011724 3.8595369 3.2822666 2.6909453 2.9220624 4.0106608 3.6221803 3.6659544 2.8696405 3.4402036 3.6419166 3.9439049 3.4434144 3.3522857 4.1156588 4.0290423 4.0452395 3.2623884 3.7276942 3.5759818 3.3654091 2.6115442 3.7928469 4.0105811 3.7413069 3.9882867 4.1861306 3.2742440 3.1402021 3.7157137 2.5735534 3.5729439 3.1373128 2.8015242 3.3249398 3.9593080 2.7096492 3.6281590 3.6645100 3.7212303 2.6596928 3.6429768 3.1384359 3.0717048 2.7970409 3.4022906 3.2324385 3.2970910 3.2176830 3.6813718 3.6064043 3.1458617 3.3839997 3.8432641 3.7115140 3.9083916 3.5633797 3.1565999 3.3702210 3.3582920 3.3372363 2.6660192 3.5323202 3.4372942 3.0806876 3.8731817 3.7342141 3.5379099 2.9482257 2.8374439 2.4900413 3.2267863 2.5423014 4.0829639 3.5456010 3.4622097 2.9999002 4.2025121 3.8056570 3.2920047 3.1370672 3.9211510 3.9869879 3.2295564 3.0060635 3.8662096 2.9642807 3.6043605 3.2282103 3.4535869 3.2894004 3.2555315 3.5382388 4.1539451 2.8964022 2.9992619 3.1975932 3.4160182 3.4564843 3.6886333 2.3841548 3.0863602 3.4943181 3.6332310 3.4616530 3.4553258 3.6221185 3.8160207 2.5103233 4.3076774 4.2003769 3.2011317 3.4183116 3.4121957 2.8691130 3.1652153 2.8412753 2.6491266 3.1139713 3.8043016 3.2480481 3.6213880 3.4104523 3.8154244 3.0145680 3.6890887 2.5560076 3.6275443 3.5721700 4.2259549 4.0996590 3.8876606 3.0094458 3.1561791 3.9340576 3.7250556 3.4726126 3.7946027 2.8590993 3.0154107 3.2635453 3.5539283 3.6821207 3.5463744 3.6253267 4.3156826 4.1904424 3.2126688 3.2135645 4.1146080 3.3431962 3.4361176 2.2913525 3.7223608 3.3973026 2.7355295 3.4088980 3.7594632 4.1294646 3.5419570 2.6588094 3.1223548 3.6672986 3.0961907 3.4111339 3.8465599 3.7045985 2.7397593 2.4994265 3.8483297 2.7758416 3.8842272 2.8780322 3.5281801 2.5090533 2.4765549 3.3864507 3.9969059 2.8373982 2.6974983 3.0426077 3.2509394 3.6167754 3.0664477 3.0281766 3.0280749 3.5879313 3.1707480 2.8273002 3.6923453 3.4223053 3.7773603 3.3988148 3.8515792 3.1282570 2.0304530 3.2432082 3.3517312 3.3785811 2.8132124 2.7512603 3.0582461 3.3546366 2.1473432 3.8068519 3.5347514 3.6463336 2.9396879 3.1719370 2.7087943 3.9417446 2.4643256 3.8055268 3.6009314 3.3058841 3.4532346 2.0863342 4.0176887 1.7547549 3.1751263 3.2078959 2.4639311 3.4329336 0.0000000 1.9564338 3.1916827 1.7600537 4.0709349 3.7182520 1.8614771 2.9282773 3.8388185 2.3876857 3.8080576 3.2362689 2.8587318 3.6015483 3.1584846 4.3678532 2.3681091 3.2599978 3.4654907 3.0728638 3.6723352 2.1159305 3.5943557 2.2269155 2.1297172 3.2065640 2.3746997 3.0660697 3.2211179 3.4274342 3.5225603 3.2403939 3.1425523 3.7158708 3.5332658 3.0891996 3.1992583 3.7408304 3.1205179 2.8784677 2.8423857 3.3259593 2.9609573 3.8116271 4.0865584 3.0824145 2.6468603 3.5876485 3.0326144 3.3723321 2.9043406 3.1737757 2.8128859 3.8614172 3.0883767 3.3360368 3.2042558 4.1737214 2.7919977 2.7750592 3.1953468 3.2182264 3.7923997 2.9971019 3.6600597 3.8807056 3.1391078 3.3120783 2.9767805 2.2998700 3.0849108 3.1255856 3.4357247 3.1110694 3.0752912 3.5673653 3.3376611 3.1736714 3.0434055 3.6395909 3.1957643 2.9082304 2.8895182 4.2906750 3.7762009 3.7821526 3.0412289 3.3432552 2.9638279 3.5651181 3.0521577 3.0243751 2.9341081 2.9628471 2.8221188 3.1633941 3.8548901 2.8976100 3.2722643 3.3089655 3.3709372 3.0587387 3.6082801 3.1409640 3.1880858 3.6424284 3.5961585 7.2072311 6.6746524 6.5903652 6.3035082 5.7808902 6.5689249 6.7099091 7.0716663 6.3475539 7.4757274 6.3975007 7.3013979 6.5862378 7.1650430 7.0429473 5.7893155 7.2425066 7.1282244 5.2634753 6.2312476 5.7563399 4.3026870 5.7931386 4.2736976 5.2033864 6.4008151 6.5711661 6.5768650 6.8242851 5.9464331 6.7448247 7.1642230 6.5200327 6.6659372 6.7549348 6.8082575 4.9176051 6.0656830 6.7353218 6.0027119 5.9314820 6.6371553 6.3602217 6.6862534 6.8580990 5.9746167 6.2220860 5.4598730 5.5518159 5.0284935 5.5762298 
EP00151_Rhizophagus_irregularis_P013725_XP_025177769.1_kinase-like_domain-containing_protein_Rhizophagus_irregularis_DAOM_181602_DAOM_197198                                                                                                                   3.2065077 3.3864683 3.4924934 3.7507374 3.8263563 3.5865429 3.2784235 3.4153548 2.7106849 3.7644304 3.4729654 3.5808174 3.8655282 3.5331973 3.8038071 3.8352249 3.3008512 3.8450179 2.8330232 3.5902300 3.6832407 3.6852382 2.9515122 2.9295784 3.4765992 2.9595827 3.8505189 3.3632880 2.7965672 3.7617880 4.0296491 3.2376889 3.5479849 2.6289255 3.5827088 3.2571346 3.9830570 3.3290739 3.9216612 3.3624409 3.5334339 2.8440686 3.5978795 3.1279845 4.1903117 3.1591503 3.5092738 3.0563065 3.6248945 3.5465972 3.8540766 2.5723477 3.1778547 2.5879407 3.4968860 3.1813528 3.6434278 2.8700140 3.7775975 2.5420585 3.7729078 3.0212773 3.2484548 3.1555224 3.7537768 4.0576375 4.0814226 4.0170550 3.2523782 3.3443242 3.7085618 2.8627360 2.8861027 2.7253074 4.1257137 4.2474236 3.9551295 3.7194782 3.8078317 2.5913213 3.3917694 3.1798140 3.4188747 4.0703454 4.1639242 2.7609574 4.1221876 2.8967119 3.3319923 3.7212460 4.1683891 3.3892890 3.9758972 3.6258363 3.8519232 3.6604959 3.7525966 3.6963012 3.9753375 2.8108881 3.6696423 3.7976206 3.8458902 3.5907350 3.7040593 3.2347654 3.2495972 3.9598757 3.3393759 3.0206953 2.5920934 3.9147977 3.2896734 2.6686889 3.0363488 3.8317551 4.0659962 3.8645347 2.8595528 3.7193922 3.8828097 4.0397944 3.8756587 3.5099879 4.0665398 4.0238802 3.8833422 3.5166144 3.7351852 3.6875484 3.8238299 2.8185318 3.9044847 4.0163105 3.9936741 4.1821119 4.4935705 3.3853317 3.0362189 3.2618251 2.7493299 3.7224475 2.7665134 3.0928246 3.6110256 3.8813140 2.9369357 3.7512248 3.5421127 3.7885698 2.8207963 3.7426806 3.4184613 3.1809955 3.2085305 3.8017810 3.5312351 3.5013998 3.2922109 3.4739668 3.7916607 3.2680069 3.2160816 3.8705250 3.4238925 3.6504036 3.5443819 3.3292879 3.3591566 3.4671317 3.3707337 2.7242461 4.0717621 3.3250644 3.1536086 3.9204037 3.6983993 4.1132930 3.0924991 2.9696762 2.2295699 3.2205350 2.9178560 3.5616221 3.4838089 3.5953127 3.2320683 4.5186621 4.3027025 2.8909163 2.8794406 3.9264502 4.0436801 3.5354621 2.8448213 4.2415076 2.8139083 3.5463542 3.4311666 3.5995230 3.3895354 3.2588455 3.7020242 3.4597452 3.4984515 3.7230246 2.8420712 4.1512862 3.7421229 3.9467053 2.3143549 3.4228360 3.5643322 3.8920493 3.1799247 4.1383019 3.3315973 4.0519876 2.9277630 4.2804214 4.5073132 3.0327650 3.9097487 3.7608748 2.7106774 3.3663255 3.0138164 2.8261472 2.9457065 3.6349395 3.5943770 3.7825026 3.0875348 4.3484746 3.2936229 3.7033318 3.0037177 3.4799260 4.0461593 3.8887662 4.5066610 4.0546964 2.9520136 3.0838349 4.4401266 3.5181502 3.4492665 4.2243064 3.2157112 3.3392439 3.3176169 3.7129822 3.3052849 3.7222998 3.8591020 3.9439314 4.2467256 3.5494566 3.4251765 3.8829271 3.0260604 3.7881940 2.9075565 3.9310674 3.4576289 2.4684180 3.3684586 3.5103133 3.9341291 3.5097142 2.8758486 2.9310535 3.6425220 3.3056596 3.6834855 3.4885242 3.9634928 2.9105042 2.5625493 3.5949257 3.0453606 3.7856216 2.4517677 3.4158576 2.4000163 2.6312218 3.4322615 3.4833768 2.9094781 2.8427457 3.2327430 3.6432808 3.6617966 3.2000682 2.8922746 3.4926718 3.3929935 3.3661784 2.9993415 3.7392738 3.2483948 3.8646811 3.4454474 3.5410797 3.2162500 2.2515617 3.6565976 3.8035181 3.4139838 3.1544631 2.9349319 3.4403466 3.5287432 2.1454006 4.2276977 4.2992857 4.0166069 2.9815697 3.6985032 2.8358915 4.1492600 2.5801065 4.0466591 3.9746412 3.4427241 3.3465128 1.9600516 4.0216319 1.9522215 3.6331885 3.6059121 3.1505789 3.8791892 1.9564338 0.0000000 3.3677362 1.3395355 3.8502328 3.7617136 2.1103072 2.5698518 4.3027582 2.1723484 4.3441407 3.3880814 2.8971354 3.1686400 3.4748875 4.3220603 2.3628945 2.9987357 4.1097693 3.6986135 4.0997913 1.8701149 3.8344424 2.4842611 2.6941738 3.7316160 2.4931140 3.4036546 3.2707043 4.1303065 3.5396676 3.2017319 3.4284215 3.7511095 3.7891762 3.6172799 3.5678806 3.8277976 3.1790352 3.5323987 3.1453022 3.3532291 3.0487333 4.0534591 4.1584211 3.3032125 2.8807063 3.5654636 3.1438254 3.4832250 2.9721609 2.8834119 3.3200672 3.0707243 3.1851270 3.0074148 3.0309533 3.6905386 3.2823296 2.9325336 3.6963725 3.4574509 3.4976539 3.3972652 4.1841643 3.3957957 2.9746147 3.8251338 3.0219901 2.7615734 2.8808345 3.9114464 4.1402317 3.0872112 3.2026733 3.8330072 3.2859557 3.3664836 3.2409469 3.2993241 3.7041065 2.8861861 2.8981994 4.5178725 3.3446312 4.1456638 3.3793043 3.6485486 3.4045734 3.5530939 3.3437071 3.3444830 3.2245244 3.2391075 3.2766020 3.7507847 3.8780424 3.1614612 3.3107223 3.5568381 3.4459706 3.0476697 3.8480695 3.1970007 3.3765319 3.9458707 3.4910999 8.2741838 7.1840389 6.6491790 5.3819324 5.9167906 7.5353092 7.5912131 7.7091792 7.2917915 7.8359981 7.8799955 6.7228944 8.3268671 7.6018614 6.7243219 5.1282160 7.3703017 7.1899735 6.1258002 7.2300538 6.1896735 4.7822101 6.5419516 3.8821359 4.4879459 6.9653766 6.8876693 6.8349278 6.3045052 6.4127557 7.3211356 6.5315452 6.3465868 7.5663511 6.3730731 6.6016478 5.2390103 5.7714079 7.1688326 5.8619834 7.2469011 7.3898710 6.6652600 6.5596681 7.3155456 5.6657306 6.0295080 6.1367398 6.2802558 5.2065297 5.9784152 
EP00151_Rhizophagus_irregularis_P023077_XP_025187121.1_Pkinase-domain-containing_protein_Rhizophagus_irregularis_DAOM_181602_DAOM_197198                                                                                                                       3.3385509 3.5497543 3.5137948 3.4208876 3.1861708 2.8510342 2.8794187 2.6622288 2.2675176 3.4355336 2.7080919 3.3406235 3.5336822 3.2899885 3.1841150 2.4405255 3.6666166 3.2103806 3.4540983 3.1397060 3.3374047 3.8918146 3.5389345 2.7711882 3.2954771 3.5439211 3.4836820 3.6515372 2.4795590 3.4743057 3.0545884 2.7632698 3.5140612 2.5386088 3.0923851 3.1531282 3.5129115 3.7490072 2.9397153 2.8973097 3.2658747 2.4682810 3.1673990 2.7187071 3.6701830 2.8061475 3.0880749 2.6486852 3.1379221 3.1565895 3.7073025 2.5423241 2.9067300 1.9908162 2.8246061 2.8740480 3.2558623 2.7227913 3.5846806 2.7579750 2.3301284 2.5864353 2.2282092 2.3985080 2.8571456 3.7752636 3.5739801 3.1153769 2.8817660 2.3876157 3.1998366 2.3272624 2.2359101 2.5868798 3.3506506 3.1794114 2.8819600 3.0149701 2.7463893 2.6830767 2.3094608 3.1245052 3.4027990 2.7592192 3.2957539 2.4958579 3.7135512 2.2066062 2.4474370 3.0666252 3.3614200 2.7266545 4.1982680 3.1718912 3.3228753 2.6529510 3.5970664 3.4594765 3.7014206 2.4775765 3.2486286 3.2273111 3.5974327 2.8217978 3.4851513 2.8539521 2.8391157 3.6485450 2.7028789 3.0084682 2.5969345 3.8271431 2.4661055 2.5619294 2.2802314 3.5982645 3.1751809 3.0680729 2.2843942 3.3614803 3.0785792 4.0789574 2.9488496 3.0901109 3.3006528 3.9719897 3.7974593 3.4938702 3.4039838 2.8198014 2.8191626 2.9035682 3.4659393 3.1778323 3.7743611 3.4692375 3.8114654 2.9198951 2.7633915 3.3176279 2.5456233 3.3249142 3.0653787 3.3522863 3.1710536 3.5272393 2.8762159 3.9066366 3.4583259 4.3796144 2.5195854 3.2614586 3.5565528 3.2900576 3.1687076 3.8630758 2.8649561 3.0555217 3.4816107 3.4379418 4.1711461 2.6669293 3.2090934 3.3891053 3.4230423 3.9196105 2.8541813 2.6885201 3.0905812 3.2680862 3.2819656 2.5180987 2.9402408 2.8347827 2.9073145 3.5803534 3.4942845 3.1937944 2.9784495 2.2060854 2.3584476 2.8020050 2.4465424 3.6945336 3.2707422 3.5941465 3.0504601 3.2668459 3.4430786 2.4064366 3.1093727 2.9355938 3.3575505 3.2353485 2.2269647 4.2812232 2.4011639 3.2424999 2.8321722 3.0951065 3.3512326 3.3350037 3.4202943 3.3220844 2.8633053 3.2454303 2.8997558 3.2947243 3.0024796 3.2292651 2.1616595 2.6075544 2.9611499 4.0881597 2.7935918 3.6562698 2.5335141 3.7279555 2.5230071 3.7192292 3.2494732 2.8248752 3.1884442 3.0825168 2.2582901 2.9594322 2.4883955 2.2977021 2.3712751 3.3800417 3.3021718 3.4644819 2.9734737 3.5399107 3.2624156 3.2592728 2.3791194 3.4684196 2.9842239 3.3163590 3.6134738 3.5374947 3.1796279 3.1238134 3.1320678 3.2520351 2.7341029 3.8558909 2.8478076 2.8013538 3.0971750 3.1040618 2.9677413 3.4429521 3.4253508 3.9930048 3.9143878 3.4542373 2.9378874 4.1032158 2.9763347 3.0671935 2.7352610 3.5339227 2.7666928 2.2088441 3.3148513 3.1053033 3.6824206 3.1245221 2.2820654 3.0264864 3.3492485 3.4065412 3.1321398 3.1107442 3.5674426 2.3930552 2.1741924 3.0544857 2.3811100 3.1781177 2.5027559 3.4862307 2.1444400 2.1233060 3.1585604 2.9798314 2.4804091 2.5448043 2.7236197 2.9359622 3.2861431 2.9470334 2.5581907 3.2498935 3.0411238 2.7703019 2.3010921 4.3358875 3.2449752 3.9024953 3.1625289 4.0290913 2.8217524 2.8575967 2.1768473 2.5090998 3.2210422 3.5691232 3.5410722 3.7552323 2.4162163 3.2091806 2.7138843 3.5255359 2.8272095 3.8150212 1.9779619 3.4800825 2.6204667 3.0780375 2.9714903 2.4203873 3.8334749 2.1189988 3.2121000 3.5572227 3.0189750 2.0384764 2.3122569 3.8677015 2.0299620 3.1916827 3.3677362 0.0000000 2.8700298 3.9717742 2.2646212 3.3572165 3.8961182 3.7821757 3.0362215 3.5182067 2.0639176 3.7794375 3.4813978 2.1483215 3.1162466 3.3228978 2.1523815 2.2798798 1.3877318 3.6298939 3.0027548 2.3061127 4.1313616 3.8385691 1.9471728 2.8697705 1.9233024 3.4124081 2.8220874 3.1267987 3.4800030 3.1456950 3.1620697 4.0482610 2.8927290 3.5646415 3.2572023 3.5161461 2.7596706 2.7134608 3.8328830 2.5104779 3.6534915 3.2680118 3.0405654 3.0660404 3.5383809 2.8862424 3.4118983 2.7902171 3.4238254 2.4612005 3.7462686 3.9006957 4.0784955 3.4810401 3.4864739 2.7903685 3.6332534 2.9585227 2.9028304 3.2645471 3.3342924 3.4924067 4.0387831 3.6477269 2.7506340 3.2185078 2.4721580 3.2066731 3.2005058 3.4581746 2.5355902 3.7493300 3.2117909 3.6381076 3.3206576 3.2695701 3.6028014 2.9491189 2.9564011 2.6969507 3.9412367 3.4764088 3.6289269 2.6854171 2.8024864 2.8396335 3.2649413 2.8076922 2.9489959 2.7770963 2.7299239 2.7450513 3.3941691 3.5713721 3.1962267 2.7795487 2.9506930 3.4121369 3.4851118 3.3761239 2.8861483 2.7513536 3.4252529 2.7730282 6.8649031 6.0206975 5.8503615 5.6940673 5.7915381 5.7328620 6.3608124 6.5066015 6.4442881 6.7752668 6.2721861 6.4491542 5.8844973 7.6417791 6.4393371 5.4100085 8.0121903 6.9921892 5.4492021 6.6504552 6.7285735 4.2368420 7.4119955 4.3945663 4.7238055 6.6068688 6.8952371 6.2028982 6.5396838 5.9841190 7.0837008 7.9332086 6.5156900 6.4686856 6.5168536 7.0109903 5.2847523 5.3121486 7.2854582 5.7908248 6.2745102 7.2098489 6.0229117 5.9014730 7.2746219 6.1683128 5.8298944 4.9582450 6.3953914 4.7286770 5.3413326 
EP00152_Rhizopus_delemar_P008522_EIE83819.1_hypothetical_protein_RO3G_08524_Rhizopus_delemar_RA_99-880                                                                                                                                                         3.2648523 2.9007150 2.9101084 3.4912029 3.0098324 2.8435317 2.7265295 2.7794390 2.0191003 3.2031935 2.8692443 2.8297992 3.1919523 3.0060546 3.2076761 3.3813206 2.9697475 3.3890180 2.4051599 3.2978265 3.3663938 3.3755170 2.6150923 2.7173483 2.8136266 2.5523536 3.3225456 2.9604487 2.5575304 3.2605600 3.5144859 2.3309334 3.1864823 2.2310087 3.1410606 2.9263879 3.1186599 2.6468645 2.7903415 3.1799175 3.1011921 2.4230911 3.0514999 3.0182309 3.2613780 2.8229748 2.7814025 2.4166548 3.0242153 3.2299720 3.4055371 2.1739962 3.1901877 2.1095888 2.9229363 2.4293396 3.2735126 1.9783548 3.5337370 2.2281952 2.7555891 2.5265405 2.3878569 2.3783629 3.2725544 3.1589296 3.5586938 3.3867705 2.5422560 3.0550751 3.2785427 2.6709291 2.9563915 2.5409964 3.5668781 3.0374782 3.2631848 2.9607821 3.1885173 2.6170152 2.5375528 2.8446003 2.9930482 3.5195634 3.2824634 2.1889157 3.5005532 2.4022540 2.9289638 3.1865352 3.5791657 2.9032340 3.6951416 2.9910307 3.4004255 3.1386437 3.2281007 3.2884681 3.5347106 2.2483122 2.8895882 3.0793665 3.3235549 3.0590428 3.0658747 2.8815451 2.2714458 3.3390013 2.9122093 2.7112678 1.9569963 3.5271489 2.7738881 2.1534369 2.1229653 3.9491650 3.2210784 3.4712805 2.0739141 2.7061142 3.1802184 3.3098940 3.0603403 2.9042770 3.4405862 3.6118164 3.1543553 2.9302236 3.3873916 3.2960351 2.7478731 2.6007016 3.2464226 3.9186179 3.5512639 3.3966808 3.4132294 2.9802726 2.6548510 3.1619240 2.3438677 3.0012162 2.3664564 2.8462128 3.1219463 3.4936606 2.2282391 3.5227672 3.0171963 2.9141107 2.1428163 3.3098025 2.7356877 2.4642593 2.5536439 3.1183164 2.8971436 3.4259779 2.9797752 3.3329342 3.4624094 2.8693459 2.8154150 3.0202398 2.7743723 3.5573651 2.9273015 2.4538269 2.7000094 2.9770987 3.0496484 2.0627741 2.9510757 2.8514379 2.5184867 3.3495097 3.3538807 3.2491872 2.7139598 2.2511789 1.8632827 2.5882496 2.2722993 3.4022067 3.1210307 2.7334989 2.4434245 3.9982972 3.4484446 2.6656028 2.2907743 3.2360903 3.3170208 2.8898140 2.5619494 3.4773997 2.5476305 3.0393541 3.0267683 2.9374963 3.0418280 2.3420006 3.2816564 2.8832524 3.0371998 3.1856840 2.6717126 2.8338983 3.1368841 3.3312205 2.0240055 2.6406108 3.2065374 3.1144474 2.8324999 3.5285762 2.9172678 4.0567843 2.3440991 3.5510016 3.6140965 2.8794377 3.3673931 3.2609610 2.0516938 2.9792523 2.2622947 2.2961093 2.2079751 3.7146853 2.6733613 3.3874229 2.6540705 3.3105176 3.0206528 3.5117037 2.3216010 3.5987285 3.3613238 3.5065284 4.1537767 3.2204974 2.6973818 2.8056191 3.4368507 3.0714376 3.0149330 3.3649252 2.6004096 2.9357347 2.9391644 3.7531763 2.6352466 3.2516598 3.2952748 3.1487392 3.4180666 2.7918306 2.8837849 3.4032064 2.3770206 3.0868313 2.3321883 3.4373318 2.8723567 2.3391595 3.0552393 3.2544211 3.7917214 3.0345275 2.5858101 2.7190766 3.0203247 2.6415734 2.9248495 3.4280442 3.6998139 2.3117463 2.1070674 2.7871042 2.5351649 3.2568308 2.2421992 3.1573678 1.9544912 1.9584720 2.9305340 3.0343449 2.4866542 2.2910328 2.7676036 3.2793685 3.2410037 2.6889370 2.4143465 3.2630818 2.8794158 2.6750914 2.3084911 3.0384629 2.8652538 3.1988799 2.8232001 3.2945204 2.6931609 2.0450576 3.3961326 3.1001361 2.8903651 2.5398860 2.4589890 2.7927741 3.2174770 1.6352109 3.3495568 3.3689179 3.3457122 2.2834473 2.8070602 2.1559894 3.3282282 2.0353578 3.2350558 3.2977448 2.9281053 2.7639218 1.7003571 3.5241787 1.6987629 3.2132848 3.0466893 2.8059270 3.3104565 1.7600537 1.3395355 2.8700298 0.0000000 3.1409332 2.9703041 1.7105094 3.0008042 3.8529340 1.6755065 3.4988821 2.7959674 2.3177046 2.8401512 2.8014579 3.5242323 1.8962030 2.8581865 3.4529121 2.6197941 4.0986846 1.5117047 3.2208612 1.9708955 2.0433436 3.1569406 1.9452298 2.7838116 2.5276087 3.1389495 3.0629855 2.4078122 2.9334627 3.0825637 3.2220644 2.8801420 2.6356420 3.5546324 2.3191436 3.0766304 2.7002517 2.6420430 2.8169700 3.2859290 3.2378527 2.5385057 2.4748519 3.6905709 2.5120163 2.9679728 2.6895948 2.3698692 3.0172449 2.9029463 2.8332689 2.8104433 2.2322606 3.4573100 2.6575247 2.4545508 3.1811591 3.1727978 2.9280410 2.7555397 3.4602540 3.1706933 2.9113458 3.1711177 2.5894161 1.9830038 2.4157279 3.1874959 3.1205876 2.8439455 2.4866611 3.4189795 2.7049337 2.5042742 2.8655062 3.2528446 2.8684871 2.5238930 2.5044650 3.7973854 3.2375630 3.4267365 3.0030772 2.8902892 2.8015893 3.2009382 2.7991884 2.8101233 2.8005576 2.7641033 2.5543499 2.8068450 3.5067823 2.6168272 2.8319209 3.1730985 3.1578404 2.7084526 3.2531499 2.8565071 2.7976593 3.2754529 3.1053981 6.9643463 6.0060165 5.4946591 4.8332940 5.2931705 6.3311417 6.4526560 6.7384355 6.5174595 7.9200115 6.0554795 6.4669032 6.1172324 7.6945316 6.0703142 4.7477391 7.3517406 5.3018495 5.5646767 6.3578896 5.9242556 4.2237408 6.0994723 3.8390911 4.3801831 5.6816580 6.6558426 6.8579456 7.0191513 6.3053691 7.3171932 6.6581186 5.8603179 6.8228566 5.8338036 6.3878581 4.6092341 5.2678162 6.4577603 4.8602923 6.3061918 7.1611300 6.0635269 6.6030081 6.5677775 4.8549203 5.3108711 4.8905600 6.1457683 4.7687655 5.3830852 
EP00152_Rhizopus_delemar_P013487_EIE88784.1_hypothetical_protein_RO3G_13495_Rhizopus_delemar_RA_99-880                                                                                                                                                         3.0856400 2.5276864 2.6312989 4.2985663 3.6464395 3.5986881 3.3528759 3.3750605 2.6753089 3.7537589 3.3873700 3.6232258 3.7422886 3.8336566 3.6226533 4.0060746 2.4187351 3.6426041 3.2216271 3.5591600 3.4915748 2.2112554 3.2448819 3.7108357 3.5776110 3.5163223 3.4631450 1.7665815 3.3387424 2.4279104 4.0335238 2.9133246 3.9965751 3.5575283 3.5742084 3.3842222 3.4235281 3.3379450 3.7803158 3.8874323 2.9759429 3.1499592 3.6283338 3.1524178 3.0601953 3.6046881 3.6087927 3.3000244 4.0081691 3.9937234 3.1399201 3.5207153 3.4406368 3.1062343 3.3471664 3.4612358 3.6284990 3.2823940 3.2132261 3.0791517 3.4931031 3.7801586 3.2714123 3.2097346 3.5562228 3.6919932 3.8122769 3.5337808 3.2404514 3.0612041 3.7631223 2.8191063 2.9483485 3.3465608 3.8640174 3.8293422 3.6048615 3.4292526 3.4409732 2.9924308 3.1064430 4.3505491 3.4692412 2.9249881 3.4898574 3.2639637 3.5887448 2.8446032 3.5246349 3.2477462 3.6079412 3.3340048 3.6745229 3.7874794 3.3473698 3.3363342 3.9857535 3.1797811 3.6533832 2.8248563 3.7468731 3.5253850 3.8416938 3.7239270 3.7119482 3.1916605 3.1287963 3.4200154 3.3843234 3.3804507 2.9726896 3.3452907 3.4320129 2.9680734 3.4095930 3.4816717 3.2384381 3.5173211 3.3963794 2.3848524 3.6484988 3.1672629 3.5778035 4.1102331 2.6146816 4.3372024 4.1031732 3.7184736 2.4398921 4.0861517 3.9235536 3.7749280 3.7696758 3.8488078 3.5149929 4.2439758 4.0403963 3.7865597 3.5071643 3.5275533 3.2898937 3.7775621 3.6094756 3.8542460 4.0613864 3.6813974 3.2731143 2.3230730 4.1013838 3.4134522 3.3202492 3.9986994 3.3746850 3.1930502 3.3069381 2.3825554 3.3798977 3.7437537 3.2873809 4.0683845 4.1051932 3.6241020 3.9038156 3.3293014 3.6893992 3.8146194 3.2783269 3.7283217 3.6726755 4.0034422 4.0058044 3.2763630 3.5199985 3.9945233 3.4064646 2.5084686 3.7098832 4.3305242 3.5919459 3.2058433 3.1098568 2.9792739 3.2210764 3.7982572 3.6350889 3.7447717 2.8815618 3.5579327 3.8255995 3.8167688 3.1267651 3.5483694 3.9680211 3.4730079 2.8860208 3.7668474 3.3843275 3.5729370 3.7585179 3.4221538 3.7991249 3.8667611 3.5132065 3.4158173 3.5058405 3.6066570 3.5232615 3.7753377 3.9323127 3.2865047 2.8130306 3.1912946 3.2331216 2.2916288 2.9578240 3.6927636 3.3146821 3.7302825 3.4440885 3.4159672 3.9586663 3.3180130 3.4174310 3.6392664 3.0705295 3.5103117 3.1013099 3.4293096 3.4247822 3.6336381 3.7073942 3.6806834 3.0862312 3.6765281 3.3187387 3.8547303 3.6833000 3.8736283 3.4880345 3.9698424 4.1914367 3.3999549 3.5437319 3.5743519 3.7697658 4.0970142 3.6842971 3.7539950 3.3962154 3.3958730 3.6827652 3.7587337 3.3808008 2.9417962 4.1311854 3.9922554 3.9326265 3.7172090 3.7414751 2.3921184 3.4746726 3.5629259 3.5288813 3.4823498 3.7318426 3.0880175 3.2941544 3.6822571 4.2483480 3.8862499 3.5305408 3.1639789 3.1622175 3.8382767 3.0882219 3.4440590 3.5900699 3.2873453 3.0325476 3.4508957 3.5943002 3.3165647 3.3485414 3.2613513 3.2624735 3.2168689 3.5235836 3.5257125 3.1638842 3.0861773 2.8498070 3.4712502 3.6951608 3.5863859 3.5589637 3.8884354 3.2476640 3.2520526 3.3118939 4.2808317 3.6217190 3.5802526 3.5353844 2.4783507 3.8224265 3.6315190 4.1022441 4.1656511 2.9229041 4.1176275 3.7697716 4.5363437 4.0802515 3.7100190 4.0610308 2.3764423 3.9852587 3.5858439 3.9559157 3.5019114 4.6771387 3.6958902 4.3106099 3.8351915 3.8397998 4.1093235 3.6949946 4.0305067 3.8564151 3.9346723 3.9422950 4.0902837 3.8659899 4.0709349 3.8502328 3.9717742 3.1409332 0.0000000 3.3973915 3.4581128 4.7523412 3.4856664 3.6965859 3.3277937 3.7419947 3.9774057 3.1543770 3.6199840 3.4453228 4.1522767 3.6085520 3.9848588 3.5308321 3.7223016 3.2392414 3.9741838 4.4885219 3.9943670 3.7687371 3.3811297 3.4076250 3.7182564 3.6959746 2.6798272 3.6850928 4.3250432 3.7932433 3.4938380 3.6914230 3.6543375 3.5613673 3.4262520 3.9822763 3.5496727 3.9387626 3.4784931 3.6103163 3.3827490 3.6559239 3.9293706 3.7189078 3.6078360 4.3081692 3.4490773 3.7356155 4.0093615 3.7762255 4.0718384 4.1227087 3.6462219 3.7141040 3.8275896 3.2599590 3.7433814 4.0764223 4.0265041 3.3717223 3.8026818 4.3499118 3.9117425 3.8329282 3.9248374 2.9078017 3.4447411 3.9856307 3.6248761 3.9358877 3.7935142 4.5831631 4.0474463 4.1857621 3.3632120 3.9476836 4.2010242 3.9174778 3.6938655 3.1570670 3.9724432 3.1813018 3.8772720 4.0034497 3.9682800 3.4566595 3.8387796 3.8401340 3.9290641 3.9901850 4.2441810 3.9031410 3.9622537 3.5947091 3.9494879 4.3221610 3.6651670 3.6277747 3.7369826 4.2743189 4.0752116 3.8816956 4.1725002 7.3729974 5.7194930 5.9586009 5.0154498 5.5418584 7.0494783 6.4033064 7.3980947 6.4104735 7.0157091 6.5725884 6.9322544 6.5212588 7.3021582 7.0007138 4.9496207 7.4872505 6.7701764 5.8087460 6.6736347 6.4466255 4.9451174 6.1361863 3.3728938 4.7657106 7.0496825 8.1871255 6.6024442 7.1246855 6.8417594 7.6323919 6.4971623 6.8605070 8.0858185 6.6561452 7.3556492 4.9164955 5.8050831 7.2043039 6.4340442 6.1123661 6.2412425 6.5870544 6.3185510 6.5412627 5.8487572 5.8573788 5.9724119 6.5501575 5.3971591 5.5188917 
EP00154_Conidiobolus_coronatus_P002931_KXN67471.1_Pkinase-domain-containing_protein_Conidiobolus_coronatus_NRRL_28638                                                                                                                                          3.2568512 2.9898652 3.6206375 3.8384241 3.4843070 3.3861476 3.4240211 3.1565015 3.0158927 3.8874415 3.2601030 3.7478730 3.8777091 3.6653211 3.7248871 2.3124596 3.1583272 3.1213680 3.7802191 3.6113715 3.8524538 3.7786042 3.7031018 3.0224308 2.7554848 3.6882810 3.9841533 3.3210077 2.4895664 3.1897747 3.9892032 2.7035799 4.9076032 3.4837680 3.5607848 3.2813599 3.6443996 4.3252448 3.5418218 4.1393203 2.8810746 2.7985917 3.5505794 3.2539953 3.9480879 2.9842414 3.6625612 3.2011961 3.3934694 3.2727265 3.1826340 2.8768431 3.4459491 2.7216763 3.4218953 3.4964482 3.4693747 3.0621622 3.3515186 3.0648056 3.0999746 3.0187737 3.2299997 2.8857044 3.9210034 3.4248862 3.5469056 3.6036677 3.0459176 3.2473693 3.3508149 3.0399897 2.6349119 2.8439501 3.6683815 4.0026536 3.5148981 3.1834150 3.6162277 2.8930950 2.8696560 3.6401397 3.6003800 3.1335672 3.8811052 3.0826938 4.2173101 2.9320924 2.6126698 3.7108956 3.7091126 3.1929451 4.4718797 3.7161127 3.2159190 3.0778697 4.1734809 3.9169566 3.7172846 3.0398809 3.7201747 3.8206730 3.9627859 3.1914783 3.7827216 3.2625438 3.0212072 4.0084955 3.4913295 3.7196097 3.3024516 3.4680479 3.1943235 3.5389129 3.0280656 3.9602227 3.7833559 3.3305642 3.0332095 3.7132473 3.3072754 3.8809287 3.5820381 3.9911132 3.4025909 3.8589237 3.5406992 3.6117526 3.2088804 3.9345415 3.5857947 3.6361785 4.0138374 3.7443454 4.1055369 3.6872278 4.0272260 3.2688495 2.7957070 3.6379202 2.7564165 3.6754820 3.0158426 3.9977177 3.6100137 3.7536254 3.2200184 3.6292142 3.4034197 3.9543894 2.4710465 3.8543064 3.2218418 3.1979632 3.7043569 4.2004863 2.8129619 2.8127675 3.2471782 3.7761834 4.6731693 2.8545275 3.2624622 2.8424680 3.1364969 3.9492507 3.2519127 2.8207809 3.2334202 3.3453318 3.5149403 2.9153039 3.4122460 3.4690436 3.2474125 3.3213236 3.4206390 3.4733455 3.2687653 3.0615558 2.9254945 3.3470443 2.8995405 3.4446700 3.4157967 3.5365463 3.3912160 3.9350442 3.7488711 3.0348829 3.4610449 3.3927105 3.7214386 3.3510898 2.9269063 4.2672873 2.8014543 3.3947559 3.2743668 3.8809437 2.9654976 3.6869566 4.2094081 3.4347735 3.4064145 3.6059642 3.6766298 3.9545760 3.4780205 3.6194713 2.9771914 3.2181160 3.6540409 4.0902356 3.3283705 4.2245225 3.1717682 3.6186122 3.2260288 3.6333425 3.6153022 3.2882439 3.4649214 3.2980657 2.9281964 3.1679648 3.1292906 2.9432686 3.2338325 3.1947351 3.4271594 3.4006393 3.4650787 4.1058241 3.5739007 4.1500020 3.0258966 4.0639849 3.4371384 3.4337646 3.4414831 4.1285501 3.7494824 3.5588585 3.7684534 3.9491303 3.4414653 4.2713400 3.4886058 3.3376787 3.3276223 3.6314165 3.2775011 3.8403900 3.6941626 3.9737048 4.2429530 3.5760025 3.0890216 3.2663942 3.6378226 3.4985964 3.3677712 4.0331980 3.6436204 2.7972549 3.6718071 3.4406871 4.0700686 3.2911670 2.7248790 3.7566226 3.6059475 3.8438441 3.2471146 3.6466868 3.4423941 3.1076070 2.9971375 3.3043872 3.2636304 3.2885718 2.9035041 3.3957560 2.8233681 2.9708033 3.1463003 2.9871982 3.0779172 3.2666370 3.1574574 3.6465618 3.7742530 3.1779616 3.0686520 3.6523660 3.4673613 3.2489036 3.0127955 4.2660759 3.7391905 3.9797684 3.6513319 3.6774877 3.6417396 2.7126779 3.2816200 2.8924828 3.3429622 3.7913833 3.5750975 3.7558180 3.0123762 3.7418788 3.0269704 3.4831091 2.8881828 4.5703199 2.4454610 4.1238712 2.5123144 3.7640964 2.5085470 2.3820829 4.2811286 2.3102084 3.8379203 3.8443917 3.1953559 2.1817545 2.4362370 4.1461260 2.3070815 3.7182520 3.7617136 2.2646212 2.9703041 3.3973915 0.0000000 3.6960556 4.3039287 3.8933242 3.2476432 3.6354285 2.6042656 3.4274998 3.2857242 2.5002064 3.6443152 3.7785451 2.4932962 3.0813541 2.0973760 3.7044062 3.6316790 2.7448056 4.4155506 3.8115656 2.2433743 3.5400415 2.0439338 3.6165704 3.0509587 3.2483208 4.2888955 3.0358999 3.5050016 4.2937882 3.1481220 4.0701022 3.9924996 4.2392892 2.8861432 2.8002805 4.3419818 2.9048284 3.9222278 3.7666843 2.9915335 4.0616052 3.5064606 3.0891138 4.3028367 2.5340568 4.0070149 3.4444607 3.8261271 3.5111874 4.0028750 3.7853202 3.3713308 3.5092745 3.8627256 3.2441296 3.0833617 4.2008150 3.4708368 3.6650462 3.5357358 3.7886488 3.2887459 3.3262789 3.3053260 3.4662936 3.4217429 3.9657036 3.5267670 4.3625384 3.0670423 4.6639024 3.2466965 3.7541064 3.2484073 2.9584371 3.0083575 2.7098938 3.6957410 3.8920306 3.8229581 3.4320645 3.2614322 3.4322000 3.8240446 3.2513267 3.2469998 3.2184277 3.2464060 3.3982836 3.8387581 4.0495392 3.6896227 3.2257569 3.0735682 3.2209943 3.9106622 3.7034602 3.4732642 3.4027483 3.7780976 3.2861076 7.6026060 7.7744626 6.0486482 5.3058765 5.4688178 7.1223377 6.8717472 7.3635608 6.9443086 7.0716803 6.8258071 6.2443877 6.4847095 7.8905270 6.5495023 4.7498898 8.3710309 8.2733738 6.6392305 6.5669096 7.2169553 4.6795658 7.1356884 4.1857214 4.3648817 6.9771146 6.7108563 6.0394729 6.6867836 5.7579375 7.6836193 7.7394425 5.3861730 7.0283555 7.4668251 7.1521754 5.6027933 6.6227462 8.9999981 7.3407141 7.4321154 7.5045132 6.8346360 6.5210349 7.4098096 5.8477552 5.2419380 6.2653550 7.7622973 5.2091923 5.8107581 
EP00154_Conidiobolus_coronatus_P008286_KXN72826.1_kinase-like_protein_Conidiobolus_coronatus_NRRL_28638                                                                                                                                                        3.8035547 3.3624908 3.4859029 3.5027933 3.2419471 3.3220330 3.1486512 3.1738175 2.4058461 3.5899900 3.2949977 3.3761682 3.6496515 3.3644988 3.4283152 3.9312648 3.4065825 3.7328235 3.1414399 3.6882094 3.6529390 3.8889289 3.2655998 3.1440001 3.5265890 3.5645643 3.7103984 3.2660899 2.7490348 3.5373105 4.0734543 2.9320066 3.3529842 2.7258304 3.5717233 3.6752778 3.5908249 3.3183121 3.2060615 3.4982014 3.5008525 2.5769160 3.6286779 3.3435881 3.9248880 2.8867076 3.2004112 2.9162086 3.2429683 3.8516129 3.9024180 2.6275459 3.4738004 2.5438790 2.7529458 3.0134460 3.7411254 2.5949121 4.0252947 2.6394877 3.0172855 3.2792913 2.9618723 2.8597073 3.2271731 3.2620326 3.8305052 3.9285344 2.8931193 3.3494802 3.5488907 3.0481396 3.2380872 3.1766975 3.3742065 3.5905397 3.2987506 3.4163135 3.6847382 2.8046895 3.0890068 3.3059620 3.3839696 3.5224062 3.6976196 2.5243553 4.0272350 2.6808218 3.3163339 3.6969260 4.4085152 3.0744998 3.9351843 3.4294244 3.4184206 3.2424033 3.8475788 4.0267384 3.5861985 2.6090838 3.3144992 3.4594355 3.6999930 3.1627734 3.4599993 3.0004614 2.9072215 4.2914686 3.3741728 3.0808377 2.5414791 3.8891278 2.9635158 2.7115017 2.5505502 4.2378245 3.5152230 3.5757309 2.6658513 3.5064108 3.7204954 4.0063083 3.2960577 3.1039976 4.5586899 3.7438143 3.9610589 3.5329801 3.5914576 3.6331255 3.4140445 3.1122702 3.5870472 3.8405787 3.5222168 3.9276645 3.8279726 3.0962971 2.7181395 3.8856496 2.6617963 3.4369323 2.7565573 3.0029466 3.3313671 4.0482216 2.6205772 3.8051945 3.5091613 3.7793428 2.3566910 3.3961304 3.2526780 3.1200891 3.0852840 3.4249460 3.7009799 3.4457488 3.8528929 3.6218187 4.0105393 3.1946994 3.2000540 3.4558128 3.3414940 3.7494582 3.1864503 2.9482630 2.9384063 3.1854482 3.0804316 2.7806737 3.5862954 3.0594262 3.0588357 3.9408227 3.7302397 3.4252649 3.2841338 2.3922110 2.5402224 3.0700208 2.8488886 4.1849482 3.7797519 3.3146297 2.8215310 4.2475744 3.3399748 3.2879937 2.7604463 3.6642172 4.1586271 3.4053362 3.3109610 3.8691404 3.2303683 3.3021448 3.2266065 3.5940156 3.6687486 3.1239116 3.6299122 3.2910022 3.4204298 3.5776225 2.9636412 3.3803950 3.2316460 3.4180686 2.5671452 3.0591617 3.7158035 3.4257894 3.0209620 3.9488609 3.7219729 4.3475375 2.7776341 3.7847493 4.2738736 3.4270699 3.6765176 3.4687076 2.6462495 3.1495482 2.7709470 2.7324469 2.8394392 3.8541546 3.1065217 3.3900332 3.1663638 3.5320076 3.1525714 3.8479620 2.6038535 4.0871638 3.2004909 3.6825183 3.8999763 3.6508254 2.9226134 3.1314262 3.6512725 3.7041692 3.1815697 3.6732735 2.7874340 3.3946740 3.4777129 3.7436562 3.2555541 3.8540902 3.7706764 4.3327597 4.0905752 3.5647567 3.4260753 4.0970633 2.6965512 3.4911562 2.7699833 3.7564723 3.3618064 3.0731032 2.8001769 3.6836025 3.7608185 3.2382151 2.8800921 2.9172732 3.3975260 3.4443083 3.2730294 4.0892939 3.7916509 2.7094580 2.5933819 3.5374929 3.0272294 3.8243457 2.9122398 3.6688071 2.4524623 2.8933555 3.5019646 3.2999921 2.6489305 3.0556196 2.8628662 3.8228609 3.5980223 3.1570272 3.0798519 3.5964916 3.8301923 3.3023217 2.7177752 3.8068919 2.9772087 3.4624622 3.1476351 3.9629155 3.0979264 2.5387981 3.5423993 3.1324855 3.0562202 3.3412354 3.0225480 2.8090836 3.7617294 1.9963100 3.6627646 3.6801521 3.5640793 2.5659368 3.2411672 2.7710593 3.7960184 2.5492217 3.8169066 3.8084353 2.9700300 2.8192898 1.9912540 4.2650974 1.9603221 3.5608948 3.4945484 3.3298527 3.3303050 1.8614771 2.1103072 3.3572165 1.7105094 3.4581128 3.6960556 0.0000000 2.9329712 4.3824611 2.2564945 3.8910359 3.1145886 2.7819374 3.4779690 3.1620492 3.9301164 2.8755310 3.1096376 3.4903682 3.1088632 4.1558666 1.9084241 3.1474969 2.5563539 2.1070440 3.5239342 2.4892697 3.1822614 3.0328440 3.5753252 3.5856616 3.0894579 3.6384148 3.6451488 4.1232561 3.2816542 3.4594094 3.7611911 3.2769524 3.6800391 2.8859272 3.0965161 3.1693190 3.4314679 3.5151576 2.9457033 2.5965116 3.9415894 3.0037668 3.4784353 2.7457753 2.8880967 3.5314887 3.2357530 2.9571644 3.3245776 2.6398467 3.7507303 3.1857841 3.1381438 3.1818158 3.3104671 3.2210632 3.2857221 3.7543649 3.2640650 3.0844117 3.4499518 2.8471060 2.4780372 2.8664472 3.6921848 3.8048386 3.1457938 3.0606672 3.6176960 3.3796643 2.9373187 2.8594329 3.5603573 3.3858325 2.9801062 3.0162467 4.1376860 3.5973973 3.6763979 3.4307347 3.4225530 3.3268238 3.5885888 3.3035157 3.3030250 3.3371165 3.2991495 3.0679046 3.7526242 4.1769893 3.3464640 3.3568956 3.6643162 3.3709356 3.9710319 3.4969092 3.0165824 3.0930292 3.6522028 3.6076573 7.2893394 6.5134196 5.8319792 5.4966618 5.1005144 6.6922219 6.1028784 6.4813144 6.3121252 7.1485853 6.1266270 6.3883145 6.1635176 7.1450496 6.5012392 4.8828517 8.1250742 6.5387617 5.6518814 6.2777740 6.6448836 4.3208586 5.9725614 4.3675897 4.8320710 6.4005986 7.4159178 6.2195637 6.8892073 5.0360201 7.7285410 6.4934627 5.5329636 7.1392550 5.8168426 7.6532254 4.7054387 5.5063517 6.8990153 5.9008132 6.4531212 7.2064028 6.2214848 6.8038853 7.5284408 5.5454583 5.3605968 4.9709540 6.5186648 4.8413766 5.3417613 
EP00157_Rozella_allomycis_P001800_EPZ32541.1_Protein_kinase_catalytic_domain-containing_protein_Rozella_allomycis_CSF55                                                                                                                                        3.6768113 4.1455600 4.0997691 4.1551655 4.3646329 3.6068470 3.8076357 3.3595330 3.3147866 4.3850411 3.3946017 4.3638821 4.3608134 3.9841811 4.5272431 4.1384592 4.1624861 4.1599154 3.6107658 4.0855850 4.1267285 4.0868904 3.9991692 4.0862673 4.2321876 3.5381054 3.7922733 4.0276171 3.3828478 4.5560887 4.4139194 3.4470389 3.8201708 3.5457068 3.9046139 3.9961423 4.0511989 4.0530188 4.2701428 3.4710554 3.7022758 3.2546399 4.4386593 4.0479705 4.5656569 3.9565897 3.6609471 4.2361372 3.9204760 4.0464580 3.8127875 3.3196717 3.9677263 3.1355017 3.9510242 3.6072947 4.2634848 3.3229551 4.3024139 3.8421251 3.9299864 3.1559613 3.8558126 3.4504748 4.4435321 4.0335963 4.6717582 4.3846106 3.7620065 3.6570415 3.8008303 3.4728495 3.7558530 3.7480260 4.1609906 4.2810916 3.9765901 4.1817964 4.4367493 3.3847064 3.8246436 3.7678939 4.2667665 4.2876555 4.2280850 3.2663132 4.4789762 3.2715934 3.6464374 3.9601338 4.3352358 3.3678051 4.8729495 4.0440420 4.0767863 3.4196617 4.0739079 4.5701615 4.6233270 3.3857943 4.3859811 4.2103667 4.1858033 3.7493664 4.3708795 3.4027263 3.5716310 4.2049107 3.5311209 3.8576377 3.4507919 4.5883924 3.6987206 3.4574302 3.2393960 4.4557017 4.1610332 3.9340508 3.2808350 4.3775373 3.9358919 4.4088506 3.7237215 4.3488823 5.0516400 4.4111322 4.0258897 4.3574290 3.8054488 3.8540347 3.8975671 3.7626618 3.9763128 5.6478738 4.0951535 4.2369892 4.5544873 3.4009942 3.8049268 3.7710939 3.0696301 4.0740999 3.7197830 3.2652426 3.9970493 4.3854019 3.5638561 4.3674226 3.9904837 4.6945105 3.1595436 3.8842014 3.7758084 3.7792030 3.5604968 4.7685630 3.4976882 3.8566640 3.6500506 3.7222949 4.3135983 3.6519877 4.0887994 4.2141394 4.4100729 3.5621524 3.6277799 3.5510118 3.7608636 4.1288619 3.8380807 3.1052161 4.3727060 3.7551035 3.3557975 4.1966372 4.0834432 3.9540938 4.0046251 3.7062083 3.2668475 4.2047374 3.6704748 4.1980883 3.7619471 4.0682868 3.8731387 4.0997274 4.0761326 3.3430637 4.0269201 4.3021387 4.2985352 4.2970578 3.5064533 4.8371383 3.2869929 3.7226670 3.4381108 3.9148746 3.8971500 3.6065267 4.6822099 3.4939379 3.6401191 3.8523781 4.0349852 4.4201844 3.9339209 4.2266620 3.1454501 3.6326869 3.7668470 4.8531137 3.8982138 4.6236758 3.5597155 4.4561306 3.2786448 4.2328433 3.9238010 3.4292947 3.9733243 4.1350355 3.2073957 3.5588349 3.4013596 3.2399524 3.3763600 4.4910583 3.7161589 4.0031844 4.0935460 4.6580571 3.7183956 4.5037074 3.2882795 4.2380539 4.2305005 4.0506514 4.5743288 5.0610008 4.1027102 3.6625325 4.8155547 4.6064490 4.0134340 4.4453160 3.6976798 3.9189562 3.8042041 4.0010090 3.8745429 4.6427582 3.9019763 4.4545960 4.2707939 4.1332386 4.1541635 4.7165895 4.0488200 4.0699231 3.5101203 4.1644171 3.7348592 3.1033448 3.0550114 4.0496721 4.2361287 3.6940344 3.0521482 3.6304124 4.6109422 3.7609499 3.9676490 3.8206586 3.9073612 3.3415143 3.1519798 3.9660517 3.6260431 4.4094829 3.3274383 3.8368151 3.1286222 3.1613855 4.1564019 4.1196731 3.3015793 3.5854960 3.7765421 3.7081993 3.6336570 3.6366424 3.2479606 3.7718521 4.2230271 3.8283565 3.8515548 4.2810548 3.8180142 4.1607172 3.6958729 4.2730326 3.7477600 3.0438174 3.9097671 3.6424728 4.0567370 3.3134593 3.2225370 3.8153312 4.1205918 3.4256834 4.6441813 4.3810561 4.2309733 3.6695895 3.9543034 3.4983881 4.3740847 3.3411913 3.6612363 4.1901588 3.5464879 3.4913539 2.8292424 4.3461477 2.9745399 3.7142961 4.2481900 3.6805535 4.2654289 2.9282773 2.5698518 3.8961182 3.0008042 4.7523412 4.3039287 2.9329712 0.0000000 4.6627742 3.3622615 4.0124551 3.8215011 3.4399635 4.1296233 3.9050523 4.7689390 3.3124447 3.4318726 4.3974149 4.2064794 4.4309617 3.3012748 3.8539258 3.0460193 3.1183038 3.9401720 2.7959142 3.8113751 3.4469146 4.1531567 4.2851827 4.0005848 3.7037642 4.3255517 4.2802716 3.4636843 4.4813083 4.2409519 3.9219109 3.6435715 3.5811456 3.8660274 3.5038663 4.3845878 4.6591337 3.6697361 3.4351504 4.1078618 3.7378614 4.0331884 3.3201434 3.7597125 4.2557065 3.4826780 4.0140876 3.7874354 3.8904175 3.9863986 4.0489955 3.4739104 3.6453520 3.4246896 4.1379270 3.5374476 4.4812268 3.7224676 3.9034195 3.7024144 3.4458328 3.2151771 4.0709374 4.5892463 4.4042468 3.6538719 3.7502614 3.6633941 3.9297233 3.7438373 3.4953559 4.0645011 3.9127599 3.6502102 3.3566995 5.0398856 3.9518572 4.0124017 3.7724102 3.9707802 3.9587503 4.1463581 3.8017123 3.7374952 3.6240556 3.6414943 3.6810019 4.1697946 4.3203474 4.2684298 3.8618499 3.8885955 4.1058906 3.7600785 4.0020117 3.4696509 4.0219818 3.9310083 4.3671376 7.2658995 7.5405226 6.6859398 5.9311574 5.8575910 7.3346843 7.1363253 7.9625154 7.6451603 7.6448747 8.2544489 8.0477986 7.8882427 8.0307663 7.9411884 5.7533694 8.3668498 8.1388360 7.9772867 7.5385792 6.6163738 5.0359098 7.2325207 4.5712178 4.9394542 7.6252144 6.8664671 7.5087647 6.6949684 6.8072095 7.5515844 7.4131249 6.7879652 7.9291269 7.3510147 7.6291743 6.4021438 6.6280771 7.4571113 6.7534376 7.1122564 7.9830218 7.6167427 6.7949998 7.9601600 6.7017208 6.9614097 5.9899943 7.5014573 5.2388207 5.4557342 
EP00158_Paraphelidium_tribonemae_P008144_Partr_v1_DN28488_c0_g1_i1_m41257_putative_Cyclin-Dependent_Kinase                                                                                                                                                     3.2036167 3.2699109 2.8366383 4.0179422 4.0055027 3.2928990 3.7995636 3.1818643 3.7213686 4.3017555 3.1994603 4.3612035 4.3909754 4.0008653 4.3941644 3.8734412 3.6444660 2.6180547 3.5605431 2.8344564 3.2814725 3.6165159 3.9558682 3.8987896 2.6565648 3.7792467 3.2999321 3.3826639 3.5682561 3.7939161 3.7008396 3.1648679 4.4850938 3.9340366 3.3383645 2.9366721 3.3628238 4.3445225 4.5151212 4.8462140 2.9489961 3.2769130 3.3133736 3.9791573 3.1569064 3.9105431 3.5334437 4.1936953 4.5070190 4.1162478 2.9806300 3.6438513 4.9005197 3.4044723 4.4072871 3.5588182 3.6718647 3.6016200 3.1893216 3.7449136 3.8113985 4.1574719 3.8218536 3.5192408 3.6021509 3.1212637 3.6471946 3.3926883 3.8754365 4.3045833 2.9829271 3.8898196 3.8195053 4.2102590 3.2760039 4.1138416 3.1835657 3.2251011 3.7677515 3.4024487 3.7100691 5.0107659 3.0085750 3.7620478 3.3776088 3.5110448 3.6556853 3.5909856 3.6684412 3.1872731 2.8091184 3.0007665 3.9472099 4.2176961 3.3971579 3.1005976 4.2054291 4.2548725 4.2769783 3.5320595 4.2500045 4.4602542 4.4730726 3.3097092 4.3633835 3.2182360 3.6093198 3.6220458 4.0686266 4.1206405 3.9666483 3.7073047 3.8619045 3.3496192 3.3562746 2.8789039 3.4504660 3.5009987 3.4438354 3.5035369 3.3900351 2.8309496 3.9727917 4.3632927 4.2087387 4.5907027 3.7709422 4.0920336 3.6353944 4.1586771 4.1477193 3.9535472 3.5139052 3.9460658 3.5326105 3.9348150 4.6053907 4.1550437 3.6460366 2.7520704 3.7520525 3.2630523 4.1484578 4.4735151 4.0880919 3.5193591 3.0842002 3.5891486 3.6128267 4.0850846 3.6610744 4.0858444 4.5382409 4.1536820 4.1099461 3.7400018 3.5717658 3.9087360 4.1916511 4.7331993 4.7986163 3.7693452 3.4000323 4.0443184 3.8184079 3.2313834 3.9475615 3.7833789 3.9635045 4.2614863 3.7704550 3.5218345 3.3275047 4.0529502 3.9591054 3.5406601 3.2592853 3.8416327 4.1225795 3.8066806 3.2627998 2.4917973 3.9540636 2.9948717 4.0497084 3.5530678 4.1205398 4.5008725 3.2735802 4.3389028 3.4148621 4.0737530 3.3431101 3.1251792 3.6512878 4.3631461 4.0820718 2.9795895 3.4152935 4.0502633 3.8441974 3.8489042 2.8793782 2.7655253 3.1484768 3.9536148 4.1912007 4.5860172 4.2082151 3.3470146 3.5073401 3.5212265 3.4445042 4.1382517 4.0180105 4.0642240 3.7589285 3.3771976 3.8423756 2.9073157 3.2264387 3.9684666 3.0022433 4.0937107 3.8102419 3.0372947 3.7126243 3.6059673 3.6289632 2.5281876 4.1052099 3.1098339 3.3319093 3.3160377 4.0067960 3.0194581 3.6197045 3.3242114 4.0645570 3.3498463 3.7241594 2.8936757 4.4361370 4.4109312 3.0595869 3.0415969 4.0851691 4.8218811 3.8361925 3.1862121 3.8935051 3.8592796 2.5611277 3.3569453 3.4679894 4.8529256 4.7158363 4.4044749 3.8844356 3.7869119 3.9429957 3.7521680 3.7049784 3.6278556 4.1950893 3.3416548 4.3664766 3.2472535 4.8706220 4.6291554 3.3448949 3.7017923 3.0342482 4.1545356 3.1108084 3.3945084 2.9978620 3.5850156 3.8282334 2.9258595 3.8055231 3.2030643 3.7303934 2.5257051 3.3123779 4.0740512 3.2640947 3.8721001 3.4927317 3.3869357 3.0875855 3.4458471 3.1871496 3.9165185 4.0972276 3.5829702 3.7944279 3.9660572 4.1543352 4.5709407 4.3774386 4.8064984 3.8898421 3.8059829 4.2584969 3.3935777 4.0430703 4.1084026 2.3828629 4.5782477 4.5158867 4.0398042 3.7119319 4.3660007 4.4784552 4.2034706 4.2883138 4.0151601 4.2379828 4.1810530 4.2181387 4.9809878 3.8821487 4.1485495 4.7150649 3.6590091 4.4468788 3.7520486 4.0517712 4.0599863 3.6027326 4.8288811 3.8645305 3.8388185 4.3027582 3.7821757 3.8529340 3.4856664 3.8933242 4.3824611 4.6627742 0.0000000 4.0722338 3.3985832 3.8131042 4.1430217 2.0569234 3.8737724 2.6806125 4.4294176 4.1933666 4.3578084 4.0700713 3.4864618 4.0569265 4.0717170 4.1834889 4.2273254 3.7122640 4.2393469 3.9918998 4.3529203 4.1928093 3.1396975 4.4321674 4.3837916 3.8465560 4.4204506 3.4515826 4.3927245 3.5796584 4.2818179 3.9149752 4.0201309 4.6184124 3.7212419 3.0237465 3.3883806 4.1410580 4.2437770 4.4346878 4.1216748 4.6221039 3.5042983 4.4884545 4.2331051 4.1544164 4.4677666 4.2727233 4.2898118 2.3608957 3.9399335 4.2768593 4.3575497 4.3146348 5.1095243 4.4406788 3.2711059 4.4098068 4.4285101 4.1632905 3.9653783 3.9534577 4.0372672 4.5155678 3.2239285 4.1148028 4.2792892 4.0051315 4.4125977 4.1892892 4.2360670 2.8704677 3.9090326 4.1999743 4.2035530 4.2700847 4.4268535 3.2837585 4.0772733 4.3681321 4.0194649 3.1942523 4.1448368 3.9888013 3.8964151 4.0269017 4.0821091 4.0780753 3.8277511 4.2546755 3.8776689 4.2418690 4.6084617 4.1607108 3.3904221 4.3735246 3.9273327 3.2056154 4.0622179 7.1162411 7.6111533 5.7606836 6.2082450 5.4129010 5.9386038 5.9494076 6.0921563 5.6287823 6.8020369 6.3759333 8.1119567 5.5239898 6.7496850 7.3885059 5.4562658 7.7718455 7.6845619 6.0596827 7.2476072 6.9547038 4.8440219 7.2655407 4.2428524 5.0612602 6.2725974 7.0165013 6.4579633 6.0936325 6.1942898 8.6737578 7.0700771 6.0983616 7.1154831 7.1352785 7.5465936 5.7280544 6.1661510 7.2701302 7.5058136 6.5337359 7.4096370 7.0367927 6.1573272 8.2162061 6.1496999 6.6614601 6.6350555 7.0243342 5.9842705 6.2173332 
EP00833_Pecoramyces_ruminatium_P000786_jgi_Orpsp1_1_1174818_evm.model.c7180000051557.1                                                                                                                                                                         3.0085327 3.3210617 3.1149215 3.3555429 3.1038464 2.9333589 2.7507823 2.9865223 2.1122507 3.2337373 2.9751023 3.2476015 3.4157350 3.1814345 3.2763886 3.2703017 3.2114346 3.5354827 2.7929679 3.4173105 3.3593745 3.5104800 2.9056368 2.4149349 3.0201751 2.9665661 3.4017308 3.1384830 2.3582638 3.5142059 3.6017517 2.7212159 3.1189816 2.3951788 3.2182346 3.0128367 3.2595181 3.1401238 3.0955240 3.0507088 3.3791747 2.6548044 3.1023111 2.6730212 3.5621238 2.9374611 3.1097219 2.2673554 2.7805005 3.7614275 3.2566811 2.4473735 3.1245617 2.3500809 2.7379766 2.9814301 3.6189338 2.4338671 3.3605071 2.7797561 2.9831208 3.0985415 2.6020250 2.5978386 3.2606850 3.6855383 4.2919880 3.4733636 3.1057197 2.9576509 3.4296751 2.7385126 2.7363330 2.6761843 3.5439837 3.5864695 3.5556588 3.2175246 3.3503753 2.3762587 2.6526016 3.5041169 2.9451774 3.4015574 3.6064911 2.6763575 3.6558501 2.7990023 2.9211318 3.1174816 3.2361881 2.6582800 3.5305122 3.3104892 3.1785424 3.1903184 3.0518405 3.5458876 3.6956977 2.3566651 3.2618593 3.1253363 3.4016634 2.9017132 3.1275707 2.7104003 2.7211407 3.3170924 2.9356081 2.5709644 2.3356207 3.5732767 3.0105991 2.5308872 2.2774053 3.9216975 3.4274653 3.2518663 2.2206037 3.2513612 3.2449645 3.5354540 3.0657076 2.8148490 3.5510880 3.7104436 3.2671507 2.9143588 3.7472231 3.0904754 3.2018947 2.7417294 3.3246166 3.7427347 3.7295711 3.4526861 3.5891598 3.2407168 2.7919393 3.1361437 2.5666254 2.9987035 2.7552586 2.7752220 3.0820593 3.3294689 2.5204326 3.6897560 3.2201279 3.4364915 2.2438762 3.2739330 2.7150914 2.5551538 2.3228148 3.5111196 3.2405701 2.9925547 3.2581959 3.1313305 3.6179929 3.0183128 2.9111736 2.8923530 3.0523525 3.6041082 3.0071720 2.8076523 2.6542686 3.1666641 3.2169981 2.4789110 3.1600935 2.8847581 2.6225822 3.7485194 3.6560133 3.3013409 2.8174254 2.4455721 2.0537047 2.4906600 2.4867155 3.4037580 3.5122118 3.0742587 2.8163379 4.3151840 3.3488576 2.5528539 2.5751521 3.4027418 3.2280121 2.7878252 2.9214891 3.6254543 2.5697166 3.2982208 3.1562970 3.2071730 3.4649636 2.5991501 3.2705267 2.9711715 2.9653596 2.8418484 2.3493771 2.9407551 2.8370000 3.5197268 2.3695928 2.7816350 3.6691698 3.7344270 3.1328511 3.8337026 3.2746044 3.6506621 2.5634814 3.9253167 3.6886148 2.7423500 3.6834899 3.3029410 2.2177672 2.7494165 2.8696298 2.5549122 2.3343623 3.4465495 2.8986361 3.5004537 2.9339704 3.4235224 3.0994307 3.6982789 2.3938247 3.3110967 3.5402913 3.5145194 3.5367994 3.6241848 2.9108398 2.7499041 3.9422432 2.8345263 2.7843581 3.4663107 2.5313805 2.9361213 3.0069705 3.3017068 2.9093965 3.0646326 3.2336435 3.4618968 3.6382092 3.3622181 3.2867520 3.5656529 2.3706806 3.1677276 2.7130134 3.5615438 3.0997167 2.5333716 2.9262545 3.4669926 3.5941410 3.0232544 2.4580888 2.7484193 3.0335264 2.9900632 3.1499684 3.1917976 3.4159627 2.3567129 2.2834034 2.8668748 2.6052862 3.0590836 2.7827392 3.2912728 2.1690013 2.1457023 3.2658529 3.1390514 2.6887770 2.3567002 2.5150662 3.4514229 3.3516209 2.8969219 2.1629685 3.0277638 2.9690006 2.6607571 2.6993863 4.0807785 2.9411266 3.5710403 2.9703664 3.3690120 2.6331968 2.2867105 3.7562453 3.1315241 3.0764084 2.7850455 2.9344623 2.7415255 3.0773839 1.9776556 3.4920331 3.9008760 3.3378646 2.8670343 2.9001460 2.5520187 3.6196056 2.1558773 3.3541165 3.2838437 3.4609316 2.6703898 2.2612516 4.1123719 2.0428758 3.1603152 3.3641897 2.8036184 3.3511108 2.3876857 2.1723484 3.0362215 1.6755065 3.6965859 3.2476432 2.2564945 3.3622615 4.0722338 0.0000000 3.6256725 2.9262650 2.3546390 3.0179759 3.0451828 3.5762047 2.0612127 2.8623739 3.6963649 3.0390358 3.6819864 1.9759786 3.2728868 2.7728306 2.6744848 3.4038980 2.1888459 3.0872191 3.0076255 3.4041501 3.3354256 2.8407462 3.2411873 3.6479215 3.6293359 3.0027975 2.9999261 3.6102473 2.8173139 3.1012051 2.8559366 3.0299614 3.0122655 3.6773438 3.6982600 2.8951370 2.7864207 3.5654128 2.8680547 3.1124083 2.9058322 2.9430912 2.8581472 3.0453202 3.1445605 2.7541010 2.8240652 3.5863525 2.7206656 2.5827301 3.4522307 3.4458826 3.2521933 2.7844246 3.5283609 3.3695468 3.0702365 3.2506629 2.8147561 2.2931676 2.4144499 3.4350997 3.5461982 3.3114920 2.6901062 3.4044046 3.2681549 2.8348363 2.9359857 3.1853049 3.3063340 2.9625602 2.4105846 4.3389819 3.1964800 3.4548309 2.6971873 2.9613227 2.8500485 3.2799273 2.6152531 2.7410487 2.7554815 2.7417157 2.7321991 3.4782350 3.8777412 2.8072665 2.9081574 2.9287482 3.0485952 3.1861070 3.0497129 2.8503532 2.9824412 3.3902202 2.9920527 7.2240756 6.4267803 5.8241887 5.5360899 5.4960109 7.2738388 7.6163474 7.0079321 7.9628113 8.0047076 7.7041867 7.1056012 7.3863477 8.4669896 7.2217657 4.5445377 7.6446480 7.1587964 5.5370095 7.2053878 7.1344855 4.3555422 6.9335423 3.7733520 4.3434871 6.0206005 7.0904704 6.4495345 6.3854750 6.4165222 6.9415184 7.6843332 7.1917335 7.4252390 7.1606738 6.7589992 4.3425621 5.7144472 6.4230249 5.7845755 6.6731626 6.6389322 6.7021059 7.0526343 6.8326442 5.9922746 6.9756980 5.7059387 6.5984108 4.9778218 5.9108095 
EP00839_Anaeromyces_robustus_P001797_ORX67343.1_Pkinase-domain-containing_protein_Anaeromyces_robustus                                                                                                                                                         1.8900073 3.1068655 2.2277796 4.0611797 3.9977981 2.2193993 3.5259774 2.0988572 3.0866176 4.4497464 2.1194140 4.1782223 4.1136705 4.1092248 4.1768067 3.6995768 3.1972285 2.7513831 3.8454727 2.3043783 1.9564917 3.3419719 3.8541609 3.3153830 2.6211128 3.7975351 2.0648818 2.8255850 2.8447542 3.1903849 2.7838819 3.4611506 3.8649127 3.5697338 2.4774711 3.2424236 2.3863604 4.1873774 3.9803767 4.2954226 1.7346541 2.9636308 2.0709667 3.5844626 2.8262318 4.0875319 3.6082047 3.4727830 3.1279760 3.8227698 1.9095843 3.6322212 3.7503093 3.2538549 3.8394413 4.0754909 3.8048583 3.4413312 2.1577498 3.6555742 3.4343820 3.8976249 3.4865179 3.3503351 2.4429140 2.4182557 3.7594634 2.3308622 3.5265867 3.6565255 2.3340545 3.4328698 3.5060993 2.9977840 2.3567088 3.9714952 2.6621997 2.4592586 3.6584127 3.4262695 3.3513157 4.7267127 2.5962553 3.4170586 2.5564544 3.9564263 3.0937488 3.7440606 3.3955338 1.9792836 2.4899553 2.1269634 4.3825089 4.1639755 2.5119957 2.1701945 4.3380188 4.0110627 4.7236023 3.3282028 4.0608720 4.1344233 4.5189847 2.3476088 4.0678207 2.1143514 3.7854345 3.9727553 3.9889081 3.9167799 3.5415280 3.4484498 3.9442552 3.6681081 3.4001485 3.2130176 2.5835965 2.3484176 3.2315636 3.4925783 2.6075976 3.2825170 3.7072842 3.9636500 3.3084401 4.4192633 2.5929281 3.5618117 3.1864169 3.8134500 3.3962471 3.7903076 2.4655102 4.4262012 3.2465062 4.5695497 4.9290279 3.8880569 3.6544932 2.7112181 3.6169122 2.2942892 3.3795749 3.7753279 4.5246478 3.3100854 3.4715374 3.3533361 3.5651210 4.0808918 3.8031360 3.9139640 4.0491903 4.0856680 3.8939056 3.5458401 4.0061306 4.1463861 4.0744027 4.6530249 4.6307787 3.3322746 4.2215153 3.8372263 4.1623053 2.7696505 3.4163561 3.7196023 4.1283506 3.9260611 3.4462076 3.6269753 2.3573581 3.4895080 3.3762555 3.4297079 2.5921194 3.6645494 4.1766563 3.8822981 3.0263267 2.1230412 3.5709548 2.9616398 4.3019679 4.1339213 3.7265222 4.2040981 2.2258653 3.3381333 3.4523941 3.4865149 2.8930218 2.4633339 3.2998389 4.9548471 3.8979432 2.3988254 2.4350678 3.8529641 4.2045892 3.3051614 3.0681154 2.2877250 2.1185069 3.7930898 3.5259763 3.9435300 3.8545583 2.5512382 3.2307832 3.0317445 3.8045202 3.6466663 3.8654612 3.5810511 3.8579229 2.9238296 3.6208956 2.7477844 2.9483025 3.4450052 2.0710360 3.9996563 3.3077965 2.0178108 3.5692122 3.3604869 3.5095280 3.0777871 3.8391354 2.6702454 3.6468017 3.1335007 3.8559487 3.0873291 3.5114849 3.1221306 3.8631416 3.1353722 2.7250093 3.1761115 3.6773940 4.0555401 2.8423190 3.1494603 3.8147464 3.9619431 3.9231870 2.1406593 3.6065433 3.7302338 2.2666509 3.4222604 3.0893263 4.1861009 4.8564083 4.2092894 4.0008798 3.5001434 3.4117989 3.8860341 3.4900690 2.8689332 3.7064403 3.3329600 4.0876654 2.3837531 4.5871588 3.9661745 3.0612797 3.9191120 2.8124512 3.4096876 1.7331818 2.2200031 2.4998697 3.4568774 3.2458174 2.4501440 3.7445060 2.3221573 3.9917970 2.2881626 3.1716225 3.1596051 1.7907043 2.6934388 3.3258077 3.6160508 3.4471466 2.4475168 2.3290894 4.0853585 3.6847904 4.1955758 3.6906106 3.3889262 3.4835934 4.4040903 4.0540015 4.4656477 3.2505827 3.5352430 3.6645215 3.3761147 4.3790603 4.0065434 2.4744645 4.0861526 3.9861849 4.3956985 4.0924925 3.8308027 4.9333569 3.4989312 4.9184084 4.5643961 4.0988618 4.3142959 5.1018623 3.8601013 4.1771046 3.8561944 4.4099566 4.2139996 4.1207359 2.3172563 3.9867235 3.9598926 4.3093052 4.6489763 4.0574883 3.8080576 4.3441407 3.5182067 3.4988821 3.3277937 3.6354285 3.8910359 4.0124551 3.3985832 3.6256725 0.0000000 3.9420336 4.0738456 2.2135650 3.9331345 3.0802827 4.3464722 4.1821573 4.4281007 4.0038789 3.5240538 3.7753275 4.1253189 4.2167854 4.3802413 4.3028110 3.4240322 3.9939316 3.9272444 3.9683260 2.9603733 4.1132470 4.5828442 2.1966494 4.0559906 4.4298338 3.8899368 2.2286396 3.8359089 3.9771297 3.7737218 3.8781583 3.7532721 3.0306822 2.7483915 4.2242082 3.9319116 4.7250239 4.0835795 4.4142409 3.7983681 4.1921072 4.1221768 3.4876733 4.2256916 4.3718514 3.9301932 2.7750573 4.5205299 3.8333383 4.1978311 4.0756846 4.4400866 3.7729225 2.1505739 4.3808186 4.0058548 4.5184039 4.1382184 3.6281787 3.6902239 4.4291239 2.3765601 3.9390918 4.0631350 4.2614788 4.2897329 3.9243685 4.0483527 2.9106570 3.9047767 4.0427418 3.3673388 4.4071998 4.8811709 2.2149137 4.2625749 4.0289353 4.2978286 1.8715290 4.1479433 4.0700625 4.1079249 4.0735640 4.2428996 4.5917114 3.4760221 4.3553023 3.7851020 3.8542929 4.4886756 3.9492889 2.1561321 3.9752841 4.1705909 1.9173900 3.8573740 7.4351347 6.5203460 5.9317788 5.1826408 5.2356380 6.6310561 7.0562902 6.6148051 6.7457532 6.6256347 6.7298198 7.3912817 6.2034188 7.4736867 7.1971105 4.8919210 8.7185803 7.8058559 5.9010113 6.6248853 7.1442415 4.3445830 6.8904719 3.8697100 4.7824270 6.5651325 7.2306386 7.1275292 6.3350027 6.5757303 7.7861555 8.0365188 7.2355711 7.5408589 6.6298683 7.5734857 4.7799709 5.5424000 8.0374960 6.3255223 6.5985195 7.5458062 6.7811575 6.6882009 7.3659913 5.0947257 6.1883540 4.7547694 6.6329233 5.8286956 6.4806933 
EP00839_Anaeromyces_robustus_P012663_ORX88099.1_Pkinase-domain-containing_protein_Anaeromyces_robustus                                                                                                                                                         3.1820063 3.3229069 3.2938279 3.4849734 3.2728979 3.0866176 3.0371268 2.9473885 2.4812020 3.2890268 2.9831211 3.2166813 3.4885341 3.2547116 3.4415594 2.3443457 3.2464102 3.1209533 3.0236061 3.2088719 3.5640809 3.9331078 3.1469330 2.5624855 3.2264479 3.2898126 3.5191707 3.2254097 2.1768343 3.7081756 3.7858625 2.4245637 3.7056785 2.6128523 3.2736825 3.5143538 3.8098739 3.8336158 3.0279017 3.0548979 2.9668756 2.2580759 3.1025925 2.6561280 3.6940797 2.8409253 3.0075500 2.7770719 2.6930919 2.8665160 3.3697796 2.5524230 3.4974165 2.2126936 2.8087464 2.9310117 3.3049820 2.5696325 3.8541512 2.5501791 2.5919428 2.7543235 2.6949217 2.3894570 3.4028678 3.2485192 3.6950620 3.2014602 2.5959653 2.8442567 3.5666080 2.5156706 2.5080110 3.0167413 3.0260953 3.5646605 2.9481159 3.2408882 3.3430054 2.1167321 2.7365430 3.6743948 3.6660976 2.9774379 3.7328864 2.4893819 3.6636108 2.4099149 2.5254143 3.7244892 3.5004782 2.8317578 3.8089868 3.2832324 3.4395676 2.6062172 3.5219444 3.6391159 3.7012101 2.4643994 3.2131274 3.4504583 3.7844384 3.1078393 3.5847583 3.2234754 2.7735745 4.1397798 3.1555065 3.3651075 2.7944002 3.5773036 2.5213054 2.5188414 2.5784513 3.1460667 3.6657506 3.2440423 2.7451336 3.8578218 3.1313689 3.5388028 3.0731207 2.9887129 4.2205760 3.6933441 3.5379356 2.9484508 3.4763847 2.9562453 3.3491564 2.8752041 3.4187955 3.1432280 3.6460468 3.6510069 3.5746190 2.9673778 2.6192678 3.7348807 2.5912762 3.3813356 2.7507738 3.4147224 3.2631802 3.7250495 2.7353037 3.8116462 3.0990181 3.8786423 2.4283758 3.3530764 3.5856252 3.5717801 3.2331343 4.0187975 2.6629084 2.5639989 2.7952822 3.6066814 3.9845103 2.7100120 3.0453174 3.1839508 3.3007428 3.7584144 2.7393287 2.6444487 2.9230397 2.9969757 3.2957779 2.6361111 3.3022788 3.0073628 2.7074398 3.4712614 3.6651915 3.4151073 2.8504384 2.6809208 2.5137161 3.1462423 2.3521890 3.4281957 3.2174197 3.4091865 3.3558929 3.3017533 3.4640465 2.5421277 3.2718019 3.1471980 3.6502960 3.1557828 2.6000099 3.9899501 2.4072394 3.2031133 3.0105788 3.3499882 2.9002719 3.3369795 3.7974721 3.0545262 3.6423883 3.2900993 3.1344965 3.4794830 3.2074876 3.1582977 2.4829521 2.6786642 3.2931021 4.1553585 2.8457821 3.5325420 3.1585443 3.5892012 2.4757851 3.4081322 3.9127619 2.8090600 3.0201920 3.0695323 2.5813484 3.0997725 2.7132717 2.4171400 2.8975517 3.5073925 3.1650419 3.6256592 3.3634784 3.4834773 3.4599898 3.5759352 2.6501237 3.7972981 3.0014546 3.9647151 3.7095985 3.4363551 3.4074909 3.2063230 3.4744892 3.7538974 2.7016887 3.4984750 3.1261571 3.0288965 3.0321813 3.0641144 3.0493884 3.6432694 3.8859976 4.2301943 3.3337655 4.0150395 2.8982056 3.9585225 3.2419134 2.8724625 2.9516483 3.4388000 3.4402199 2.2816667 2.7010951 3.2330822 3.8478579 3.1473747 2.1474688 3.1621307 3.8024699 2.8260295 3.4000499 3.2560077 3.2796564 2.4433995 2.3651699 3.2609252 2.8129178 3.3731319 2.4638539 3.3144506 2.1316519 2.5093730 3.5716295 3.0984151 2.4937772 2.8455869 2.7689457 3.1167023 3.3544767 2.6476430 2.6995864 3.0006372 3.1664990 2.6347664 2.6936655 4.2517185 2.9318701 3.8620401 3.0959305 3.8580300 2.7049764 2.6250953 2.5791987 2.6215582 3.6015403 3.5526293 3.3028766 3.3951240 2.3699477 3.3140923 2.6758224 3.8472262 2.5597652 3.5477309 2.1799694 3.5132899 2.6338537 3.3030702 2.6949247 2.4282995 3.7483102 2.1995673 3.3743973 3.7814813 2.9935819 2.0539293 2.3200310 3.7020857 2.0916304 3.2362689 3.3880814 2.0639176 2.7959674 3.7419947 2.6042656 3.1145886 3.8215011 3.8131042 2.9262650 3.9420336 0.0000000 4.0352679 3.4618847 0.3241748 3.8575020 3.4725136 1.9385023 2.5837981 1.9271599 3.3023867 3.1958832 2.3396352 3.8189246 3.8066086 2.1838169 3.2418416 2.0311402 3.7659274 2.4270856 3.3364614 3.4352397 2.6814400 3.4517210 4.1602155 2.5726933 3.3725877 3.6838221 3.3825507 2.5773372 2.5024664 3.6322011 2.1994112 3.6837678 3.7786944 2.5314572 3.3759519 2.7096014 2.7198628 3.4884704 2.3537465 3.6853511 2.6793017 2.9556586 3.1546987 2.7789814 3.3936608 3.4734821 2.6457402 3.2805315 2.6665803 2.6064763 3.5524651 2.9403999 3.4371717 3.6374330 3.2410216 2.9962876 2.7002000 2.6217223 2.4092310 2.8584993 3.6503528 2.6222516 3.3762482 2.5105491 3.7356253 3.1220619 2.8082656 3.0493101 2.6173782 2.4402871 2.6749154 3.7435405 3.4611743 3.4028525 2.8663336 2.7453498 2.7874774 3.5094033 2.7945704 2.8718902 2.7140727 2.7367513 2.5218032 3.1275906 3.5578587 3.0569496 2.6462003 2.5427493 2.7871252 3.5985241 3.3923266 2.8299549 2.6788187 3.7599563 2.8110264 6.5343052 6.3454158 5.6703509 4.3265624 4.2335837 6.1115475 6.4619544 5.4209477 6.6139610 6.4804580 6.5140842 6.8458617 5.8510700 6.5268461 6.7142736 4.2560224 7.9219054 7.8136733 5.5051253 6.9458286 6.6439504 4.8687526 6.2819847 4.0499013 4.4154612 5.9927830 6.7029070 5.1455261 5.7886657 5.1838788 7.2777858 6.5193540 5.1515842 6.8193913 6.4406953 6.8660450 4.5664772 5.4645773 6.9805268 6.4403535 6.2467363 7.3313135 6.5829837 6.7964107 7.6567029 5.5408334 5.4413426 5.8049001 6.2518006 5.1437718 5.7550473 
EP00842_Homolaphlyctis_polyrhiza_P000987_jgi_Hompol1_188_HPOL_005251-RA                                                                                                                                                                                        3.5739808 3.7461849 3.2302275 4.2280040 3.7049663 3.8973606 3.3898008 3.7879941 2.4815379 4.0361074 3.7309950 3.7666642 3.9436761 3.9835312 3.8245263 3.9671867 3.7315012 3.9473536 3.1351497 3.8073100 3.6771898 3.9469776 3.1156013 3.0098384 3.6952647 3.1219639 3.7609077 3.5556046 2.8785579 3.7246118 4.0567738 2.9814762 3.4594843 2.9582120 3.5472515 3.2168087 3.6298676 3.3064563 4.0500489 3.7403533 3.8392840 3.1461081 3.6598120 3.3937509 3.7720128 3.6167763 3.7396003 2.8378968 3.2108367 3.1291100 3.7992009 2.9001280 3.7436851 2.7057179 3.0129083 3.1630094 3.4600614 3.1020073 3.9377192 3.1298707 3.3116719 3.2045891 2.8515574 3.0985303 3.5973343 3.7248966 3.8375412 4.0729019 3.3538935 3.0487977 3.7010291 2.9227081 3.1843828 2.7977409 4.1257829 3.5754181 4.0462463 3.7047942 3.2591425 3.3724279 2.8107010 3.8330256 3.5613639 3.5627719 3.8650486 3.0480966 3.4272771 3.2508791 3.0027910 3.7601881 3.5879084 3.6851756 4.4062667 3.8242318 3.8872716 3.5788126 3.9713976 4.0883099 4.1985342 2.7539914 3.7934400 3.6718759 4.3321817 3.9148117 4.1224309 3.5749064 3.0408621 3.7815757 2.8426887 3.0634655 2.4496537 3.7713370 3.2373329 2.8923670 3.1456019 3.8372196 4.0408559 4.3010585 3.0897308 3.7298403 4.1735669 3.7356715 3.5529681 3.7488424 3.8944980 4.6045041 4.0027380 3.6113869 3.5673796 3.8590826 3.8516192 3.4733295 3.6712290 4.1115653 3.8478521 4.2491936 3.8533031 3.3867925 3.3806534 3.4828832 3.1317503 3.6793848 3.2485884 3.5819178 3.3634824 3.9932756 3.0842373 4.0173759 3.6105517 3.4643422 2.9268427 4.6146140 3.0977563 3.3532392 3.1549273 3.9185530 3.6275991 3.7865981 3.9965073 3.6896996 3.9462905 3.4713991 3.5562101 3.4760871 3.6237421 3.8290136 3.6742778 3.5836629 3.4585129 3.7166884 3.4244111 3.0022397 3.6202333 3.4111813 3.3363681 4.3175233 3.6821197 3.5516214 2.9733192 3.1992727 2.5908211 3.1387092 3.0219190 3.8109336 4.0710404 3.5446062 3.2105738 4.3913785 3.7014178 3.4781797 3.0816546 3.6739423 3.9121932 3.3535087 3.0015946 3.8349867 2.8559210 3.5700712 3.5310870 3.5525285 4.0485645 3.4025289 3.3030013 3.4782608 3.4426122 3.3516854 3.1800416 3.6732052 3.7421084 3.8033699 2.4735890 3.5464757 3.8173215 4.4576443 3.4355841 3.9642347 3.2781573 4.2691796 3.0665590 4.0598338 4.1546682 3.3946174 3.9783454 3.7356939 2.8491566 3.7252915 2.9071136 2.7912795 3.3959168 3.3802300 3.5167673 3.6215293 3.4295417 3.8055548 3.5297392 3.7635342 2.8419769 3.9671728 3.9359943 3.8933078 4.4948147 3.8848047 3.0100346 3.3171646 3.8925412 3.4115291 3.6740711 3.7910057 2.9131468 3.7838141 3.2379572 3.0738006 3.4669497 3.2124395 3.4670567 4.2470436 4.3322405 3.4087100 3.6687469 4.5245608 3.0495126 3.6824646 3.1869157 3.8466857 3.2202994 3.0771468 3.5864111 3.9100179 4.3722042 3.7726158 3.1663178 3.5171988 3.2207729 3.2329199 3.6158265 4.0969512 3.8266551 2.8783293 2.9136361 3.5309888 3.3845984 3.6858625 3.0663843 3.6565994 3.0330438 2.6372741 3.5510959 3.3820268 3.4744848 2.9851678 3.0108951 3.8578217 3.9440782 3.3268003 3.1950726 3.7108279 3.5895794 3.3588365 2.6747867 4.1672990 3.0590331 3.9526121 3.5035536 3.8912183 3.2530332 2.5816429 4.1805145 3.6829838 3.9127968 3.1612091 3.1400760 3.0450602 3.9601249 2.6080772 4.5241156 4.0839408 4.0957109 3.1967661 3.5965812 3.1356680 4.1846315 2.6926218 3.8916315 3.8430969 3.5908847 4.1964733 2.7276908 4.4089514 2.3981434 4.0386501 4.1554373 3.3398805 3.8476497 2.8587318 2.8971354 3.7794375 2.3177046 3.9774057 3.4274998 2.7819374 3.4399635 4.1430217 2.3546390 4.0738456 4.0352679 0.0000000 3.2537256 3.9526449 3.8656518 2.3538247 3.7799155 4.0340976 3.4382302 4.3402410 2.3362148 4.0137136 3.0312985 2.9680773 4.2596357 2.8148805 3.4153728 3.3674527 3.7239589 3.7287352 3.0648868 3.4292129 3.9434385 3.6158481 3.7337247 3.4639987 3.9816347 3.0082253 3.6116279 3.3825884 3.1533897 3.4164047 3.9837595 4.3964338 3.7481257 2.9887623 3.9313794 3.5240383 3.6295230 3.2209324 3.1093437 3.4922425 3.5645415 3.5035899 3.3378024 2.9128214 3.8643639 3.6977462 2.9877234 3.9417057 4.0383610 3.5585806 3.6918287 4.0548334 3.9094355 3.3855675 3.7772261 3.4740593 2.8357155 3.1323350 3.8263453 4.0546224 4.0997795 2.7718417 4.0007577 3.8524365 3.5568612 3.4049748 4.0904380 3.7091453 3.4105249 2.8672676 4.7562197 4.1923560 3.9320236 3.5997915 4.0016392 3.7651179 3.5871596 3.7220551 3.9350601 3.6642676 3.7568440 3.7625529 3.5927998 4.3081241 3.5796871 3.7603462 3.7430171 4.0052240 3.2371387 3.8582405 3.7959872 3.7736891 3.9264209 3.8477231 8.1892586 6.2283322 6.5217791 6.5397043 6.5175995 7.7356268 7.9744914 6.9419368 7.5796241 8.6936682 7.6874932 7.8807250 7.2526498 8.4573178 7.9417288 5.2787415 6.7185568 6.9885910 6.6041098 7.0062192 6.4167012 4.7243841 6.4991157 4.3754270 5.0744654 6.7933397 7.4819483 6.9410516 7.1569993 6.4811203 6.6313687 6.9479385 6.9026546 6.6032219 7.5843098 6.8753483 5.3795926 6.9207636 7.2658385 6.1772180 6.0040839 6.2725519 6.2132572 6.9439669 6.8162769 6.1982514 6.6299937 5.5474524 6.2963597 5.9004293 6.5285439 
EP00844_Piromyces_finnis_P005710_ORX50038.1_Pkinase-domain-containing_protein_Piromyces_finnis                                                                                                                                                                 2.4715378 3.3000304 2.2829539 3.4171979 3.2530231 2.4061864 3.0931325 2.2856380 2.6085089 3.4119324 2.3598084 3.3883019 3.2629333 3.2145037 3.1388850 3.4738321 3.0480849 2.0701980 3.0669153 1.9097166 2.3326414 3.5892856 3.1311161 3.3433866 1.9241829 3.2993495 2.4871668 2.9936822 3.0111114 3.3318749 2.8175246 3.2491441 3.8234009 3.2359383 2.5626646 2.5685315 2.5203392 3.3681384 3.2361839 4.1241963 2.1987460 2.7657819 2.1412331 3.1554784 2.6318060 3.5802360 3.2508979 2.9475229 3.2479135 3.6358659 2.3172171 2.8928541 3.7928417 2.6842756 3.6582583 2.9390536 3.3297383 3.0202664 2.2920253 2.7800695 3.1481958 3.3390731 2.8390280 2.8300176 2.5813652 2.6231757 3.4536413 2.4953676 3.0131859 2.9414873 2.1559755 2.5685604 2.9010541 2.8319988 2.6217304 3.6911726 3.1431715 2.6115136 3.1514744 2.8325988 3.1104846 4.7228945 2.2432769 3.0477061 2.4020943 2.6798489 2.7957201 2.8589498 2.9125492 2.3525922 2.4894515 2.2884529 3.7829558 3.2185412 2.4091563 2.5251143 3.4189319 3.2538597 3.8729659 2.4991780 3.5308567 3.1444143 3.6573425 2.5327996 3.2692976 2.3765312 3.0011564 3.1030636 3.1632919 2.8664592 2.7737061 3.2718942 3.1117395 2.9785197 2.9056037 2.5081814 3.1766556 2.5315874 2.9066751 3.2147928 2.8695064 2.5006980 3.2499419 3.0137042 3.5706799 3.1858086 2.7268081 3.1164555 3.2651035 3.4646527 3.1471521 3.0380323 2.5587483 3.7748202 2.6712678 3.9982628 4.0956045 3.4387987 3.2455421 2.6564812 2.9075315 2.7507310 3.2808044 3.7494393 3.7847312 2.8762134 3.0592290 3.3500479 3.5779576 3.7717453 3.0513074 3.7363446 3.6150273 3.4781088 3.4251525 3.4034302 3.0729673 3.5511430 3.5229295 4.0292787 3.8147231 3.2752766 3.1629279 3.3019640 3.3932695 2.8489701 3.1950865 3.3319944 3.3045036 3.5296335 3.3064737 3.1069012 2.5004786 3.1190727 3.0607186 3.3021950 2.7220034 3.2881414 3.4533002 2.8558816 2.6341795 1.8752342 2.7970833 2.5446472 3.2832118 3.5325591 3.4630934 3.6371743 2.5896468 3.1906384 2.7880696 3.1310370 3.0710703 2.0067448 2.5041974 3.5237309 2.9805970 2.5216657 2.6891602 3.0591112 3.2976106 3.0217595 2.5066468 2.1753816 2.5497113 3.2353064 3.3061548 3.3377350 3.4660665 2.5429537 2.4202101 2.9563508 3.1723185 3.6572859 3.1350735 3.5252863 2.9353116 2.8727731 3.1757451 2.8592107 2.7776305 3.1285295 2.7464560 3.9368067 2.5915062 2.1989311 2.9590688 2.7361892 3.0689072 2.4476097 3.3433214 2.4662565 2.9178774 2.4953633 3.5763818 2.4584082 3.0539980 3.0687507 3.1627609 2.6854420 3.2378303 2.4472322 3.4589631 3.3610880 2.7033410 2.1653237 3.2724514 3.6140378 3.0324012 2.3307061 2.8266080 3.1989617 2.0961437 2.8617477 2.9637020 3.7196662 3.5123963 3.4134537 3.5912027 3.9248841 3.0297986 3.2499436 3.2557392 2.8524284 3.2233386 2.7640567 3.5383288 2.7092327 4.0754682 3.5057090 2.8010746 2.7772751 2.2760956 2.9133283 2.0231711 2.5531830 2.5417559 2.6783643 2.6950355 2.1462150 3.2498614 2.4558416 3.2525996 2.2718794 2.5789933 2.7676915 2.1678295 2.7777494 2.7899380 2.8861388 2.5725233 2.5989605 2.7382504 3.3627628 3.2003214 3.6425279 2.5990842 2.8773044 3.1372449 4.0801855 3.3069410 3.7749608 3.0736327 2.9782883 3.2616763 2.7722743 3.8034591 3.7725777 1.7493540 3.2447510 3.6849379 3.3319764 3.5582327 3.4246204 4.2074167 3.5704914 3.8598736 2.9816760 3.6322453 2.8817271 4.3985007 3.0950524 3.5115612 3.4892849 3.7170256 3.6770502 3.1225554 3.1894164 3.1130229 3.5403255 3.3426806 4.0846052 3.4080783 3.6015483 3.1686400 3.4813978 2.8401512 3.1543770 3.2857242 3.4779690 4.1296233 2.0569234 3.0179759 2.2135650 3.4618847 3.2537256 0.0000000 3.3668363 2.1972635 3.1434686 3.4129264 3.5830790 3.4915345 3.0867942 2.8823270 3.9420013 3.7752484 3.5948457 3.3783316 3.4312863 3.1163657 3.6106843 3.6965261 2.4694679 3.1058543 3.9258620 2.6970448 4.2232027 3.6443532 3.1795996 2.5811290 3.0996131 3.5548871 3.2620241 3.4150458 3.1440357 2.1947531 2.7002592 3.5763598 3.3532046 3.8712146 3.3655873 3.7123967 3.3280115 3.7251829 3.4619289 3.2727614 3.4789896 3.5053591 3.1140967 1.9843345 3.6279315 3.2612608 3.9627101 3.9139607 3.5719865 3.6578734 2.3127727 3.7718675 3.6203285 3.5698752 3.2142724 3.4011671 3.2242696 3.9217904 2.5510405 3.8250399 3.3667852 3.7089411 3.6319056 3.3334113 3.4838018 2.3475749 3.0820785 3.3157724 3.6271892 3.7459849 3.7902698 2.4921937 3.2262796 3.6512736 3.3765350 2.1726666 3.2635331 3.4452377 3.2608569 3.2763004 3.8695136 3.5169504 3.0040792 3.2038725 3.5763494 3.4114398 3.6292241 3.3920968 2.3056944 3.5578179 3.7562604 2.3517698 3.6071104 6.5656359 5.8237340 5.4588310 4.9715858 5.0635688 6.8063464 5.9786727 5.9609861 6.3300935 6.3836064 6.5337359 7.1664015 5.6702421 6.8006614 6.9171912 4.9187169 7.3073582 6.2811443 5.9257253 5.9613160 7.0742531 3.9865002 5.6328087 3.2575513 4.8049868 6.5933250 7.0992042 6.0936562 6.5469464 6.1256068 7.4852042 6.5827890 5.4218932 6.4150700 6.1272366 6.3990203 4.1134880 5.1730202 7.4358719 5.9040671 5.8373150 6.5451391 5.5115107 5.5213261 7.2799961 5.3872427 6.1819564 5.1819844 6.4078758 5.5630905 6.2399823 
EP00844_Piromyces_finnis_P006529_ORX51800.1_Pkinase-domain-containing_protein_Piromyces_finnis                                                                                                                                                                 3.2389881 3.5234118 3.2123296 3.3888022 3.2785363 2.9284895 2.9681406 2.8761998 2.5659598 3.2086067 2.9743597 3.2486453 3.4715188 3.2408546 3.4312617 2.4117510 3.3865380 3.1626919 3.1588355 3.2506610 3.5636812 4.0669888 3.2516015 2.5609741 3.0759283 3.4086191 3.5531690 3.3727270 2.1756896 3.8362301 3.7428042 2.4932658 3.8703794 2.6253663 3.3646487 3.4532915 3.8050430 3.7153709 2.9957202 3.0516841 2.9684889 2.3276778 2.9657677 2.8568493 3.8607459 2.8691274 2.9907606 2.7700826 2.7337266 2.8381472 3.3384466 2.6249841 3.6484347 2.2620188 2.8526274 2.9213088 3.2583064 2.6563262 3.8679269 2.5508184 2.8407918 2.8650693 2.6880755 2.4687366 3.6656985 3.3748889 3.7642851 3.1675044 2.6874331 2.8480039 3.5854538 2.6727295 2.5939940 3.0313590 3.2233217 3.4772195 3.1711343 3.3458468 3.3249865 2.2341322 2.8496118 3.7037653 3.8516745 2.9878074 3.6296070 2.6726746 3.5886886 2.5118150 2.5278798 3.7394903 3.3717143 2.7408470 4.0304171 3.3692963 3.3553196 2.6775363 3.5195266 3.7411156 3.8891806 2.5561910 3.2763845 3.4905450 3.6832398 2.9310918 3.5791783 3.0801365 2.7316614 4.2061269 3.1443883 3.5487222 2.8647941 3.4881278 2.4795840 2.5251474 2.6789879 3.2454316 3.6691481 3.4056369 2.7483120 3.8572810 3.1783336 3.6977726 3.2366183 3.0088831 4.0897796 3.5991174 3.4746427 3.1693162 3.4212509 3.0559445 3.4081488 2.9143115 3.3563765 3.2080393 3.4668944 3.6838720 3.7266750 2.9604320 2.6773049 3.8283541 2.6263710 3.4568417 2.7817073 3.5852446 3.4345185 3.8265600 2.7737042 3.8822056 3.2241127 3.7817270 2.5589044 3.3202753 3.6321842 3.5771829 3.2684126 4.1173822 2.6434891 2.5804908 2.7470563 3.6301321 4.0382758 2.8955310 3.0421301 3.2930705 3.2120744 3.8184273 3.0180887 2.6273609 3.0319002 3.0485341 3.2763821 2.6994233 3.3000330 3.2619159 2.8913787 3.5859299 3.6628854 3.6260558 2.9769420 2.7082932 2.5770678 3.2316887 2.2938859 3.3381069 2.9989605 3.3974004 3.3557614 3.4585900 3.6852076 2.6645137 3.3109157 3.0282546 3.7147231 3.2580209 2.6936558 4.0582174 2.4902022 3.2418273 3.1850242 3.3069763 2.8478708 3.4350893 3.8726807 3.2376492 3.6892888 3.2651358 3.2567340 3.7305709 3.2870042 3.1706076 2.5728850 2.6927393 3.2894782 4.4010492 2.9929009 3.6982832 3.3554661 3.6460866 2.5378572 3.5900829 3.9454656 3.0187475 3.1669472 3.1670423 2.6219495 3.0500956 2.7704677 2.5540622 3.0143859 3.5254415 3.2682731 3.4798968 3.4447169 3.6133470 3.4323938 3.6082470 2.9011397 3.7068482 3.0721341 4.0492829 3.9308334 3.4055645 3.6294845 3.2883423 3.5499972 3.7507563 2.7898750 3.6607052 3.1850712 3.1056963 3.2500784 3.1660354 3.1105484 3.7405933 3.8593203 4.3304954 3.4218179 3.9650597 3.0378693 3.8779182 3.2674757 3.0029948 2.9113020 3.4805173 3.5653413 2.3263155 2.7934637 3.4323522 3.7594943 3.1678655 2.2707370 3.1911276 3.6685694 2.8904158 3.3310586 3.1371467 3.1769677 2.5508650 2.3910635 3.3395979 2.8158351 3.3908009 2.5449130 3.3138780 2.2080734 2.5581372 3.5380140 3.1105087 2.5990016 2.8338316 2.8352234 3.1223909 3.3294009 2.5570650 2.7085791 3.0721136 3.2559804 2.7670329 2.7119052 4.1796160 2.7471490 3.7970314 3.1138434 3.8358947 2.8984834 2.6311047 2.4186324 2.6506079 3.7758161 3.5397720 3.3414103 3.4059890 2.3666619 3.2975137 2.7859394 4.1154269 2.7687562 3.7578913 2.3251069 3.6897206 2.9245348 3.3389615 2.7966229 2.5676450 3.8398235 2.3590791 3.3257212 3.8037777 2.9960710 2.2196909 2.4216319 3.6504410 2.2111383 3.1584846 3.4748875 2.1483215 2.8014579 3.6199840 2.5002064 3.1620492 3.9050523 3.8737724 3.0451828 3.9331345 0.3241748 3.9526449 3.3668363 0.0000000 3.7302011 3.4496750 2.0158162 2.7170983 2.0581208 3.3008964 3.1595366 2.3945101 3.7912186 3.7278791 2.2192404 3.4026481 2.0360026 3.8115121 2.4595114 3.3657829 3.4846334 2.7586617 3.4650774 4.0131907 2.6127537 3.4739735 3.9209995 3.4549718 2.7248135 2.6244482 3.6778761 2.1624502 3.7364237 3.8700652 2.5618462 3.3266611 2.7174184 2.8041635 3.6400908 2.3856346 3.6078668 2.8159487 3.0701593 3.2530015 3.0414022 3.3607167 3.5810583 2.7758751 3.3213174 2.7721705 2.6347220 3.5338625 2.9005156 3.4930678 3.4202894 3.2131441 3.0338460 2.6866780 2.5442099 2.4469999 3.0292862 3.6265550 2.6441630 3.6801695 2.5757514 3.6937477 3.1748572 2.8488332 3.0106332 2.7548083 2.3259615 2.7142304 3.8254016 3.2345877 3.5086618 2.8846924 2.7749788 2.8444881 3.5465812 2.7912939 2.8403423 2.7165553 2.7265988 2.6377533 3.2158719 3.5217559 2.9297350 2.6654266 2.5834100 2.8295730 3.6199413 3.4595476 2.9268546 2.8623329 3.7682357 3.0403948 6.5862077 6.4367942 5.8098998 4.5067087 4.4392420 6.0024964 6.5643955 5.3443367 6.7200706 6.3353341 6.7419455 6.9018854 5.7850111 6.8698838 6.9598936 4.1505415 7.9418741 7.7804932 5.7028815 6.9109756 6.6426217 4.9766996 6.5855324 3.9405069 4.4821724 6.2698071 6.8155609 5.2621472 5.9149242 5.1257474 7.5121103 6.6979144 5.1706695 6.9391471 6.4947894 7.1235596 4.7470116 5.8668407 7.7500062 6.1968925 6.0157171 7.1130941 6.6829273 6.6093732 7.2450436 5.8344131 5.6922012 5.8180917 6.4248274 5.2685255 5.7017420 
EP00845_Rhizoclosmatium_globosum_P002460_ORY32464.1_kinase-like_protein_Rhizoclosmatium_globosum                                                                                                                                                               3.2007252 3.7454412 3.0085740 3.6700401 3.7374953 3.0242013 3.4888405 3.0697347 3.0264171 3.5204146 3.0876138 3.5349219 3.7299587 3.6876224 3.4634411 3.4542322 3.5840049 2.5032624 3.7528123 2.6096163 3.0332043 4.2412840 3.7216135 4.0866732 2.6303018 3.7953886 3.3290900 3.5568782 3.5991335 3.4490330 3.2319199 3.3693304 4.2267271 3.6726118 3.2833170 2.7966926 3.0898326 3.6962936 3.6165254 4.4905209 2.7454387 2.8614275 3.1909101 3.4205221 3.1072197 3.5798038 3.9407196 3.3384117 4.1899239 3.6694311 2.8613432 3.4967337 4.2456554 3.1420492 4.2931742 3.5062634 3.6863950 3.2665828 2.7468287 3.1659653 3.1349775 3.4774258 3.0852787 3.0203114 2.8698114 3.0244577 4.0890781 3.2090879 3.1906198 3.5187270 2.9889726 3.2997960 3.0198493 3.3000521 2.9389661 3.7266911 3.3612402 3.1622038 3.6470195 3.1564545 3.4041192 4.7093258 2.9797168 3.4664778 3.0390622 3.1732940 3.1145137 2.9258418 2.9606926 2.9887343 3.0695255 2.9348495 4.0585520 3.6301232 3.1594726 3.0543758 3.8385013 3.8137499 4.3486813 2.8752978 3.4992486 3.7384064 4.0736113 3.0498893 3.7747742 2.9456855 3.5278203 3.6894892 3.1371458 3.5186473 3.7982123 3.1919708 3.2362386 3.4611794 3.0594529 2.6967685 3.4538999 3.2256746 2.9582135 3.5144395 3.2224632 3.1018535 3.2691921 3.8217481 4.0803552 3.9482972 3.5993903 3.8948508 3.6098221 3.6414737 3.5331375 3.9253744 3.3336552 3.9334430 2.8906987 3.8664825 4.3509188 3.9920181 3.6358112 3.1726201 3.6571187 3.0766645 3.5374748 4.0987611 4.2112019 3.4382134 3.2168480 3.7601454 4.1125615 3.7597427 3.2276622 4.0835511 4.0389768 4.0933494 4.1030511 3.9873137 3.3014660 3.7582481 3.6325961 4.0185823 4.2315231 3.6306982 3.3503703 3.1771987 3.5154506 3.0046224 3.7388825 3.3647255 3.9443370 3.8968174 3.3680435 3.4060748 3.0799871 3.4259379 3.6465904 3.8591669 2.9700136 3.6033458 3.2676534 3.3616775 3.0805215 2.8474787 3.2161808 2.6909208 3.6338208 3.4137220 3.8281497 4.2002418 3.6959677 3.3213353 3.6199557 3.7615125 3.0629053 2.9968089 3.3523370 4.3635001 3.2938448 2.9788176 3.2036984 3.8792653 3.4273346 3.4599456 3.0346323 3.0143333 3.2115332 3.7148628 3.8348194 4.2103647 4.3076987 3.1067648 3.1287446 3.2790120 3.4786541 4.0962566 3.1401227 3.8676873 3.3088700 3.0488327 3.3138348 3.4440961 3.1143120 3.5174499 3.1884244 3.8590058 3.1485061 3.0957961 3.2085967 3.2888962 3.0625408 2.9571738 3.4924129 2.7303387 3.1173165 3.0849714 3.5650614 2.7976412 3.6110154 3.2279467 3.6198304 2.9379985 3.6107212 3.0921241 4.1146762 3.7516784 3.4189767 2.9728639 3.6120196 4.2800691 3.3144875 2.9245996 3.3348833 3.4947159 2.9456771 3.3257832 3.1427665 4.0623522 4.2379858 4.3243739 3.3852189 3.9997478 3.9178647 3.5263415 3.4510709 3.5214343 4.0705552 3.1991332 3.9166545 3.0498009 5.1060742 4.0719624 3.0048946 3.4999389 3.0042180 3.8473621 3.0329144 3.3633144 2.9498172 3.3798832 3.2779973 2.7822660 3.5898809 2.9902416 3.4868453 2.7063590 3.0789392 3.5473907 2.8550134 3.0890984 3.1540782 3.6445237 3.1016028 2.8298124 3.2842360 3.5256525 3.8479475 3.8665366 3.1477615 3.3258478 3.7009661 4.1518482 3.3903816 4.3239951 3.9487487 3.6990072 3.9959254 3.3959970 3.6245779 4.6207545 2.2082049 4.2473940 4.0313764 3.7139196 3.8901200 4.0284307 4.0114706 4.0860336 3.9444133 4.1910894 3.6833837 4.1836689 4.2879488 4.0773008 3.5529879 3.6887723 4.3754391 3.6179819 3.8568033 3.4787774 3.7182026 3.3328883 3.1972851 4.3377179 3.3562613 4.3678532 4.3220603 3.1162466 3.5242323 3.4453228 3.6443152 3.9301164 4.7689390 2.6806125 3.5762047 3.0802827 3.8575020 3.8656518 2.1972635 3.7302011 0.0000000 3.5526810 3.1872940 4.1965997 3.4749262 3.5736916 3.6406612 3.6514833 4.3782966 4.2333480 3.4686816 4.1762927 3.4656873 3.9584735 3.4665294 3.3531874 3.7923190 4.2468437 3.2086953 3.8812133 3.7789790 4.0881673 3.0484387 3.8975767 4.3061932 4.0983051 3.8242502 3.4201709 2.6485469 3.0468241 4.0280405 3.7333878 4.3436503 3.7894100 3.6311981 3.2336873 4.1668212 4.0160251 3.9488507 3.6426287 3.6463833 3.5589695 2.4337202 4.5153136 3.7356167 4.0282378 4.0589747 3.9651272 3.9789815 3.0188173 4.2252561 3.7650554 3.9523146 3.5611746 3.6124759 3.2043283 3.8080244 3.2060564 3.8755643 4.0245194 3.8662822 3.7009111 3.7934281 3.7362960 2.5015085 3.7525895 4.2754435 3.8637734 4.3262325 3.8059972 3.2110798 4.0015634 4.3635991 4.0909488 2.9583732 4.1122917 4.0977256 4.0583160 4.1118604 4.1437247 4.1928427 3.2901292 4.1335707 4.0362032 3.9615663 4.0540591 3.5901481 2.9307917 4.2253929 4.3685508 3.1074192 3.9605608 6.4007437 6.4605074 6.0550355 5.5961763 5.8164248 6.5076172 5.8041233 6.2532937 6.2214879 6.9824608 6.2741046 7.0486130 6.1317062 7.4221812 6.8765353 4.7135594 7.9406680 7.6368100 6.2331472 6.8713505 6.3874557 4.8151858 6.2072655 3.6927844 4.4090020 6.2075382 6.8797452 5.7094266 6.9158365 5.5079401 7.7735443 6.7924140 6.5079255 6.7401961 6.7283105 6.8016785 5.6871791 6.2310400 8.9999990 6.5796289 6.6724188 7.2016924 6.6489903 5.4226001 7.2964825 5.8105423 6.4474749 5.4696954 6.7334396 6.0983643 6.5543871 
EP00845_Rhizoclosmatium_globosum_P004899_ORY38418.1_Pkinase-domain-containing_protein_Rhizoclosmatium_globosum                                                                                                                                                 3.1604765 3.5612198 3.9022610 4.5221938 3.8666412 3.9385955 3.5090509 3.7060983 2.6001846 4.0672199 3.8734848 4.2334902 4.1914882 4.1866939 4.1655836 3.6437318 3.0703779 3.8702246 2.8097118 3.7349617 3.4987886 4.0566742 2.9358275 2.6506370 3.7770640 2.9290773 3.9286435 3.4646692 2.5319815 3.5501279 4.0814627 2.6539137 4.2351127 2.7410175 3.6992410 3.8743976 3.8325650 3.3738073 3.5663285 3.8764714 3.5430421 2.6832718 3.7848525 3.3175511 4.2786668 3.2706705 3.2852865 2.7104566 3.4594703 3.5748057 3.2075186 2.8282540 3.9508262 2.6778152 3.0766919 3.4570415 3.7737070 2.6859183 3.6638948 2.9387163 3.5281449 2.9627094 3.0867238 2.7694502 3.7662267 3.5652491 4.0938220 3.8975817 3.2583714 3.6556580 3.9264315 2.8813168 3.0512757 2.9466722 4.0124923 4.3659049 4.0031494 4.0053439 3.3747748 2.6024967 3.2910287 4.1310546 3.5494572 3.7147156 4.0989327 2.8743796 3.9542368 3.3112440 3.1519785 3.8094562 4.2747014 3.8249763 3.9980023 4.0314135 4.1542468 3.7340629 4.3193718 4.3263368 4.4325792 2.6880049 4.3171950 4.0510498 4.4753748 3.8479617 4.2475906 3.7313837 2.9604293 3.2728678 3.3958777 3.1549917 2.7617746 3.6363439 3.1207337 2.7581847 3.1537098 3.8400907 3.8300720 3.8268306 2.7580381 3.9826671 3.8565613 3.9497261 3.7701190 3.9435766 4.0072750 4.1306678 3.8712451 3.3711270 3.7076888 3.7433634 3.6085932 3.3367993 4.0188306 4.6865106 3.9945273 4.2817605 4.2962298 3.5044412 3.2481785 3.5046104 3.0669215 4.0025335 2.7807009 3.4565648 3.5331067 4.1557619 2.8094328 3.9200889 3.5960511 3.4275068 2.8942757 3.9030681 3.5829555 3.6635555 3.5898546 3.9792980 3.4346139 3.3744012 3.2481729 3.4513164 3.8810249 3.3497591 3.2135928 3.6136044 3.2441168 4.0357700 3.7889565 3.5868055 3.0828015 3.2426731 3.1851659 2.9256765 3.5495652 3.2858004 3.4381367 3.8795497 3.5099508 3.5012982 2.9930461 3.0665957 2.3731366 3.3158983 3.0519751 3.8354781 3.5207242 3.6556430 3.2045922 4.6679447 3.9231282 3.0962574 3.2095605 3.5415760 4.1232616 3.4689259 3.0123661 3.7748108 2.8771829 3.4951316 3.4483429 3.9981130 3.5841301 3.3820614 3.7089455 3.6015182 3.8994989 3.4118721 3.2346492 3.9476009 3.5379747 3.7697079 2.5113408 3.2913888 3.8445672 4.2442757 3.6643417 3.7977521 3.3390742 3.9723696 2.8990222 4.6414213 4.5065223 2.9982069 3.9162779 3.5584417 2.7386737 3.9017122 3.0135486 2.6819775 2.8808744 3.7308521 3.5023340 3.8633307 3.2059000 4.0758285 3.6766835 4.2470320 2.8162840 4.1106795 4.2574765 3.9413681 3.7924800 4.1889104 3.5337179 3.1630882 4.3306934 3.8496923 3.7239141 4.4285440 2.8012644 3.8407883 3.1147444 3.7042523 3.5340242 3.4069506 3.8760327 4.2834028 4.1954952 3.7318042 3.4103519 3.9893597 3.2418189 3.7696568 3.4082668 3.9099662 3.6044789 2.6970796 4.1252244 3.6577110 4.2925747 3.5541429 2.5868618 3.1336009 3.7678368 3.0108437 3.5840974 3.9036450 4.0506546 2.8621828 2.6617264 3.6909246 3.1744180 3.7030677 2.8564537 3.7006777 2.4279970 2.6325541 3.5933101 3.3477466 3.3731798 3.1551213 3.4795730 3.6379461 3.7070791 3.5039457 3.1509208 3.4402123 3.7325410 3.2233832 3.1704221 3.9678320 3.2137688 4.4704377 3.6435987 3.7341930 3.5095228 2.4266591 3.6149209 3.8230515 4.0206012 3.1352964 2.7143017 3.1110414 3.9483963 2.6491904 4.1833452 4.1158477 3.8007821 3.4939562 3.3107252 3.2658966 4.2071559 2.7257128 3.8539157 3.8286432 3.6954772 3.3166248 2.4998242 4.4777668 2.4345708 3.3382856 3.0096357 3.3823254 3.4500042 2.3681091 2.3628945 3.3228978 1.8962030 4.1522767 3.7785451 2.8755310 3.3124447 4.4294176 2.0612127 4.3464722 3.4725136 2.3538247 3.1434686 3.4496750 3.5526810 0.0000000 3.1547112 3.8547820 3.3943826 3.7523353 2.4017870 3.7241429 2.6941601 2.8986593 3.3569002 2.6768779 3.1482400 3.6427912 3.7855398 3.6773684 3.4144242 2.9926535 3.6085372 3.6338244 3.2342064 3.4016928 3.6616704 3.2128281 3.2569600 3.0245434 3.3849300 3.2973261 3.5593984 3.8229794 3.4876390 3.1009309 3.8918120 3.0408523 3.7718291 3.1800000 3.5238938 3.3039587 3.5528968 3.4179713 3.1791333 3.2391365 4.1959618 3.3765973 2.7846640 3.6270995 3.7087556 3.8593150 3.4499828 3.8010579 3.7151884 3.0528883 3.6894527 3.4148034 2.7418873 2.9473040 4.1856539 3.7501052 3.2852415 2.9919893 3.7073510 3.7118037 3.2458459 3.4268205 3.6474959 3.5377358 3.1098595 2.7576571 4.3992612 4.0604324 3.9264336 3.3306287 3.4484117 3.3844293 3.4111316 3.3605534 3.3428872 3.2039214 3.3340149 3.3854036 3.4503154 3.9857817 3.0471134 3.1250491 3.2773939 3.5800697 3.0449978 3.7506747 3.6094246 3.2425190 3.7477149 3.6235659 7.4831372 7.5136230 6.0343379 6.0557168 5.6949969 7.3021083 6.9808076 7.0419146 7.3241010 8.3691189 8.3646194 7.5165781 7.1284922 7.9485477 7.7854619 4.9957915 7.9171429 7.7805288 6.6383464 6.7556706 7.1194975 4.8003276 8.3363993 3.7692859 4.5568742 6.3874128 7.5597791 7.3811457 7.2203786 5.8614298 7.7812441 7.2458027 6.9324805 7.1538899 8.0449025 7.7650573 5.8417768 7.1700532 8.5010532 7.0222985 8.5443249 8.0086808 7.6467841 6.9594336 7.6951936 6.7329403 6.6363280 7.2617760 7.2972261 5.8171210 6.6550650 
EP00845_Rhizoclosmatium_globosum_P007979_ORY42537.1_Pkinase-domain-containing_protein_partial_Rhizoclosmatium_globosum                                                                                                                                         3.0738007 3.4765402 3.4474303 3.4481458 3.1518358 3.4540094 2.8212384 3.3319720 2.5110386 3.3415425 3.4112053 3.2885931 3.4977772 3.2303937 3.2691503 2.6911557 3.2684436 3.1071631 3.0206384 3.3407357 3.8676807 3.8976774 3.1660375 2.8571740 3.3098453 3.1978331 3.8543879 3.3938202 2.4146591 3.1693887 4.1111301 2.3949230 3.9667702 2.9096199 3.4687886 2.9955199 3.9405392 3.3872870 2.8912215 3.3341891 3.6004690 2.4474945 3.3438134 2.7834469 3.7440004 2.6650084 2.9420447 2.7254524 3.3815056 2.9972212 3.4287328 2.5431877 2.9261981 2.3116956 2.8040850 2.7555516 3.4504823 2.5683536 4.1021727 2.7924272 2.6350876 2.8848997 2.5757746 2.5970051 3.3434500 4.1039807 3.9681400 3.4915185 2.7251767 2.9413940 3.5177042 2.4175708 2.4715395 2.5960933 3.7345550 3.5546586 3.4490616 3.8785213 2.8068854 2.2797539 2.8426070 3.3418621 3.5524153 3.2453746 4.1629570 2.5853984 3.9608734 2.3604306 2.5237990 3.7366538 3.6606765 3.2164686 4.2867983 3.3086711 3.5042545 3.1485534 3.4013336 3.3224567 3.3538299 2.7366968 3.2838103 3.3054228 3.5183080 3.4160481 3.2257553 3.3539685 2.9674281 3.3831358 2.8468395 2.8272520 2.4420964 3.5393352 2.7347210 2.8113316 2.5122654 3.8089368 3.6455758 3.1350467 2.4903081 3.3757326 3.6984725 3.8572177 2.9706972 3.0725839 3.8743404 3.4934555 3.9291029 3.4878288 3.2892938 2.6858752 3.0160328 2.7572839 3.6063031 3.2906257 4.0057257 3.7487475 3.2825353 3.0834331 2.9909152 3.4943646 2.5741953 4.1220953 2.8605094 3.0430195 3.2444862 3.4544032 2.8977263 3.6454071 2.8128166 3.9209524 2.5622720 3.4557115 3.2649748 3.3539395 3.2777437 4.0104634 2.8650637 2.9178880 3.1687468 3.8484402 3.9015879 2.5767557 3.0658940 3.2880131 3.3503959 3.5739537 2.7357920 2.8012427 2.9937512 3.1363623 3.2407000 2.7386964 3.5798383 2.9352506 2.8869038 3.6202412 3.7029861 3.4535466 3.0264779 2.6033899 2.5859040 3.1413079 2.4815361 3.6170974 3.4016365 3.6158820 3.2274840 3.5445935 4.0661338 2.3478716 3.2188110 2.9625294 3.3541884 3.0196889 2.1699639 4.1438603 2.4863656 3.7501602 3.4356469 3.5172972 2.9731198 2.8804892 3.9064295 3.3744507 3.5117035 3.0111654 2.5602895 3.4548085 2.8694132 3.7630198 2.3186564 2.5752720 3.1923233 3.7554572 3.0248532 3.7849362 2.9418017 3.7393197 2.7790305 3.9465970 3.4484830 2.5700880 3.7163883 3.1738571 2.4583310 3.3319990 2.6448275 2.8497404 2.6236773 3.5300722 2.9509147 3.4377223 2.9442491 3.7711414 3.5580747 3.8828213 2.7222925 3.6220234 3.5252484 3.4239985 4.3868477 3.6255191 2.8684838 3.5821917 3.8703533 3.4261726 2.5831321 3.8912544 3.1245367 3.5037220 2.9211796 3.1918437 3.4250855 3.5631050 3.8060762 4.1011159 4.0922197 3.4513591 3.2271079 3.6815228 3.1461403 2.9933913 2.8569126 3.5318613 3.0936858 2.4863799 3.0069112 3.6024431 3.8924106 3.3555981 2.3112968 3.0605877 3.7480400 2.9167277 3.5174210 3.4507130 3.1373218 2.3640286 2.3020821 3.1638694 2.5568890 3.3743558 2.6392149 3.5606461 2.2748490 2.5273858 3.5421775 3.4351797 2.5830058 2.6334834 2.6544419 3.2809021 3.6591809 2.6697720 2.4052843 3.6333660 3.1716503 3.0088855 2.5263864 4.3403199 2.9730741 3.8010162 3.2283515 3.3976250 2.6484588 2.7178875 2.4696630 2.3915487 3.1453742 3.4882859 3.1428834 3.5067178 2.2612333 3.1738667 2.4564298 3.3496819 2.4669168 3.8317494 2.2574634 3.5244026 2.8677345 2.9571345 2.8261318 2.6848326 4.0076010 2.2712473 2.7905499 3.9426361 2.9799021 2.2840906 2.8004999 3.5422374 2.5231757 3.2599978 2.9987357 2.1523815 2.8581865 3.6085520 2.4932962 3.1096376 3.4318726 4.1933666 2.8623739 4.1821573 1.9385023 3.7799155 3.4129264 2.0158162 3.1872940 3.1547112 0.0000000 2.7505105 2.1735800 3.5108094 2.8892083 2.4518692 3.8884544 3.3316383 2.3307000 3.0282223 2.5586892 4.2877115 2.4595028 3.1397717 3.2844455 2.9442238 3.8465450 3.9124544 2.5572569 3.3151703 3.9574927 3.2434458 2.9067339 2.6477529 3.5940791 2.5657943 3.9373545 3.7859945 2.8190861 3.3184518 3.0147740 3.0123494 3.1308204 2.8505021 3.6140816 2.7219761 3.2787565 3.1975684 3.3165651 3.2069784 3.3512861 2.5736234 3.2709552 2.8089373 2.7644783 3.2432849 3.0498969 3.9464371 3.8592301 3.1106750 2.7435706 3.3577560 2.6583863 2.6780287 2.9152404 3.8950690 3.0537122 3.4020981 3.0383995 3.7585827 3.4728681 2.9205209 3.5383367 2.6112527 2.4317322 2.7697978 3.8558531 3.3288886 3.7997392 2.7749283 2.9112211 2.7538024 3.8293173 2.7337118 2.7612889 2.6566489 2.6789807 2.5684448 3.2848052 3.9050244 2.9284867 2.6988408 2.9591692 2.9951670 3.4958593 3.6834411 3.0891328 2.9099323 3.8937444 3.0242280 6.7413816 6.4887919 6.1419679 5.0439646 5.5935265 6.8472251 6.1777698 6.6545480 6.4482306 7.1349785 7.1551526 6.8045389 6.2426977 7.3099711 6.8533828 4.7930208 8.5967715 8.3330452 6.6546245 6.8259324 6.8012627 4.4417436 6.8952919 4.0087558 4.8800325 6.5268153 6.2971878 5.9792911 5.5624024 6.4931546 7.2274928 7.8936110 6.2216070 6.4152734 6.3929640 7.3245857 5.3615049 5.4717023 7.7459726 6.2872879 6.2920097 7.5918283 6.5114421 6.9060721 7.6478774 5.8655871 6.3224161 5.4427639 6.8732007 5.3052648 5.8739394 
EP00847_Piptocephalis_cylindrospora_P000207_RKP11421.1_kinase-like_domain-containing_protein_Piptocephalis_cylindrospora                                                                                                                                       3.5259763 3.3870586 3.6715590 3.4980611 3.2634427 3.4471789 3.0873817 3.4214434 2.8834550 3.7081711 3.5690029 3.4255566 3.7321523 3.3026689 3.4200806 2.7880375 3.8907272 3.5582347 3.9065673 3.5171986 3.7191136 3.9912991 3.8113442 3.1012419 3.9448793 3.8923013 3.5857718 3.5049465 2.6254369 3.9144356 4.0050532 3.2245464 4.5242224 3.0942788 3.2773303 3.8341353 3.7582657 3.9727456 3.6567691 3.4070980 3.6020043 2.7699918 3.2627315 3.4512284 4.0068994 2.8288310 3.1539465 2.9275726 3.6197800 3.1001686 3.6362241 3.3035193 3.5214134 2.6435586 3.7144462 3.3879273 3.4042104 2.8464475 3.6329788 3.0676654 3.0939833 2.7659567 2.8327650 2.9172006 3.7280256 3.7104860 3.6077429 3.5918730 3.1637578 3.2137502 3.9650311 2.7810569 2.7501308 2.9943185 3.8843859 3.6647221 3.0197418 3.7733706 3.4892133 2.8152370 3.3710923 3.9152271 3.9858729 3.5906658 4.0535079 3.1226638 4.3257356 2.8425411 3.0047497 4.0684375 4.1848611 3.4009084 4.3768087 3.3786800 3.4042509 3.3329900 3.7350978 3.9939139 3.8177708 2.9649150 3.3589191 3.5387446 3.9028143 3.3546986 3.9717864 3.5562513 3.3576719 4.1851152 3.7548834 3.6808160 3.4909110 3.6446451 3.0543212 3.4042732 3.1133493 3.7800775 4.0708521 3.6025997 3.0278772 3.9552754 3.8624973 3.9564874 3.8229439 3.7345319 3.5353407 3.6474343 3.9680111 4.0295201 3.7038999 3.5236444 2.9931839 3.6177516 3.3827478 3.7542966 4.3318492 3.8419423 3.9862093 3.6668413 3.2792299 3.6797420 3.3703604 3.5364043 3.5651514 3.9936661 3.7855894 4.2335182 3.0571742 3.9077516 3.4353538 4.1886009 2.9194497 3.8446541 3.8507273 3.8711753 3.8042521 4.1923422 3.4042371 3.6750235 3.6492694 3.5582743 4.8936132 3.4500376 3.5226476 3.4990581 3.6861922 4.2550007 3.5566996 2.7223326 3.4728410 3.2166105 3.0502963 3.0073150 3.3996332 2.8900020 3.1848608 3.7297293 3.5440617 3.6996281 3.1543914 3.1259538 2.8705859 3.5897796 2.9536059 4.2974549 3.8617898 3.6395071 3.5728942 4.0857677 3.7586701 2.7090931 3.6252606 3.0624871 4.0188276 3.7416243 3.1755934 4.4759651 2.6914643 3.1048173 3.2087332 3.7163495 3.8613411 3.8087706 4.0831181 3.9020568 3.4625396 3.8868315 3.7485766 4.1951138 3.6145203 3.4497161 2.7690459 2.9014605 3.1774966 4.3722386 3.2163275 3.6068104 2.9849807 4.2105338 3.1107489 3.8899808 4.1951554 3.4252164 3.6225265 2.9932784 3.0624548 3.5191837 3.1506111 3.1783956 3.2571418 4.0845225 3.3819636 4.3298454 3.5952412 3.9234297 4.0269586 4.1859348 2.8413229 4.2963150 3.5389960 3.9544317 3.8866582 3.8960044 4.0932106 3.7928751 4.2639295 4.1655214 4.1061052 4.3285313 3.2517899 3.7126209 3.1577288 3.4368561 3.4844377 4.3306636 3.5715504 4.5035904 4.0683522 3.6513486 3.0162811 3.8342455 3.9576855 3.3101956 3.6468342 3.9544062 3.7189720 2.7541330 3.4700908 3.4347440 3.6300849 3.6116103 2.8006099 3.5904747 3.7839612 3.1916997 3.6283214 3.6782936 3.9206682 2.7063060 2.7291898 3.5224345 3.0569915 3.8368056 3.2842752 3.7840430 2.7561981 2.7973266 3.4995896 3.4990079 2.6956087 3.3359170 3.2102368 3.4611496 3.4936545 2.9693650 3.0600091 3.5120319 3.8820231 3.4142419 3.3452659 4.5648197 3.2595980 4.1890644 3.4177814 3.7878610 3.5389115 2.8229062 2.7582964 2.7210113 4.2947044 4.1575713 4.2837040 3.8925457 2.4894007 3.7066394 2.8893254 3.7005066 2.7859325 3.6879495 2.7487312 3.6906854 3.2570224 4.0417071 3.2408654 2.7595288 3.8779139 2.5266987 3.9765539 4.6115212 3.7354916 2.4336020 2.8086448 4.2391312 2.7344180 3.4654907 4.1097693 2.2798798 3.4529121 3.9848588 3.0813541 3.4903682 4.3974149 4.3578084 3.6963649 4.4281007 2.5837981 4.0340976 3.5830790 2.7170983 4.1965997 3.8547820 2.7505105 0.0000000 1.9404418 4.1243704 3.8222542 2.8358837 4.3604481 4.0651856 2.3349943 3.7957674 2.6477962 4.4889086 3.2014459 4.2330128 4.4943624 3.4548753 4.0203998 4.4728800 3.0282533 3.9438473 4.0725755 4.1670840 3.2534549 3.3110986 4.7194446 2.9739836 4.1094158 3.4755663 3.1518661 3.4405313 3.5784337 3.1744662 4.3526338 2.8245306 4.0018190 3.2505965 4.0332630 4.0030477 3.9056118 4.1353684 4.1509488 3.3138767 3.8659799 3.4953204 3.3160002 4.3468229 3.9462443 3.7603922 3.9752265 3.9534786 3.4207333 3.4051321 3.5135414 3.4087450 3.2062014 3.4725011 3.0744213 4.5787108 3.3870114 3.6529585 3.4322863 3.9295368 3.7992472 3.3927528 3.0149419 3.4560392 4.2647649 3.7898730 3.7599528 3.3420363 3.2718629 3.3120870 3.7209153 3.3874637 3.3350559 3.4786013 3.3641383 3.6423226 4.1764589 3.8424985 3.4892757 3.3029823 3.3161874 3.4997205 4.0630052 3.5446881 3.7474244 3.4134076 3.8304753 3.4315882 6.1561158 6.6139819 4.9870838 6.2720930 5.8252856 5.5706842 5.5286973 6.0491437 5.4545610 6.5743935 6.2189982 6.3404042 5.3289234 6.9635537 6.3871175 5.3439521 7.0387770 7.8252422 5.8130766 6.6132080 6.8180191 5.1088255 7.0249183 4.6113919 5.1868854 6.4796685 5.8094086 6.1077428 6.8185622 5.3511282 6.2321552 7.1627688 6.0417704 6.4449689 5.7766589 5.9755097 5.8637575 5.7321709 8.2223389 6.0270280 6.5611228 6.6664456 6.4262412 5.8591439 7.0940068 5.7508033 5.6829582 5.8102587 6.0750171 5.3216422 6.0194463 
EP00848_Thamnocephalis_sphaerospora_P003556_RKP07913.1_kinase-like_domain-containing_protein_Thamnocephalis_sphaerospora                                                                                                                                       3.5746663 3.2127724 3.6175744 3.2331503 3.0203790 2.8925568 2.9479490 2.8588527 2.3698293 3.2669711 2.9076835 3.2127520 3.4749356 3.2081315 3.2876373 2.3908971 3.5758768 2.8935786 3.2493685 3.2342558 3.7008179 3.7631385 3.5665340 2.5694489 3.1846830 3.3054955 4.1007368 3.1125336 2.2916180 3.3070411 3.5313214 2.4536372 3.9978997 2.9295222 3.5112912 3.3347189 3.5038017 3.7383410 3.1126140 2.8726088 3.1519612 2.3874301 3.2217416 2.7125207 3.6721747 2.5157069 2.9828860 2.9406665 3.3350557 2.6760062 3.6110884 2.7107072 3.0638708 2.1854573 3.0134647 2.7458987 2.9986181 2.6537199 3.5523484 3.0886053 2.2599488 2.4434980 2.6935013 2.5091079 3.2683002 3.1484996 3.7629179 3.2982387 2.6558245 2.8686447 3.3035668 2.6525299 2.3432937 2.8076628 3.2770081 3.0475588 2.5655946 3.1771025 3.0396102 2.6891031 2.7479657 3.1642237 3.1982010 2.9709892 3.4914856 2.7390291 3.5224345 2.4154591 2.7153437 3.5967888 3.6701400 2.9185835 4.2827197 2.9866523 3.2913830 2.6992723 3.4931520 3.5599895 3.4476800 2.5062728 2.9645822 3.4558884 3.4517628 2.9683079 3.4651590 3.2022071 2.8950076 3.7397602 3.2703107 3.2952209 2.9838120 3.6753046 2.3539098 2.6526412 2.3992029 3.6465729 3.5170626 3.3831487 2.5113914 3.6403194 3.3656085 4.0364537 3.4465303 3.5271362 3.8445454 3.2761039 3.6387521 3.6168316 3.6887953 3.2565572 3.1931794 3.0691242 3.6028005 3.1113124 3.5042088 3.6917462 3.4626339 3.0651260 2.8912533 3.7240735 2.5539687 3.3500765 2.7452827 3.7655717 3.5205148 3.5225084 2.8969401 3.8799359 3.6362034 3.7098017 2.3694967 3.3953310 3.3035870 3.2718940 3.4172665 4.0333641 2.9128521 2.8898168 3.3360648 3.0491837 4.2293584 2.7653650 3.0823932 3.0346625 3.5479248 3.5313112 3.1911561 2.4910380 3.2708756 2.9092027 3.1306573 2.5459246 2.9282764 3.2333235 2.9621769 3.2687488 3.4885433 3.5833857 2.5703361 2.5687672 2.3680180 3.1184829 2.4716333 3.4526759 3.1464610 3.3456677 3.1347067 3.4691311 3.5029208 2.3732736 3.4531469 3.0741877 3.5001499 3.0060972 2.7658699 4.2319427 2.4734919 2.9292233 2.9935144 3.6876673 3.2926638 3.3766969 3.8244406 3.5225051 3.4945828 3.6202031 3.1724123 3.5060014 2.9630117 3.0577602 2.1907794 2.6541274 2.9557975 3.7686746 3.0077681 3.2230885 2.8759518 3.1860912 2.7195482 3.7983221 3.3581896 2.8322077 2.7936667 3.0283555 2.4785353 3.1662766 2.6000537 2.6118748 2.6664071 3.5506079 2.8659182 3.2306029 3.1458955 3.7028390 3.4723194 3.9335430 2.4225443 3.9020731 3.3217964 3.4773452 3.4311878 3.8820055 3.2192827 3.2310496 3.3802201 3.6645405 3.1153948 4.1278047 3.0102590 3.0831815 3.0203468 3.2021484 2.9386017 3.5517356 3.5788801 4.2624067 3.8995975 3.4002699 2.8937638 4.0767648 3.4499827 2.9842744 2.8955822 3.4315396 3.5129428 2.3496311 3.0938053 3.0121426 3.4893919 2.8450173 2.2367529 3.2045505 3.2414242 3.4734327 3.3291577 3.5788231 3.3565622 2.5167459 2.4764930 3.2314440 2.4250158 3.2758572 2.8725630 3.4353595 2.3315041 2.2569319 3.7040078 3.1521579 2.4584234 2.7468512 2.6987501 3.2366010 3.6042116 2.6940502 2.5313849 3.2934198 3.3856201 3.1047455 2.7013775 4.1990976 3.1924476 3.8838898 3.6140393 3.7516075 3.1948645 2.9252041 2.0604902 2.4808725 3.3482681 3.7256544 3.4620504 3.2574502 2.0680335 3.0200799 2.3787935 3.5838529 2.3155584 3.7338798 1.9962925 3.6115704 2.2312130 3.7914405 2.4732581 2.2159410 4.1695039 1.6947064 3.4739924 3.8764395 3.0370731 1.4156457 1.8420374 4.0940067 1.9054290 3.0728638 3.6986135 1.3877318 2.6197941 3.5308321 2.0973760 3.1088632 4.2064794 4.0700713 3.0390358 4.0038789 1.9271599 3.4382302 3.4915345 2.0581208 3.4749262 3.3943826 2.1735800 1.9404418 0.0000000 3.5462445 3.1618804 2.0625821 4.0187271 3.8834077 1.4594667 3.2332340 1.7333380 3.8813992 2.4736789 3.0558207 3.7015364 2.9600725 3.6949020 4.2753431 2.7363073 3.6641174 3.6743162 3.6460196 2.5804639 2.6173806 3.6913051 2.5700758 3.3672861 3.4397722 2.7986920 3.3932416 3.0870179 2.8444524 3.4616173 2.4318643 3.6612939 2.7600759 3.6175199 3.2213710 3.5482605 3.3351053 3.2966105 2.9306168 3.6215256 2.7547927 2.9554626 3.5286715 3.1893515 3.6506255 3.5045520 3.4840159 2.8548152 3.2633442 2.9547932 2.8927387 3.0837548 4.0863211 2.7808552 3.6321903 2.6832041 3.5941522 3.2782704 3.3358455 3.0437738 2.9868887 2.8417272 2.7615125 3.8235368 3.4899750 3.7397392 2.6932323 2.8622942 2.7183228 3.6892374 2.7069502 2.7485794 2.6692302 2.6015311 2.9267150 3.4402090 3.5839736 3.4081338 2.7280575 2.5946545 2.9967740 3.8600961 3.5002777 2.8790505 2.8889711 3.5972606 3.0098343 6.2295843 6.8358261 5.7404154 5.3872992 4.7970222 5.4969130 5.8524412 6.2006311 6.9672392 7.1410908 6.0241376 5.2811321 5.3665612 6.7376616 5.4961321 4.8016342 7.2108432 7.7624115 5.7287397 6.8780085 6.1145975 4.6605302 7.1669593 3.9107275 4.5932083 6.6391908 6.9188137 6.5112928 5.9933665 5.6425521 7.0521440 7.0890627 5.4752578 5.8800287 6.2465856 6.3972150 5.2163050 5.9480094 8.5057625 6.2687140 6.6579052 6.7062518 6.7059036 5.6641257 7.3081273 5.3732451 5.3006760 5.2825205 6.3991222 5.4197445 6.1893580 
EP00848_Thamnocephalis_sphaerospora_P004083_RKP08440.1_CMGC_CDK_CDK7_protein_kinase_Thamnocephalis_sphaerospora                                                                                                                                                3.7596117 2.7023809 3.3463294 4.0819418 3.7464817 3.6659274 3.4121613 3.4931283 3.3108447 4.0061062 3.6135408 4.0933983 4.1011532 3.8956823 3.9831886 3.9751747 3.0539890 3.5981442 4.0507178 3.3962946 3.6334475 3.9215206 4.0272356 3.5546548 3.5168083 3.8870575 3.7323731 2.9152129 3.3330444 3.5784538 4.3868886 2.8829848 3.5506757 3.2522675 3.6075907 2.9820367 3.5556768 3.9045713 3.9565330 3.3263245 3.1753018 3.0391576 3.8334097 4.0238001 3.4311184 3.4479631 3.6997870 3.3750369 3.6619657 3.8377897 3.4574454 3.6936620 3.3366623 3.1161249 3.5160182 2.8554235 3.4985763 3.3481802 3.2272820 3.1275786 3.3875326 3.3139909 3.2764134 3.3853701 3.3330546 3.4376251 3.5105468 3.7102321 3.4326082 3.7141338 3.4234079 3.3455554 3.9916687 3.9342918 3.3962553 4.1579381 3.4936468 3.5215452 3.5757533 3.2021615 3.2175685 4.9436795 3.5864250 3.4000057 3.8376016 3.3917460 3.6462530 3.3581810 3.2363319 3.5763287 3.4143065 3.6383765 2.0095004 3.9589815 3.6254153 3.2550479 3.8528435 4.0298967 4.1913861 3.3765698 3.9383357 4.0845312 4.1623405 3.7920580 4.0545552 3.7671250 3.5125107 2.5800510 3.7164657 4.1614572 3.5281333 2.2406691 3.1040090 3.2588064 3.2394687 3.4670134 3.4679406 3.3008340 3.5923565 3.3376644 3.5551927 3.4671407 3.7183928 4.3087935 3.7836421 3.9558285 3.8982254 3.8632627 3.4133008 3.6619920 3.5176979 3.4827076 3.4954631 4.5513164 3.5913235 3.7243175 4.2106799 3.2924904 3.4462028 3.7155454 3.7264051 3.4498136 3.1185316 3.6206636 3.6640639 4.1238633 3.0790944 2.8858533 3.3588770 2.8731677 3.3407671 3.7894812 3.4698573 3.4042862 3.3455706 3.2728132 3.4731492 3.9644760 3.8235867 3.8762766 3.9332597 3.6028530 3.5511652 3.1963532 3.9668936 3.3577810 3.5384826 3.4862187 3.9782065 3.4363351 3.7053330 2.9688049 3.3290571 3.5839341 3.3863226 2.8739907 3.4539407 3.4184466 3.6801862 3.3305783 3.1144720 3.1377080 3.3764017 3.5875808 4.0480375 3.7880323 3.7187533 4.2278633 3.4186598 3.7666693 3.3356295 3.8551790 3.8362070 3.5869172 3.0210577 2.6389022 3.3851486 3.1070595 3.5671475 3.9119742 3.8116235 4.0076994 3.8311419 3.6293395 3.6652749 3.6951319 3.2432170 4.1843177 3.8136716 3.2086051 3.1997149 3.3013479 3.2663090 3.8780881 3.6045707 2.3917362 3.8624039 3.5196125 2.8778414 3.6788219 3.9646640 3.4183223 3.4647792 3.7591592 3.2562199 3.4963143 3.5515942 2.8518978 3.5142406 3.6441096 3.4506815 3.7157282 3.5015471 3.2523422 3.2312450 3.6189715 3.3650638 3.8138437 3.8706223 3.6937546 3.8036650 3.5004817 3.6273974 3.6815883 3.9862125 3.6298543 3.6733170 4.3782914 3.5189670 3.5625037 3.6996202 3.3607407 3.1537328 1.8637860 3.8745917 4.2939361 4.5646884 3.9476567 3.5171973 3.4054045 4.1181893 3.5083549 3.3704309 3.7596692 4.1354963 3.5350741 3.3048679 3.6035773 3.6698529 3.3928299 3.3172575 3.6760260 3.9126093 3.5327973 3.2903103 3.5526813 3.5947989 3.2942085 3.2262008 3.4036467 3.5770604 3.5625202 3.0495414 3.2622323 3.2750118 3.4840152 3.1761623 3.3288095 3.4148039 3.8444034 3.6253848 3.4483371 3.6629522 3.2943366 4.1184429 3.3032404 3.7954408 3.6762381 3.4812496 4.2486062 4.1239653 4.3996890 4.0963456 3.6588220 4.0440647 3.4149545 3.6987828 4.0857667 3.4373846 4.3909886 4.2251688 3.7538622 3.5912035 4.2393593 3.8539739 3.2635041 3.8447339 4.1907745 4.1820805 3.9864535 4.2552680 3.6912264 3.8411124 4.0105570 3.8771677 3.7932409 4.0587275 3.8586752 3.2852795 3.3701959 3.3909644 3.6504104 3.7753549 3.6723352 4.0997913 3.6298939 4.0986846 3.7223016 3.7044062 4.1558666 4.4309617 3.4864618 3.6819864 3.5240538 3.3023867 4.3402410 3.0867942 3.3008964 3.5736916 3.7523353 3.5108094 4.1243704 3.5462445 0.0000000 3.7511484 3.5940868 4.3035886 4.3920001 3.4087381 3.9452605 3.1067589 4.0815597 3.3566786 3.4343766 4.3849093 4.1047102 3.8639823 2.7866735 3.8077903 4.3866007 3.6212197 4.1547786 3.5174860 3.5310407 4.9059914 3.5642755 3.9126285 3.4299134 3.3748881 4.1557368 3.8661995 3.6041460 5.0478698 2.9248929 5.0446013 4.0528073 4.3007905 4.3071717 3.9303854 4.5464690 3.6748078 3.6448938 4.1185137 3.8214690 3.6997064 5.5617279 3.7882062 3.5684588 4.5428686 4.3328696 3.8640381 4.0425901 3.7115807 3.4619894 3.9504169 3.3810783 3.7451011 4.2293247 3.4726632 4.6089143 3.8158193 4.3710874 3.3786775 3.9944588 3.9457676 3.2996943 3.8617246 4.2328255 3.7427173 3.8937567 3.8930403 3.9811416 3.5260185 4.0448298 4.0162298 3.9224077 3.9550078 4.1753424 4.1455669 3.9019409 4.1363343 3.9202653 3.8140408 3.7882460 4.2637234 3.6866919 4.0876539 3.8094510 3.8677187 3.8602171 6.2229531 6.0885547 6.5002357 5.6407747 5.4126448 6.7242425 6.5462695 6.4318284 6.1450662 6.7726491 7.0524642 6.5563195 6.4862032 6.8735111 6.2891231 5.5820279 7.6815242 8.2700204 6.0847467 8.0313642 5.4179464 4.5653815 6.8325984 3.3158291 5.1615630 6.5144038 6.4081752 6.8648093 6.3324599 5.5195726 6.6810238 8.8731606 5.3529006 7.4336486 6.7648357 6.2435841 5.1857198 6.2861625 7.6177585 6.0147633 6.3664952 6.3204516 6.0257632 6.5413280 7.4726187 6.2829988 6.2404650 5.9140260 6.0604725 5.6619690 6.0322070 
EP00856_Taphrina_deformans_P002553_CCG83119.1_Serine_threonine-protein_kinase_cdk9_Taphrina_deformans_PYCC_5710                                                                                                                                                3.0643004 3.2992816 3.2886828 3.6577573 3.1690567 3.1217991 3.1919133 2.8298127 2.4680275 3.7557741 2.9415142 3.3550437 3.4043496 3.3867603 3.0381425 3.6999496 3.4331740 3.0460036 2.6885487 2.9466120 3.3417948 3.7221501 3.0010117 3.1362334 2.7359204 3.0631446 3.3543922 3.0862997 2.6585406 3.5036167 3.4441844 3.1212750 3.8343310 2.6119767 3.4189564 3.4386557 3.2595245 3.2133775 3.6898252 3.7033883 2.9253530 2.4481135 3.1798262 2.7025936 3.9844327 2.9287904 3.2217350 2.9840607 3.6111927 3.5150229 3.1648638 2.8139313 2.9719586 2.4616065 3.4296878 3.1195512 3.3663030 2.5486866 3.1270307 2.9004520 2.8766551 2.9312634 2.8198627 2.5316810 3.5483359 3.2130541 3.6687641 3.2440468 3.0250867 3.4849709 3.4190108 3.0596055 3.2533101 2.6920639 3.2319156 3.8972887 2.8839726 3.4721377 3.4523899 2.6890448 3.1275381 3.4513315 3.0970656 3.6659204 3.5066952 2.6271233 3.2425392 2.6202038 2.8287401 3.3774501 3.4036080 2.9709845 3.7096533 3.2901384 3.0596565 2.9064672 3.2826241 3.3216979 3.6036868 2.5245387 3.4898176 3.4002841 3.4774239 3.1288795 3.0953388 3.0922809 3.0678607 3.9074359 3.0991934 2.8927893 2.5945421 3.8266070 2.8056073 2.7458330 2.6461105 3.6196813 3.4729930 3.1052097 2.7594168 3.3518662 3.2706217 3.8600325 3.6964954 3.5024623 3.8339919 3.9761611 3.2578115 3.1885552 3.7767092 3.7359188 3.5256285 3.0790523 3.1798878 4.8573420 3.4981168 3.9396059 3.9508179 3.1751850 3.0838449 3.2652589 2.8313885 3.5678854 2.6948783 3.2401818 3.1635084 3.8155389 3.1297279 3.7725086 3.6050722 3.5453173 2.6122749 3.2137145 3.3221509 3.4824104 3.3754575 3.6240307 3.4807468 3.7531773 3.2632258 3.6077282 4.1833152 3.2646853 3.3201331 3.6907642 3.1092330 3.4627461 3.5394725 3.0346873 3.4269420 3.2775933 3.6055301 2.6492509 2.9715162 3.3594903 2.8240808 3.4293530 3.4876781 3.7696118 2.8046295 3.1916951 2.4290943 2.7223177 2.6071728 3.4703948 3.4577760 3.4974593 3.2233252 4.1139177 3.7193652 3.1820892 3.2796929 3.8695797 3.7500575 3.2814766 3.0073334 4.4298606 3.1814043 2.5247349 2.8964658 3.5593662 3.3398045 3.2942148 3.6753927 3.1595990 3.5375145 3.4181370 3.4523541 3.6721745 3.5140910 3.2185160 2.6481629 2.9220520 3.6812233 3.8715400 3.0997753 3.6229508 3.4617981 4.0008707 2.7004545 4.0550218 3.7432808 3.2840410 3.0261848 3.8328738 2.5234848 2.8955292 2.6933367 2.6752918 2.8195537 3.7043411 3.4091069 2.8948298 3.3997341 3.7590355 3.6071598 3.6894433 2.8377742 3.2726516 3.8449813 3.3462181 3.9230543 4.0980242 3.3012330 3.3939397 3.7831194 3.2073867 3.5712492 3.9926785 2.9841196 2.9434336 3.3191047 3.6162470 3.0798143 3.3743930 3.3213391 3.9879000 4.1964650 3.6223013 3.3737890 3.7333841 3.2441295 3.6361914 3.3336318 3.5079105 3.0571732 2.5321930 3.6433366 2.8784916 4.0596815 3.4689715 2.7268559 3.6370937 3.4142087 3.1138827 3.3529056 3.2125394 3.3423522 3.0027852 2.6062324 2.9860479 3.0870758 3.3512027 2.7582844 3.2569286 2.4240259 2.6258409 3.0920672 2.5986461 3.0213360 3.0914676 3.0025454 3.1576653 3.4099171 3.2617019 3.0052686 3.7710393 3.2186276 3.5584823 2.8715060 3.8212924 3.0822248 3.8000750 3.5505438 3.8613774 3.2056527 2.1917867 3.7793091 3.7298158 3.2952182 3.0734212 2.9994891 3.0369807 3.6357696 1.6544705 3.5616088 3.6670225 3.2977432 2.7059135 3.4011961 2.6518089 4.0531848 2.1744524 3.7545630 3.6292377 3.3112410 3.1303274 1.5181108 3.9499962 1.9020240 3.1012061 3.0607473 2.9626537 3.2696946 2.1159305 1.8701149 3.0027548 1.5117047 3.2392414 3.6316790 1.9084241 3.3012748 4.0569265 1.9759786 3.7753275 3.1958832 2.3362148 2.8823270 3.1595366 3.6406612 2.4017870 2.8892083 3.8222542 3.1618804 3.7511484 0.0000000 3.2755716 2.5553769 2.2720891 3.0933346 2.2296725 2.9326909 2.8821038 3.5859174 3.2746218 2.6244672 3.4056764 3.4058276 3.4902974 3.3352343 3.0978393 3.3218753 2.3700267 3.4250349 3.1928204 2.8990156 2.8749907 3.3251711 3.5399825 3.2011217 2.6360334 3.5983012 3.0827211 3.3671068 2.7392540 2.8978791 3.3201098 2.6989941 2.8976658 2.8178821 2.6282679 3.1338471 3.4584126 2.7076683 3.4060283 3.3302099 3.2759572 3.0861162 3.6655398 3.5752639 3.1482164 3.2598453 2.8746320 2.4106893 2.6860293 3.7438243 3.6811527 3.2623438 2.9549684 3.5146610 3.3685412 2.7611197 2.9854613 2.9839582 3.3744039 3.0929594 2.7558319 4.1475656 3.5109329 3.2640469 3.2753922 3.6425705 3.4772314 3.2303388 3.4904502 3.3129825 3.3568228 3.3501422 3.5224514 3.0272489 3.8492310 3.3643638 3.3572212 3.4908436 3.4367218 3.3610540 3.2835605 3.2041259 3.4356948 3.2395086 3.6141409 7.3122400 6.7886040 6.4375287 5.2263346 5.2067713 7.1405959 7.1848134 6.9153986 7.2145499 7.3206989 6.7650119 6.6608657 6.7712052 8.0099556 6.7134602 4.6652994 7.7385110 7.5669059 5.8149281 6.2698655 6.8696811 5.0383131 7.0110978 3.7413701 4.6956854 6.3403686 7.2381975 6.3868651 7.1321313 6.2841419 8.1443128 6.2983306 6.3181774 7.4626080 6.3051963 7.4873448 5.2072728 5.7605814 7.6372930 6.5040676 7.1272259 7.8595572 6.7718828 6.5522030 8.2967850 6.0849798 6.5193278 5.6648907 6.7012634 5.4008877 6.3101306 
EP00856_Taphrina_deformans_P004174_CCG84770.1_protein_of_unknown_function_Taphrina_deformans_PYCC_5710                                                                                                                                                         3.3951901 3.3386441 4.0668982 3.5618984 3.3082305 3.5368177 3.2006052 3.3677640 2.9098834 3.7779676 3.5195726 3.4417431 3.6948706 3.3894203 3.6328447 2.8532740 3.4350200 3.7798617 3.5835874 3.7969336 3.9431157 3.7312823 3.8070294 2.7307223 3.7630788 3.8112715 3.8162422 3.2249576 2.3207838 3.3984889 3.9659338 2.6479856 3.9659664 2.9694653 3.6262845 3.3810776 3.5047554 3.8590005 3.3094021 3.1560942 3.4207252 2.6330828 3.8792723 3.2064993 3.9407692 2.7688173 3.6914495 2.9984583 3.7611081 3.0403494 3.5174509 3.2167965 3.7826451 2.7497596 3.4071717 3.2961201 3.1567285 3.1013406 3.7784235 3.2338460 2.7141710 2.8276316 2.6792742 2.6380173 3.4909050 3.6595778 4.0336916 3.7367582 2.9435282 3.2564535 3.9182407 3.0567555 2.9510681 2.9907030 3.7879565 3.5233863 2.9491020 3.2535478 3.4486243 2.5150872 2.9533978 4.0433397 3.5997273 3.2391996 3.5540118 3.0866234 4.0210180 3.2255059 2.8122721 3.7601161 3.6704812 3.2192755 4.3533426 3.4007543 3.5964982 3.1123932 3.6406121 3.8401114 3.9103479 3.1727306 3.3286978 3.4812520 3.5378042 3.6320851 3.5916216 3.3088594 3.4478807 4.0869927 3.4577011 3.8056312 2.9472649 3.7630762 2.6921134 3.0919048 2.7907382 3.6151768 3.5106908 3.3707174 2.7859473 3.3505371 3.4138915 3.7730627 3.8690529 3.7673928 3.7801256 4.2060607 4.2036963 4.0453744 4.0063140 3.6461265 3.3998085 3.2326154 3.5922126 3.4777861 4.2042284 3.6349875 3.5845243 3.3327847 3.0603510 4.0190119 2.8225112 3.7798944 3.1449505 3.7605533 3.5841186 4.0259060 3.3687539 3.6828267 3.6298577 3.7378563 2.4850633 3.5370086 3.6551414 3.5660300 3.4741608 3.8157870 3.3778075 3.0749443 3.5963654 3.4457235 4.6026692 3.2445457 3.5583768 3.3283383 3.6888564 3.8380562 3.3694853 2.9944438 3.4745029 3.3691502 3.3946707 3.1037405 3.5195248 3.4667462 3.1167342 3.5304153 3.8132156 3.5942414 3.1123126 2.8126192 3.0109130 3.2940671 2.9727643 3.5159251 3.3736327 3.2832325 2.9530081 3.6858970 3.9229997 2.9977446 3.6686809 3.2277732 3.8113019 3.4434867 2.8587017 4.6214203 3.1674884 3.2777937 3.0928995 3.4788537 3.6386436 3.6682623 3.9953666 3.5955677 3.7038441 3.7599829 3.7017396 3.8881035 3.4469810 3.4803027 2.8949512 2.8693136 3.4264325 4.2117855 3.5558972 3.6394081 3.1353629 3.9166235 3.2457799 3.7233376 4.0045745 3.3716855 3.0627586 3.1930271 2.9796028 3.5073452 3.1063538 3.1526180 2.9176678 3.9464827 3.7678556 4.1021976 3.1521277 3.5846410 3.9860857 3.8179877 2.8837694 3.8455013 3.7728378 4.2988619 4.1708957 4.2621746 3.5989609 3.5201640 4.0566183 3.9595457 3.5601539 4.1504943 3.3333168 3.6411046 3.5570056 3.6393833 3.4314913 3.9244484 3.9489791 4.8508327 4.5384056 4.4046063 3.0888736 3.7656867 3.5418333 3.3869672 3.2664351 3.5555261 3.3953322 2.5714964 3.1174451 3.5571764 3.8690879 3.4348566 2.7376667 3.9234799 3.6814244 3.5366402 3.3850467 3.8266503 3.2791018 2.7416599 2.8907409 3.7470822 2.9376140 3.6029230 2.8758626 3.8233037 2.7286122 2.9997942 3.3871306 3.5175311 3.1710518 3.1645890 3.0434748 3.5643576 3.7380061 3.1171017 2.9720758 3.4296503 3.6779586 3.3594485 3.2331855 4.6639046 3.6358010 4.2501627 3.5149870 3.4265803 3.1380233 3.0460495 2.4270509 2.5306081 3.7314588 3.6094710 3.2854217 3.5247988 2.9202442 3.5982508 2.1319730 3.3903195 2.2826520 4.1304925 2.3718865 3.6296981 2.5769251 3.7187679 2.6864293 2.7789646 3.7619096 1.5903247 3.5285158 4.3690652 3.4374581 1.8878681 2.2534112 3.8300922 2.3254456 3.5943557 3.8344424 2.3061127 3.2208612 3.9741838 2.7448056 3.1474969 3.8539258 4.0717170 3.2728868 4.1253189 2.3396352 4.0137136 3.9420013 2.3945101 3.6514833 3.7241429 2.4518692 2.8358837 2.0625821 3.5940868 3.2755716 0.0000000 4.1393746 3.4350793 1.9591157 3.5045305 2.4245824 4.0987443 3.5318951 3.2257473 3.8281155 3.2337313 3.7199657 4.1564186 2.8528858 3.9194447 3.9155663 3.9807935 2.9928744 3.3513183 4.0853429 2.9745939 4.2083017 3.7967864 3.1155107 3.8097550 3.4340285 2.8475548 4.1338519 2.7006698 4.1753918 2.9697404 3.6823339 3.7639102 3.5595347 3.9815051 4.1151488 3.0235275 3.8224762 3.2561528 3.2173928 4.1014914 3.5325760 4.0003433 4.0787313 3.2291485 2.9481952 3.4874742 3.0958260 3.2024494 3.2671020 3.9821490 3.0949947 3.8638442 2.9562894 3.6557338 3.4004507 3.4340908 3.4908825 3.0764037 2.9519874 2.9122255 4.0312401 4.1030227 4.0122072 3.0827567 3.0002159 3.0920216 4.0604321 3.1327995 3.1164166 3.0536786 2.9996200 3.2937641 4.1684141 4.5532916 3.7249080 2.8505798 3.0855829 3.0531259 4.0046803 3.9703955 3.2647918 3.1756391 4.2380749 3.2820286 6.9481012 6.7999996 5.5587084 5.4210536 5.6499501 5.3805529 6.0080586 6.0214633 6.0470483 6.9545987 7.1645343 7.5254799 5.9369317 7.2720038 7.1725263 4.9327431 8.3088969 8.7867810 6.5689476 7.6058904 7.6011858 4.6114975 7.5175718 4.3109546 5.2693721 6.7407692 6.9235234 5.7465937 6.9870805 5.9612227 7.5491253 8.2146208 6.5337346 7.1543558 6.6406783 7.6685458 5.5176102 5.7396653 8.8874108 6.7397158 7.3344456 6.9805181 8.7595673 6.7289286 7.8128043 6.5883608 6.6460281 5.7972263 7.1841362 5.5321219 5.8859393 
EP00857_Cystobasidium_minutum_P000662_jgi_Rhomi1_139373_e_gw1.1.883.1                                                                                                                                                                                          4.0076989 3.3228063 3.8856512 4.3029528 4.0028776 3.4993092 3.7098804 3.4293293 3.2754407 4.1118437 3.5575376 4.1241482 4.0978224 4.0854618 4.2603122 3.6173889 3.8742898 3.7636834 3.0713954 3.6806157 3.9082867 4.4210730 3.1939959 3.2289583 3.7511975 3.0091782 3.7278921 3.4024862 3.2751272 4.1643972 4.3686247 3.2480243 4.0846631 2.9222486 3.9985845 3.7767742 4.0545015 3.6597901 3.4842755 3.6720528 3.4604302 3.4595718 4.0165585 3.8625331 4.0411927 3.5740815 3.7006903 3.3982740 4.1136549 4.0286988 3.9229776 3.0281420 4.1989071 3.2446170 3.1392224 3.3482185 3.5815810 3.0298125 4.0358596 2.9733923 3.8088618 2.8689023 3.3997933 3.3497817 3.5812102 3.4385431 3.9939778 3.6377334 3.4257073 3.7813644 4.2718505 3.5254865 3.5083188 3.5917932 3.9505560 4.2146073 4.0184243 4.1339348 3.7910849 3.3628541 4.0646155 3.7031256 3.5748650 4.1616425 3.9746109 3.1851203 4.3963230 3.2779289 3.5495744 3.8093668 4.2636390 3.4444666 4.0403281 4.1227502 3.7797392 3.3788891 4.3761447 4.3976947 4.1553222 3.2770267 3.9722535 4.0993133 4.3315650 3.5277063 4.0823825 3.3623348 3.2367662 3.7274826 3.2989999 3.3290778 3.1949101 3.9148848 3.7792466 3.2130136 3.4443187 4.3302005 4.3582378 3.9915074 3.0932525 4.0177820 3.8581518 3.9582045 3.8608863 3.8727061 4.5771007 4.6403625 4.1917791 3.6948924 4.4207310 4.0610647 4.0522849 3.2537668 3.5187983 5.0135362 4.1909297 3.9546852 4.5037398 3.4498020 3.5058008 3.7058071 3.1518735 3.8105061 3.1727803 3.4093350 3.6446204 4.3326678 3.3112330 3.7181672 3.7010646 3.5540498 3.0818734 4.1141183 3.8892371 3.8938296 3.6687843 4.1132402 3.4876960 4.0439878 3.5085738 3.8389874 4.0305790 3.8073689 3.9097741 3.8646652 3.8867659 3.9513386 4.4195503 3.6379215 3.8122159 3.4552840 3.5186293 3.0625389 3.7656941 3.4804654 3.4948294 4.0354165 4.1052953 3.7693776 3.4362466 3.0423343 3.1064120 3.7424994 3.1831777 4.1337346 4.1959935 3.8187165 3.6180360 4.3591793 3.9859959 3.8472976 3.3895531 3.9403959 4.3427221 3.5171311 3.9630227 3.8434400 3.1965685 3.6345685 3.7326391 3.8143241 3.6727173 3.7961780 4.3117145 3.9156942 3.3565147 3.7847178 3.7003710 4.4366893 3.8450665 4.0137693 3.0920981 3.3655772 3.9804778 4.0430295 3.8565143 4.2730860 3.8545104 4.6574460 3.1937161 5.0176647 4.4233589 3.2640083 3.8531492 4.2918423 3.2312095 3.5214139 3.4767841 3.2390266 3.2221538 3.9023947 3.3257399 4.0734541 3.6133231 4.5171957 3.5084449 3.9367492 3.0607619 3.9657204 4.4209811 4.2606538 4.3604464 4.7236046 3.2579781 3.7380643 4.3183007 4.3867321 3.9786374 4.2700073 3.7100716 3.8812671 3.6476092 4.2516503 3.5356510 3.8553503 4.1018908 4.4040029 3.8969633 3.6177679 3.7136143 4.9406772 4.0164732 3.7776540 3.0942413 4.0051540 4.0066565 3.3994507 4.1356768 3.8983043 4.1781482 3.6532542 3.1964849 3.6732228 3.9004150 3.3752495 3.8306225 4.2869893 4.3671258 3.6048656 2.9728073 3.3492957 3.6328982 4.2559390 3.3329758 3.8489742 2.9184360 2.7744031 3.8156220 3.9792475 3.0388805 3.2737717 3.4633671 3.6363627 3.3596723 3.4633992 3.0436489 3.8085486 3.3828521 3.4264968 3.3514045 4.2317834 3.5184487 4.0877221 3.7073493 4.1950713 3.6764873 2.5683989 4.0274108 3.7529970 3.8514648 3.1117483 3.1579669 2.8418358 3.7724352 2.8875517 4.5527427 4.5335417 4.1406743 3.3982740 3.8761356 3.5275367 4.6686193 3.0112830 4.1550305 3.8397942 3.7146763 3.9826259 2.5944475 4.3354117 2.1049261 3.5870556 3.7964545 2.8901256 3.4460547 2.2269155 2.4842611 4.1313616 1.9708955 4.4885219 4.4155506 2.5563539 3.0460193 4.1834889 2.7728306 4.2167854 3.8189246 3.0312985 3.7752484 3.7912186 4.3782966 2.6941601 3.8884544 4.3604481 4.0187271 4.3035886 2.5553769 4.1393746 0.0000000 1.9415206 3.7928387 2.6507527 3.4579786 3.4266248 4.0131733 4.0115378 3.4839744 3.4345481 4.1206246 4.3237715 3.6822175 3.4652600 4.2156750 3.3133828 3.5288619 3.3732499 3.4328568 3.5699558 4.1066789 4.2561534 3.4081595 2.8234211 3.6601744 3.5388857 3.5645967 3.3460543 3.2825836 4.0170980 4.0283525 3.0183464 3.5878462 2.9889564 4.5279364 3.8203463 2.9802338 3.2144510 3.3034617 4.0302250 3.6633894 4.1801344 3.3403902 3.3021015 3.7080965 3.6809484 2.7318136 3.1357201 3.9565983 4.0765799 3.3825184 3.0614297 3.4916906 3.8457604 3.4233305 2.9120711 3.9794849 3.2657761 3.5087047 3.0673366 4.8824818 4.0819272 3.9898748 3.8291028 3.9299737 3.9857682 3.7970575 3.8291961 3.9358277 3.8706513 3.8534383 3.5683724 3.3366905 4.1820336 3.6431345 4.0822028 4.0160919 3.9304633 3.4324268 3.8633165 3.4405996 3.5813548 3.9525576 4.2467568 7.3006572 6.7795329 6.5422542 6.6842448 6.3943141 7.3166108 7.2567562 7.4172926 7.9040821 8.8653134 7.5244255 7.7044705 8.1616522 8.1373222 7.2034409 5.1780131 7.5533990 7.4618691 6.8023467 7.1469769 7.1632630 4.9720585 6.8515566 4.6703840 4.7528270 6.2398395 7.1796568 7.6888370 7.0127097 5.8164014 6.9826018 7.9000390 7.5522848 7.3439604 7.3679611 6.7351530 5.4247212 7.0502969 8.0197154 6.7205680 6.8837269 6.3495702 7.2886658 6.4558645 7.1967916 6.0339362 6.7965998 6.2096588 6.5237952 5.7234180 6.2583765 
EP00858_Microbotryum_lychnidis-dioicae_P001885_KDE03944.1_CMGC_CDK_protein_kinase_Microbotryum_lychnidis-dioicae_p1A1_Lamole                                                                                                                                   3.4876198 3.7654362 3.6109974 4.1609097 3.8387443 3.5197574 3.5946129 3.4723699 2.9704777 4.4209017 3.5760448 4.1904478 4.1805448 3.9077577 4.1512284 3.5907570 3.9699405 3.7806625 3.2937031 3.6512766 4.0310453 4.3200836 3.2288837 3.5673276 3.6652621 3.5609374 4.0745042 3.4658776 3.0248002 4.1084875 3.9027781 3.2843029 3.9750926 3.1187279 4.1143829 3.9288215 3.9421549 3.1369364 3.3644417 4.0360453 3.3686957 2.9870948 3.9793966 3.4981502 4.1368208 3.4468006 3.6205809 3.3398780 3.7288938 3.3313680 3.7546413 2.9257761 4.1932646 2.6951880 3.3040644 3.1354484 3.6788171 3.1160731 4.0372441 2.8677274 3.6862192 2.6845261 3.0252515 3.0497023 3.7650560 3.7959874 4.4410122 3.7670070 3.0156116 3.9447882 3.9301204 3.2922816 3.6924801 3.6380931 4.1126966 3.9752887 3.7696365 3.6309833 3.8475823 2.9702278 3.5344652 3.4827928 3.6598563 3.9645571 4.3358664 3.3600695 3.9784505 3.5234058 3.0051796 3.8103575 3.9270979 3.3008512 4.9710811 4.1694940 3.9188596 3.3081473 4.2912246 4.3530090 4.1086650 3.1722640 4.1035090 4.1736921 4.1969447 3.5240254 4.2240556 3.3839800 2.9186307 3.7583599 3.4870908 3.5011737 2.9908388 4.2887457 2.9847894 3.0138008 3.0702050 3.7743603 4.0630794 3.7947333 3.0752569 4.1669686 3.8894562 3.7618451 3.6188071 3.8100644 4.4214906 4.7541793 4.1668488 3.8597085 3.9895540 3.8893845 4.1254286 3.1508257 3.8286806 4.3460443 4.2208269 4.1448477 4.0437942 3.4542881 3.2304310 3.5738645 3.1915107 4.0405076 3.0637014 3.1991020 3.5432203 3.8286293 3.0141490 4.1019822 3.4865933 3.9448178 2.9736887 3.5755780 3.7476119 3.4754811 3.3399459 4.1405293 3.2647075 3.8159142 3.3296837 3.8127005 4.2944649 3.4429969 3.5264766 3.8363902 3.4646791 4.1481983 3.6810530 3.7597956 3.8477165 3.1504091 3.3254743 3.0815385 4.0083503 3.5916720 3.5646030 4.1451870 3.8769117 3.9010922 3.2641152 3.3678244 2.8773618 3.3548205 3.3041317 3.8424581 3.3553662 3.5478733 3.5829774 4.2419771 3.8572044 3.4803042 3.1407677 3.8678326 4.3069819 3.5915840 3.2239221 4.5864105 3.1618292 3.6757342 3.6200888 4.2661594 3.4987973 3.4386694 4.0892085 3.6536136 3.6247805 3.9171406 3.2961663 4.2886120 3.9019555 3.8225914 3.0252788 3.2525174 3.5714300 4.0706385 3.7462266 4.3905935 3.5950603 4.4035795 2.7161752 4.3444574 4.2602190 3.2538886 3.4541889 3.7808166 3.1380262 3.3263199 3.1758715 3.0436494 3.2988158 3.6798435 3.2194859 3.7605387 3.6741375 3.9934965 3.6831619 4.0854216 2.8679438 3.8111704 3.9652621 4.1178034 4.5182725 4.1083443 3.7756119 3.3527788 4.3858352 4.0853705 4.1275141 3.6956456 3.2817490 3.6391708 3.1487106 4.2967090 3.4773690 4.1748381 3.7684004 4.5687566 4.8346986 3.2022496 3.5774516 4.3854609 3.9959536 3.6792403 2.9343632 3.9022091 3.4737776 3.0245548 3.3510795 3.6259699 4.2584095 3.7011911 3.0483212 3.3160239 3.5934060 3.7910335 3.6006158 4.1640285 3.8724410 2.9104029 2.8100033 4.0158721 3.6053260 3.7600677 3.0242516 3.9918775 2.6762716 2.8786083 3.8821182 3.7731337 2.8066754 3.1580839 3.1715160 3.7084193 3.8287756 3.4375487 3.0899611 3.1394330 3.6906776 3.6477183 3.2759734 4.2787606 3.2558552 3.8192652 3.4729681 4.0076164 3.3020383 2.4964616 4.1260034 3.6373482 3.9501722 3.3640440 3.1463545 3.3553908 3.6951360 2.8665488 4.2330161 3.5488791 3.8236589 3.3434963 3.6218910 3.0898383 4.1494615 2.8890366 4.0283085 3.7127466 3.6200248 3.5210750 2.5706374 4.9999058 2.0854963 3.8137400 3.7468619 2.7646794 3.5421080 2.1297172 2.6941738 3.8385691 2.0433436 3.9943670 3.8115656 2.1070440 3.1183038 4.2273254 2.6744848 4.3802413 3.8066086 2.9680773 3.5948457 3.7278791 4.2333480 2.8986593 3.3316383 4.0651856 3.8834077 4.3920001 2.2720891 3.4350793 1.9415206 0.0000000 4.1343821 2.6792756 3.3476075 3.3594207 3.8633551 3.8857481 3.4147646 3.4607456 4.1574020 4.0595323 3.5518927 3.4674314 3.4162089 2.9806526 3.4569607 3.6913158 3.3910504 3.7415731 3.8601872 3.9858783 3.4407647 3.0206096 3.9231976 3.0470864 3.4764590 3.2292386 3.2624749 3.4025701 3.6875100 3.0893335 3.0087087 3.3539430 3.8932269 3.4976188 2.7519859 3.2149606 3.5027380 3.4544781 3.3614791 4.2138203 3.3957596 3.1914525 3.9280550 3.1835206 2.8689032 3.2328352 3.8496777 4.0041688 3.6996827 3.4750910 3.7831167 3.5514116 3.4780596 3.2783507 3.8344330 3.6166902 3.3858660 2.8475555 4.6699225 3.8061434 3.9489949 3.6092787 3.7645661 3.6029646 3.9569343 3.5943447 3.4561701 3.4414237 3.5854642 3.7605214 3.8856886 4.4658869 3.6366091 3.5375219 3.5395933 3.7246090 3.7443065 3.6407829 3.8351575 3.5483734 3.7836227 3.9663437 8.0149908 6.2377304 6.8030462 6.0629519 5.7204607 7.1772124 7.0634761 7.3333530 7.0342444 7.9495688 7.3056738 7.8593987 7.0599375 8.1893184 7.5223211 5.4753957 7.4615338 7.6238903 6.1377139 8.0880895 7.2029384 4.4937317 6.3305009 4.2691582 4.6544352 6.3688242 6.7030873 7.0339351 6.4339786 6.1448339 7.6595595 7.4950740 7.0626074 7.1921431 6.3298513 7.5096015 5.7570275 6.8702361 8.2414621 6.3959638 7.0409549 6.4067970 7.3125766 6.4973914 7.3669604 6.2247381 6.2737924 6.0028405 6.1290978 5.5808715 6.2501555 
EP00858_Microbotryum_lychnidis-dioicae_P004784_KDE06843.1_CMGC_CDK_CRK7_protein_kinase_Microbotryum_lychnidis-dioicae_p1A1_Lamole                                                                                                                              3.4334997 3.3699498 3.7562432 3.5514828 3.4403764 3.4283033 2.8271573 3.3118569 2.5474942 3.6833448 3.3328662 3.5598362 3.6614400 3.4445865 3.6153034 2.7122830 3.2130865 3.4074525 3.3680038 3.4766743 3.7275478 3.7316441 3.4079924 2.6055873 3.5302423 3.2936833 3.9478200 3.1183034 2.3075043 3.2202098 3.7746279 2.5034944 3.7002833 3.2242472 3.6534231 3.7101892 3.6996683 3.5090945 3.2414126 2.8971402 3.5527330 2.7611662 3.4477361 3.1549438 3.5100691 3.2465054 3.1769966 2.8501220 3.0190036 2.8216316 3.5921905 2.8071630 3.6414646 2.4947009 3.0054443 3.1265931 3.8946872 2.9730306 3.8262664 2.7313062 2.2533801 2.5931324 2.7534417 2.5298266 3.2425612 3.5987903 4.1678222 3.5438927 3.0519743 2.9450022 4.0347980 2.5387108 2.7276949 2.7259124 3.6811454 3.3019018 3.0043248 3.1858531 3.0013882 2.8615247 2.7514001 3.6606737 3.5426586 3.2552906 3.5638387 2.7799248 3.9008090 2.7888885 2.8399660 3.4742702 4.0795079 3.0202121 3.8326009 3.4232839 3.5005494 3.4325257 3.7157250 3.7552868 3.7701474 2.7765720 3.3947027 3.5765110 3.3425090 3.5330868 3.5448545 3.4964685 3.0600470 3.4812514 3.0219185 3.0670962 2.9757212 3.8119880 2.3432460 2.7428441 2.8412010 3.6757499 3.2580190 3.1822815 2.4866105 3.4025095 3.1800129 3.7772956 3.6428668 3.4426341 3.6803751 4.1013751 4.1496872 3.7916473 3.8214058 3.5224819 3.4552988 3.0821529 3.5287973 3.1830898 3.9289005 4.1212696 4.1426725 3.2527905 2.9533079 3.4331652 2.9566521 3.4291407 3.4219561 3.6370256 3.4841513 4.3881282 2.9828277 3.7130560 3.2904508 3.9020620 2.5855386 3.4942510 3.6026436 3.4926241 3.6309517 3.5598744 3.0791954 3.0002367 3.1700854 3.3679774 4.0953968 2.8935575 3.0777565 2.9713695 3.5036546 3.8270007 3.0243844 3.1201248 3.3323997 3.6129538 3.1435067 2.8556784 3.3587760 3.0905096 3.2939362 3.5578122 3.9179313 3.5278746 3.0334804 2.5428732 2.4025276 3.3584872 2.7910889 4.0590152 3.1015447 3.5029231 2.7288005 3.2384651 3.8689905 2.6913740 3.1218555 2.8108249 3.5051004 3.1395132 2.5370505 4.0331792 2.5521396 3.1382464 3.4696756 3.6065955 3.0499535 3.3911532 3.5332695 3.7146213 3.0464633 3.5192098 3.3338133 3.8836899 3.4967795 3.3059476 2.1908289 2.8548930 3.0010249 3.9136683 2.9232168 3.1342953 3.0749743 3.8464604 2.7388069 3.8616134 3.9719485 2.9456738 3.4953110 2.8667535 2.7441448 3.3328927 2.8661118 2.6009597 2.5790285 3.6250219 2.9212869 4.0124586 3.0206567 3.5546679 3.7190354 3.6224539 2.6764913 3.8482784 3.3808711 4.0468039 3.6017168 4.2048294 3.2917587 3.0680972 3.8086144 4.0511383 3.2549316 4.1868467 3.0658250 3.2965154 3.1403243 3.5199727 3.3371806 3.2414029 3.7902190 3.8452682 3.5891491 3.4366553 2.8963032 3.7293623 3.1222555 2.9139013 3.0378536 3.9116098 3.2962774 2.5962238 3.1446864 3.5228240 4.0653051 3.2994792 2.4243685 3.5542566 3.5083414 3.4633207 3.4543660 3.8976793 3.6972805 2.5296090 2.5034609 3.7714695 2.4951932 3.3680201 2.9559324 4.1112342 2.4386176 2.6822417 3.3057620 3.8378753 2.5932341 2.9430467 2.6890928 3.6509110 3.8417403 2.6762331 2.8479475 3.4702799 3.5562116 3.0640119 2.8075710 4.2937438 3.3611111 3.7203789 3.2500597 3.5599179 3.2669573 2.6603991 2.2151849 2.8297063 3.3770807 3.4567253 3.3620737 3.6134911 2.2667021 3.3650254 2.4911126 3.8112912 2.6337045 3.9746855 1.9990573 3.8899991 2.3294384 3.7151177 2.8003754 2.5582270 4.0353764 1.8158475 3.1508868 4.0088793 2.9678668 1.6307103 1.9255678 3.8365256 1.7815564 3.2065640 3.7316160 1.9471728 3.1569406 3.7687371 2.2433743 3.5239342 3.9401720 3.7122640 3.4038980 4.3028110 2.1838169 4.2596357 3.3783316 2.2192404 3.4686816 3.3569002 2.3307000 2.3349943 1.4594667 3.4087381 3.0933346 1.9591157 3.7928387 4.1343821 0.0000000 2.8892913 2.1221210 3.9542906 2.6936985 2.7809560 3.7537595 2.8155438 3.7848485 4.0775231 2.8484893 3.8878590 3.7336415 3.6826872 2.8151274 2.7660173 4.5589822 2.7872976 3.7595772 3.7919034 3.1492903 3.4024284 3.1450852 3.0760361 3.7074630 2.8301979 4.0229086 2.4280546 4.0310683 3.7402967 3.7185444 3.7579629 3.9756997 2.7184916 3.4889214 2.8390158 3.1476086 3.7830456 3.8727472 3.8456374 3.7983405 3.8047140 2.9918139 3.6492396 2.9699124 3.3698425 3.0961045 3.5741819 3.0693246 3.5807968 3.2357606 3.7501549 3.3559206 3.3250418 3.2955015 3.0203997 2.7546581 2.9662195 3.9646802 3.9346001 3.8935963 2.7488078 3.1083675 2.9856017 3.7322642 3.0734597 3.0837078 3.0243632 2.9841049 3.1678832 3.5356922 3.5077362 2.9684801 2.8326968 2.9038884 3.1352352 3.8486523 3.8233820 3.2645048 3.0482021 3.8138946 3.1584216 6.4560113 6.1299159 5.9169852 5.7158365 4.8741460 5.6284607 6.6329151 6.5693828 7.0025862 7.7773882 6.9502799 6.2184326 5.7302226 7.6398969 6.1893724 5.3074683 6.8647244 7.2010683 5.6847264 6.8194189 6.6218278 5.3860073 6.6822945 4.4093992 4.7766256 6.4719763 6.9640480 6.1271108 6.6821253 5.7824575 6.5351217 7.4797356 6.1887329 5.9517537 6.6781127 6.3400426 5.3518736 5.8699372 7.6251892 5.6974358 6.3625283 6.7275969 6.4125932 5.7488381 6.4756293 5.4850844 5.9070920 5.5042455 6.4694092 5.1083966 5.7585662 
EP00860_Wallemia_mellicola_P000201_XP_006955834.1_Pkinase-domain-containing_protein_Wallemia_mellicola_CBS_633.66                                                                                                                                              3.0288651 3.3414859 3.4677255 3.3836204 3.3026250 3.0730818 3.0552365 3.1963784 2.6329293 3.5895018 3.1684713 3.5843432 3.6487504 3.2045380 3.3826235 3.0482785 3.4512692 3.5536229 2.5835142 3.4783171 3.4048560 3.5629847 2.6036553 3.2212220 3.3724954 2.6560970 3.4159017 3.1367089 2.8157426 3.5118330 3.9455183 3.0617039 4.0087853 2.4368899 3.6435082 3.5482565 3.3729907 3.6099943 3.6127383 3.4172909 3.2496830 2.6028815 3.3223486 3.0033484 3.7567800 3.1636621 3.2802124 3.0986455 3.4189097 3.6643538 3.3614597 2.7435761 3.3152885 2.3656026 3.0552231 3.2745898 3.1226520 2.4448086 3.5424777 2.9143915 3.1922503 3.1165364 3.3366126 2.9726328 3.7912727 3.2920933 3.6810893 3.4738824 2.7364627 3.4885291 3.3441373 2.6811128 2.9787833 2.9163081 3.2613667 3.6736807 3.4123860 3.3263690 3.7000517 2.8652620 3.0407242 3.1662867 3.5495053 3.5921699 3.4397511 2.8456955 4.0709939 2.9316455 3.1918099 3.2583789 4.0488421 3.1736018 3.8465218 3.3286003 3.1487555 3.2099739 3.2597830 3.4421979 3.4318978 2.5798835 3.3990187 3.5832755 3.5142130 3.0654745 3.2837338 3.3066461 3.0516956 3.6949294 2.8258080 3.0496043 2.8690926 3.8511002 3.0459162 2.7555654 2.6303308 4.0839226 3.5325673 3.3375460 2.3972062 3.5220186 3.4027008 4.0647040 3.3388150 3.5420259 3.6673865 4.0484570 3.5214601 3.2387220 4.0839846 3.4829186 3.2221410 3.0326311 3.5133212 4.2438814 3.6623733 4.0345670 4.2121805 3.0375710 2.8566395 3.3213253 2.7929177 3.4047688 2.5946675 3.0299775 3.4387823 3.8180783 2.7478506 3.9073278 3.2318705 3.4010466 2.4251996 3.4416339 3.1265532 3.2043862 3.0412500 3.9668163 3.1837138 3.5533887 2.9272589 3.4265969 4.0154777 3.2640032 2.9802488 3.1664327 3.0488706 3.6175871 3.4152552 2.9339999 3.0344979 2.9385410 3.2026143 2.3455943 3.4234361 2.9578336 2.5229993 3.6879819 3.6684471 3.4733809 3.6407171 2.9828965 2.4583243 3.3613847 2.6739479 3.7904229 3.5262984 3.3724447 2.8029577 4.0566446 3.8462998 2.8058650 2.9912935 3.6641238 3.6796687 3.6475414 2.9980995 3.9834030 2.6568214 2.7575785 2.8590926 3.2823748 3.4050812 3.1127934 3.9144782 3.5282928 3.0229584 3.5736117 3.4706451 3.6607543 3.2634684 3.4643212 2.5124619 3.1435248 3.2762552 3.9605454 3.0239127 3.5426259 3.1671993 3.9668593 2.7087123 4.4277969 4.1632107 2.9520730 3.4460520 3.1846012 2.6381297 2.9551790 2.9571488 2.4961925 2.7233360 3.4045331 2.8387817 3.6991864 3.6792722 3.9748557 3.0016527 3.7628738 2.5936882 3.7976737 3.4960869 3.7137158 3.9185983 3.8525663 3.8038118 3.0517630 4.0413515 3.8967415 3.5005463 3.7085396 3.1851609 3.3434024 3.1933685 3.1785952 3.2874706 3.8098457 3.9284281 4.0128098 3.9347080 3.5427861 3.3221957 4.1961727 3.1866951 3.0394315 3.3697449 3.9031861 3.3963742 2.3148230 3.2791597 3.7891402 3.9840064 3.1914769 2.4644353 3.4745958 3.5575430 3.1471751 3.3004273 3.5535160 3.8188871 2.7350178 2.5503034 3.2901201 3.1555062 3.6106080 2.5104265 3.3782155 2.6186854 2.5619881 3.5011909 3.4563617 2.7131106 2.7699469 2.8483797 3.7061347 3.6074983 2.9988786 2.9283620 3.3351529 2.7575407 3.0801506 3.0925077 3.9357437 3.7675240 4.1403639 3.8257732 3.8497884 3.4417256 2.6593744 3.6232324 3.1737577 3.8606541 3.6537572 3.0069015 3.1110026 3.7943039 2.5587653 3.8650603 3.8976485 3.5975384 2.7860861 3.1952301 2.7249716 3.8177147 2.6543239 3.3388619 2.9857948 3.2682268 3.0128372 2.5367088 3.5540918 2.0787459 2.7864278 3.2986662 2.9511294 3.0399418 2.3746997 2.4931140 2.8697705 1.9452298 3.3811297 3.5400415 2.4892697 2.7959142 4.2393469 2.1888459 3.4240322 3.2418416 2.8148805 3.4312863 3.4026481 4.1762927 2.6768779 3.0282223 3.7957674 3.2332340 3.9452605 2.2296725 3.5045305 2.6507527 2.6792756 2.8892913 0.0000000 2.8128700 3.3636340 3.8147321 3.4470170 3.1997649 3.2098315 3.6333259 3.5739346 3.3593976 3.5016997 3.5572848 2.9312142 3.2365259 2.8811820 3.4323856 2.8747153 4.1080972 3.6883666 3.0602630 3.0019113 3.6052751 3.0365417 3.7421152 2.5574915 3.2071252 3.1305520 3.1722972 3.3190729 3.3225017 3.2543609 3.5003870 3.2515008 2.9150261 3.1238988 3.2878433 3.7567919 3.0738664 3.6639044 3.0712717 3.2167964 3.0154838 2.9039982 2.4937406 3.0216546 3.4275565 4.1033095 3.2325960 3.4597296 3.4611033 3.4560134 3.2342247 3.0213172 3.3676673 3.3829379 3.2423793 2.8432313 3.6832942 3.5992520 3.2160955 3.3562959 3.2310432 3.2001030 3.3928601 3.2268832 3.1226209 3.1473329 3.0795048 3.0782413 3.2569824 3.9874819 3.0497552 3.0206243 3.1019685 3.5758619 3.1984942 3.3332557 3.0529330 3.4130355 3.6441004 3.4103891 6.2684121 5.9296572 5.6025257 4.4340748 5.5004529 6.0375130 7.0807264 6.8158804 6.2676507 6.2918495 6.6694435 6.2247336 6.1886211 6.7197596 5.9299258 4.3779312 6.8110087 7.2486339 5.4357802 5.9473733 7.2973488 4.6408450 6.8179304 3.5049570 3.9337872 5.7407927 6.0569819 5.6779475 6.2895537 5.0228563 6.5973590 6.1707785 5.9282986 6.7398810 6.2636500 6.5810674 4.2659568 4.7920071 7.2917485 6.3265648 6.8992483 7.3690700 5.9465510 6.3661423 6.2146993 5.9628101 6.1222112 5.3077064 6.2866022 4.9694373 5.7968243 
EP00863_Basidiobolus_meristosporus_P005750_ORX90871.1_Pkinase-domain-containing_protein_Basidiobolus_meristosporus_CBS_931.73                                                                                                                                  3.4618664 3.1939499 3.5384005 3.4526923 3.2588164 3.0704940 3.0537964 3.0451888 2.3510631 3.6708531 3.0616788 3.5686964 3.7110106 3.4849766 3.3717315 2.7828339 3.2243193 3.2815371 3.1847281 3.1219007 3.7042932 3.7738247 3.1282587 2.5557920 3.1277833 3.1147646 3.6723186 3.1117267 2.1313579 3.1254858 3.5244067 2.5089412 3.9732386 2.7030040 3.4597132 3.3294035 3.5964296 3.5494648 3.0267336 2.9040912 3.3385742 2.4822119 3.1724064 2.9398151 3.5358728 2.7650235 3.1268513 2.7166187 3.0181584 2.7145745 3.7204179 2.6755049 3.1190257 2.1708563 2.8164507 2.9107086 3.2861480 2.5874488 3.4625427 2.4046579 2.8563176 2.5886617 2.3723065 2.2358580 3.3671961 3.4981955 3.5523020 3.3967370 2.6035124 2.9051744 3.7976500 2.4810807 2.3362254 2.5786296 3.5249187 3.6532062 3.2752347 3.1259813 3.0977100 2.7294576 2.4136967 3.1026777 3.1590533 2.8824936 3.5140723 2.5411491 3.8510539 2.5789290 2.5288066 3.3899950 3.4453000 3.0472581 3.8735870 3.1392501 3.3670216 2.8811996 3.7659727 3.4604768 3.5626434 2.5275516 3.5786026 3.4476148 3.6097448 3.2232315 3.5803377 3.2804109 2.9503664 3.5620403 2.7267297 2.9670318 2.5438278 3.3633450 2.5893531 2.5080640 2.3379302 3.4231814 3.2254295 3.2712344 2.4989857 3.5218186 3.2024251 3.9275565 3.3605210 3.1290348 3.3978400 3.5758771 3.6016157 3.3566509 3.4684617 3.5002649 3.3690918 2.8831626 3.6116960 3.4454108 3.4520289 4.0057735 4.0172868 3.1907463 2.9885916 3.6264263 2.5944556 3.4857866 3.0866312 3.4660795 3.0890706 3.4023713 2.7590047 3.7359680 3.0524407 4.0030777 2.2567718 3.1107522 3.3349796 3.2872004 3.2981120 3.7544982 2.6584287 2.9051288 2.7648384 3.3692622 3.7767743 2.7568577 3.0128031 3.1719082 3.2806874 3.5164425 2.8871116 2.6460700 2.9410410 3.1403848 3.0234975 2.5824592 3.0329252 3.1439702 2.9572496 3.4817057 3.4456687 3.5909098 2.9224674 2.3492821 2.4094254 3.0248470 2.5517825 3.8654013 2.7490371 2.8516072 3.0775484 3.4735027 3.5743424 2.7796369 2.8367197 3.0746815 3.5446681 2.9414498 2.3656817 3.7792536 2.2060361 3.0921562 2.9940565 3.2533092 2.9485378 3.2649698 3.7000457 2.9820973 3.0085479 3.0566869 3.3925506 3.4109083 3.0901832 3.2917425 2.2440969 2.3462275 3.2429284 3.8520857 3.0115170 3.6826302 2.6144792 3.4237535 2.4106235 4.1446012 4.0194148 3.0191819 3.3501185 2.8209068 2.4424073 3.1986421 2.7938252 2.6537748 2.6895766 2.9825808 3.3143936 3.6301766 3.0895871 3.5303251 3.0952004 3.6357177 2.4698415 3.4463680 2.8932254 3.6133046 3.7201606 3.3338105 3.4358576 3.1289598 3.3616429 3.3297169 2.9120300 3.6080541 2.7752235 3.3951525 3.1070240 3.1514226 2.8149924 3.0765828 3.5621501 3.7447827 3.6318364 3.4762384 2.8766492 3.6049506 3.1044225 3.0004131 3.0375779 3.3533465 3.1886713 2.3444464 2.9748191 3.1974517 3.8410287 2.9937495 2.4031615 3.1814657 3.4310835 3.4062892 3.6869057 3.5249110 3.4657175 2.5222878 2.2592990 3.2352441 2.8148046 3.1862511 2.7437215 3.5956019 2.1388938 2.4628578 3.6399189 3.3670245 2.4521373 2.8198893 2.5010146 3.6366949 3.7549379 2.8428825 2.6401851 3.2793157 3.1336045 2.7214790 2.4357232 4.2185240 3.1955876 3.7295217 3.1274625 3.8476615 3.2593237 2.9134746 2.6163996 3.1476660 3.3374041 3.5158546 3.5015577 3.3256969 2.5356017 3.3846739 2.5147428 3.2684909 2.4571613 3.5017820 2.3792668 3.2446548 2.7642252 3.3229293 2.8653266 2.4911849 3.7357139 2.1324464 3.0606841 3.7815683 3.1219734 2.1227458 2.1884855 3.9621484 2.1325534 3.0660697 3.4036546 1.9233024 2.7838116 3.4076250 2.0439338 3.1822614 3.8113751 3.9918998 3.0872191 3.9939316 2.0311402 3.4153728 3.1163657 2.0360026 3.4656873 3.1482400 2.5586892 2.6477962 1.7333380 3.1067589 2.9326909 2.4245824 3.4579786 3.3476075 2.1221210 2.8128700 0.0000000 3.9930855 2.7944793 3.0502908 3.6631912 2.6054872 3.4612898 3.6004080 2.6999964 3.7942919 3.7588419 3.3585199 2.5877239 2.7400378 3.5918766 2.6796521 3.8917425 3.6989152 2.7656838 3.3123968 2.8718894 2.7639150 3.6244661 2.5506178 3.6205608 2.8880124 3.3815829 3.4790315 3.4300491 3.5030657 3.8375834 3.0566630 3.2281944 2.8120823 2.8866239 3.6647440 2.9553329 3.5003891 3.8926466 3.3845986 2.7761949 3.1949949 2.5825730 3.0927830 2.9793111 3.8171979 2.9968490 3.6880302 2.7447421 3.5512551 3.3294897 2.9365707 3.3514195 2.5880042 2.8511558 2.7561353 3.7530541 3.5650479 3.8206581 2.7667817 2.9572457 3.0159729 3.6854566 2.9121500 2.9563572 2.8508663 2.8595032 2.9436871 3.3798901 3.5684713 2.8881220 2.5867234 2.7754122 2.7712717 3.3161136 3.4473627 3.1441221 2.7090453 3.5650323 2.9683172 5.9422334 6.2667322 5.7423584 5.7379047 4.9531374 6.4863435 6.0201747 6.5708869 6.7363194 6.9350276 6.2390402 6.0644897 5.9680130 7.7897344 6.1176860 4.7031033 7.3752136 7.3983391 5.7608681 6.1242461 6.3913581 4.5828490 6.5175924 3.8045864 4.2968915 6.8488970 6.8118077 6.2012347 6.6973805 5.6963113 7.2504073 7.2510433 6.1218664 6.7092929 6.2558540 6.5088582 4.6847591 5.2686619 8.4078587 6.2482195 6.8258049 6.9868133 6.4424978 6.3920675 6.8197972 5.9230479 5.2620386 5.7319833 6.0539752 5.5377778 6.3102919 
EP00870_Mitosporidium_daphniae_P001182_XP_013237536.1_CMGC_CDK_protein_kinase_Mitosporidium_daphniae                                                                                                                                                           3.7008939 3.5977573 3.4878981 4.6294277 4.0242676 3.7312261 3.8703486 3.7367330 3.1690900 4.8066212 3.7093464 4.4097366 4.4580768 4.1581483 4.2633801 4.1173054 3.4658922 4.1032441 3.1950860 4.0558682 4.2368703 3.9029116 3.7328807 3.6274719 4.0336146 3.6712253 4.3476761 3.3396432 3.0064242 4.0171326 4.5427516 3.4742039 4.4829661 3.4044964 3.7304955 3.8828526 4.1443974 3.9020089 4.2641642 4.0223891 3.4683005 3.2211283 3.8185360 3.4289490 4.1722439 3.7978562 3.6092496 3.4095511 4.0571199 3.6458966 3.6379482 3.6274112 3.4525633 3.3820849 3.9247379 3.4579704 3.6604565 3.3392333 3.8560184 3.1665541 3.5116943 3.1169143 3.9428121 3.0760830 3.9594049 3.8451819 4.0499800 4.4009982 3.7859159 4.0955873 4.1318889 3.6480124 3.3855735 3.3521937 3.8424567 4.3376264 3.7812560 3.7760234 4.0847651 3.1635295 3.5513059 3.6278865 3.5887052 4.3490270 4.5505447 3.4899634 4.4134438 3.8092721 3.8725872 4.1588984 3.9983230 3.6911310 4.4008335 4.6200915 3.7794899 3.5674211 4.4886437 4.3625240 4.4905053 3.4622366 4.4352354 4.3504926 4.4590900 3.9648309 4.2854210 3.6861126 3.5316652 3.9890805 3.9620657 3.5192721 3.3158633 4.0793399 3.1973729 3.3087654 3.4913560 3.8549127 4.2104814 4.1718773 3.4194061 4.1948495 3.8145120 3.9863140 3.6397724 4.3083374 3.3504930 4.3245269 3.6565118 3.8953678 3.6218693 4.5012587 3.9578920 3.5721936 4.0655621 4.5872784 4.1066397 4.4502309 4.1888965 3.5124838 3.7376748 3.7301817 3.6709485 4.0566769 3.0404368 3.2449437 4.2515251 3.7451168 3.9479902 4.2568164 3.8438510 3.9027148 3.5151829 3.9238214 4.2572247 3.7679781 3.9789913 4.5135613 3.6675836 3.9067561 4.0168122 4.5130918 5.1938432 3.6193294 4.4083144 3.9282432 4.3818471 4.4188559 3.3564905 3.7019829 4.0760310 3.6885049 3.8044587 3.2954193 3.9023701 3.6286409 3.7174253 4.3157120 3.4121880 3.4967658 3.2934543 3.6458334 3.2564573 3.7337564 3.5549643 3.7240921 4.1083784 3.8712757 3.6255118 4.1046831 4.1215118 3.5601297 3.5771575 3.5828666 4.1803191 3.7427955 3.5448339 5.0317318 3.7524568 3.5115820 3.3499964 4.2374872 3.9173242 3.7670081 4.2535014 4.0409232 3.8477414 3.9216804 3.6137014 4.2910478 3.6488195 3.9877297 3.3697674 3.4523293 4.0449471 4.4289131 4.1937999 3.8562062 3.5636007 4.2322400 3.5660219 4.3012320 4.5698882 3.4148094 3.4387015 4.2006328 3.5238005 4.1524423 3.2991093 3.3710346 3.5103855 3.7096704 3.5772835 3.9477984 3.5474997 4.0662543 4.0587952 3.7116424 3.6159072 3.8422610 4.2249499 4.1139433 4.3905360 4.4480009 4.1286389 4.1371316 4.2132834 3.9771255 3.6197379 4.0215935 3.4698897 3.5688660 3.8813776 4.4568266 3.4648432 4.1407585 3.6623439 5.0350406 4.7227788 4.4185748 3.4971653 3.9817394 4.1610034 4.1067520 3.9026374 4.0123086 3.6434473 3.4986854 3.9951766 3.8821334 4.4833255 3.8915446 3.0153904 4.2218427 3.8755724 4.4492207 4.0272568 4.1101943 3.6454494 3.8915974 3.2413553 3.7801958 3.6999094 4.1430312 3.5364165 4.0731482 3.2875198 3.3670644 3.7623776 3.3283554 3.5607118 3.4161526 3.3469061 3.6826634 3.8774047 3.8288577 3.5496925 3.8817980 4.6468553 3.7994549 4.2109559 5.0564096 3.6950988 4.4189957 4.0951507 3.9714338 3.5764503 2.6488393 3.8972204 3.9137756 3.9596424 3.6673195 3.4102238 3.4514135 4.1750904 2.9401630 5.0439541 3.9929456 4.4815657 3.9829699 4.2568269 3.5254107 4.7250377 3.0204897 4.2515156 4.0122243 4.4283561 3.6678894 3.2394365 4.0322169 3.2415897 3.4472051 4.1582917 3.0235065 3.7721159 3.2211179 3.2707043 3.4124081 2.5276087 3.7182564 3.6165704 3.0328440 3.4469146 4.3529203 3.0076255 3.9272444 3.7659274 3.3674527 3.6106843 3.8115121 3.9584735 3.6427912 4.2877115 4.4889086 3.8813992 4.0815597 2.8821038 4.0987443 3.4266248 3.3594207 3.9542906 3.3636340 3.9930855 0.0000000 3.8518840 3.9480439 3.4996439 4.0049655 4.2760728 4.1237720 4.0715412 4.1396642 4.1912201 3.4494236 3.8815189 3.7665240 3.7863017 3.7596757 4.5030463 4.2377704 3.7569297 3.4896069 4.0072168 3.6679027 4.1203412 3.6919063 3.9718554 3.9539449 3.7567525 3.5503210 3.8929089 3.7596173 4.2078566 3.7765529 3.2765194 4.3225092 4.0840282 4.2335784 3.9481473 4.1270205 4.3482666 3.2447742 4.1142763 3.7580567 3.1746668 3.1888576 4.4105116 3.7945390 4.0711326 4.0830832 3.7542251 4.3604554 3.9742030 3.3519682 3.5290013 4.0066584 3.7232993 3.0932183 4.6566544 4.4079082 4.3346492 3.7284906 3.7398508 3.9539159 4.1422678 3.8372497 3.7481153 3.5422644 3.5151871 3.6431995 3.9496247 4.2028561 3.7322339 3.4704952 3.5511026 4.2781787 3.5265473 4.3307630 3.4381314 3.5873671 4.3021651 3.8185847 7.2883365 7.5816278 5.9780449 6.5213735 5.2451896 6.8633801 6.9835105 6.9385561 7.3113194 7.5546068 7.7126822 7.2973146 7.3762839 8.2297422 7.1194320 5.6469386 8.0346108 7.7363568 5.7238669 6.8397772 8.0597963 5.6017635 6.6875590 4.6557455 4.7988858 5.7969853 7.1146185 6.8578047 6.4997026 6.3273891 7.6068454 7.1454175 6.4158855 6.8937805 5.7373722 7.6105254 6.2609347 7.3566866 8.3663805 6.1839750 6.9960697 7.1575154 7.4626870 6.7435818 7.9433873 4.6139869 6.0766824 5.3464538 6.6826432 4.9988492 5.7722603 
EP00160_Parvularia_atlantis_P005539_Unigene14771_Nuclearia_a_m.44402_Unigene14771_Nuclearia_a_g.44402_ORF_Unigene14771_Nuclearia_a_g.44402_Unigene14771_Nuclearia_a_m.44402_type_5prime_partial_len_416_Unigene14771_Nuclearia_a_2-1249                        3.6595191 3.6768534 3.3074808 3.8184307 3.5838786 3.5683230 3.2637569 3.5215634 2.8339706 3.7288875 3.5461820 3.6706724 3.4325965 3.7109717 3.3824474 3.2008661 3.4281332 3.5965150 3.6573416 3.4820044 3.8329704 4.2694447 3.5517534 2.9078101 3.5931756 3.4311956 3.8635549 3.4330054 2.7636669 3.2587415 3.8471924 2.8544862 3.8853246 3.3639804 3.8514862 3.6357967 3.5414401 3.9155279 3.0907457 3.2240916 3.4928229 2.4903419 3.5763667 3.1050088 3.9105607 3.1357904 3.4188917 3.3106810 3.4391041 3.5771860 3.4448120 3.2281999 3.3809349 2.6222221 2.9804259 2.8560155 3.2802879 3.0967003 3.6466564 3.2801434 2.8701488 3.0030889 2.9191872 2.6122580 3.8091206 3.9004906 3.7992454 3.2638301 3.2707384 2.8876628 3.9711421 2.9615146 3.2622655 3.2105907 3.4716076 3.4481956 3.2824935 3.6841507 3.7928612 2.7343627 2.7868215 3.9564763 3.5207032 3.4227043 3.9844838 2.7379155 3.9562744 2.7356055 2.8491550 3.9364878 3.5938702 3.4198749 4.2868892 3.4958291 3.9754686 3.2313859 3.5328835 3.9603708 3.9637554 2.9938223 3.5726258 3.4295668 3.6750422 3.4484263 3.7712205 3.4811429 3.1461517 3.8423371 3.4413182 3.3058089 2.9471924 3.2695145 3.0079511 3.1130642 3.1698456 3.7774277 3.3258559 3.3597073 2.9970538 3.7917315 3.5242941 4.4137935 3.0380492 3.7331309 4.0171137 3.7712954 3.9844614 3.5908715 3.7367163 3.4283473 3.5107681 3.1971774 3.4187261 4.0050441 3.9976250 3.6837110 3.8511507 3.4510768 3.4661428 3.6473090 3.1627185 3.8449964 3.2766727 2.8853851 3.8462788 3.9106139 3.3251169 3.6983779 3.5264418 4.0255995 2.7925015 3.6567343 3.5665326 3.7855747 3.5317218 3.6433925 2.8731527 2.9148475 2.9863699 4.2880347 4.3547233 2.9837232 3.6954125 3.5053369 4.0782951 3.9395696 3.1639497 3.4538544 3.8938820 3.2899446 3.3508048 3.4010115 3.6988655 3.0384381 3.2737620 3.2005007 3.1389169 3.2515322 3.0397431 3.2955682 2.7501706 3.5359758 2.9772970 3.5538732 3.2655805 4.0770245 3.7634160 3.6492000 3.8316491 2.7477420 3.2466439 3.8250000 4.0298431 3.6310934 3.0056748 4.0250839 2.9213374 3.4864923 3.6061695 3.8954476 2.9974302 3.7567635 4.1879107 3.9755667 3.7706666 3.7011507 3.7185793 3.3995036 3.1679621 3.2668046 2.6450316 2.8411707 3.2225911 3.7122332 2.9041172 3.7049865 3.4395570 3.8521033 3.1628227 4.2286470 4.0298629 2.9918289 3.4979803 3.6108234 2.7277898 3.5571724 3.0376243 2.8591955 2.9543230 3.7408987 3.4898625 3.5762760 3.1873848 3.6763046 3.7774147 3.7658013 2.9986758 3.8372319 3.0680026 3.6350828 4.0052741 3.9279201 3.2464229 4.1260877 3.6185020 3.6614718 3.2902405 3.8331372 3.2733141 3.5221539 3.7334825 4.1717257 3.4292718 3.7976526 4.0366625 4.1037502 3.8481845 3.8984767 2.7188566 3.9935597 3.5563362 3.4056220 3.5019859 3.8461714 3.1286848 2.7438929 3.1495764 3.7179395 4.1491432 3.2331438 2.6968839 3.6255877 4.0168283 3.5887904 3.5449927 3.5114498 3.7897114 2.8187759 2.5994613 3.0760849 3.0357446 3.5019303 2.9743482 3.5746138 2.6032289 2.7039614 3.6364310 3.4431607 2.6666762 2.9158893 3.1529034 3.2793063 3.7126643 3.1322687 2.9806214 3.9129267 3.5000101 3.1771396 2.9862117 4.4903742 3.4776349 3.7802338 3.3954908 3.7854557 3.3062744 3.0244495 2.9695450 3.5204933 3.6388954 4.4315981 4.2897754 4.0706432 2.9936101 3.4764217 3.8652835 3.4421959 3.7501469 3.8937647 3.0498609 3.5258170 3.3492157 3.9796352 3.2186945 2.9540579 4.2099044 2.9951882 3.6677290 3.7822299 3.4905280 2.9390587 2.9482792 3.7072218 2.9336006 3.4274342 4.1303065 2.8220874 3.1389495 3.6959746 3.0509587 3.5753252 4.1531567 4.1928093 3.4041501 3.9683260 2.4270856 3.7239589 3.6965261 2.4595114 3.4665294 3.7855398 2.4595028 3.2014459 2.4736789 3.3566786 3.5859174 3.5318951 4.0131733 3.8633551 2.6936985 3.8147321 2.7944793 3.8518840 0.0000000 3.6500588 3.6748250 3.2494008 3.7597529 4.0364519 3.0066566 3.8972015 3.8103096 3.7700562 2.9893687 2.7315593 3.8655090 2.7734636 3.4691405 3.5485648 2.9494267 3.5644720 3.0687815 2.9328856 4.0255241 2.8227989 3.9432324 2.8634784 3.4397497 3.5011639 3.8008882 3.5665444 3.8715163 3.1660841 3.5651238 3.2712988 3.0799287 3.8063844 2.7916076 3.7243109 4.0944680 3.5163789 3.3259294 3.4884205 2.7336308 3.3249342 3.5527834 3.6460385 3.1449387 3.8521659 3.0945983 4.5018746 3.3194067 3.0539624 3.6160282 2.9732640 3.0947974 2.5163913 3.9606525 3.5777307 3.8095431 3.1027582 3.5052268 3.3786714 3.8363417 3.3285343 3.3628461 3.2604945 3.3209511 3.5591383 3.7181354 3.8717673 3.5891611 3.0738930 3.1041277 3.3058179 3.7940642 4.0341205 3.3104806 3.3012418 3.8255856 3.4412420 6.3528165 6.1631772 5.7639394 4.9424326 5.0769860 6.1225599 5.8127872 6.7189822 6.3784325 6.5466193 6.3078071 6.5530612 5.4383013 7.3601544 6.4485262 4.7273548 7.2187024 7.3685957 5.4132426 6.3273378 6.1219902 4.7795332 7.3231193 4.1963139 4.8076192 6.0460834 6.7767775 6.0244514 5.9988434 5.0123277 6.7488492 6.7632899 6.0251992 7.3030239 6.8651585 7.2797748 5.4246161 7.0787921 8.5497533 5.8820223 6.1522335 7.0697088 6.3307458 6.7323861 7.0270813 5.5579395 5.0625783 4.7343557 6.1226122 5.1728026 5.8403203 
EP00160_Parvularia_atlantis_P021036_Unigene894_Nuclearia_a_m.2875_Unigene894_Nuclearia_a_g.2875_ORF_Unigene894_Nuclearia_a_g.2875_Unigene894_Nuclearia_a_m.2875_type_5prime_partial_len_380_Unigene894_Nuclearia_a_28-1167                                     3.0973905 1.9767337 2.9753149 3.5769145 3.5084309 2.8890241 3.5167095 2.8050100 3.1215569 3.6487820 2.8070631 3.6850038 3.8125801 3.6790918 3.8099974 3.4395685 2.2816938 2.7137976 3.5149766 2.6808045 3.0118775 2.2988452 3.7099977 3.3443339 2.3846891 3.6516800 3.1712225 1.9741927 3.0524404 1.7803168 3.7148585 2.9994629 3.6269070 3.2576281 3.0488693 3.1458712 2.9513372 3.7658167 3.3558308 3.5254582 2.7287180 2.9330901 3.0457726 3.0716899 2.7939364 3.4249523 3.2681539 3.3347340 3.6117872 3.4242112 2.8355892 3.4659009 3.5035001 2.6802649 3.8426122 3.2816238 3.5096798 3.3905845 2.8796679 3.1830976 3.0818879 3.3534400 3.1273246 2.8721282 2.7447525 3.0432524 3.3769623 2.7553573 2.8720340 3.1645576 2.7339777 3.1062177 3.3258520 3.3737574 3.1741648 3.4339464 3.0490506 3.0454503 3.4684529 2.9028206 3.1795175 4.4414344 3.1688613 3.3981313 3.1005633 3.3831672 3.0415910 2.8679840 2.8639729 2.7350832 2.7015907 2.7650635 3.3878973 3.6983968 3.2448988 2.9024733 3.7432281 3.6173932 3.6585815 3.0933969 3.6377007 3.7764961 3.8486721 3.0582474 3.7542899 2.7899839 3.2137673 2.9886931 3.5857599 3.8111474 3.3806935 3.1366379 3.1382832 2.9942868 2.8093608 2.7286891 3.0507574 2.9781148 2.9469508 1.7697219 3.1092714 3.1260171 3.3314475 3.8508559 2.9422597 4.2259278 3.5215534 3.7619546 2.7607422 3.5853593 3.3686946 3.0831776 3.2764326 3.4959678 3.1853411 3.5678799 3.8351783 3.5050215 3.2741276 3.0677770 3.4078113 3.3514655 3.1609170 3.7348741 3.9701613 3.0530232 2.9080318 2.2239903 4.0271303 3.1653811 3.0399095 3.6883221 4.0037551 3.8085679 3.4336813 2.0419742 3.3312941 3.6805272 3.5449965 4.1754537 4.1116238 3.3947414 3.1756447 3.2370869 3.2634532 3.1672095 3.3542585 3.4122321 3.1962399 3.7968283 3.6918928 3.0069686 3.2323150 3.4678157 3.2986859 1.6842887 3.0298718 3.9360908 3.5629884 2.9548768 2.8383924 2.1340855 2.9594462 3.1122643 3.3900832 3.5258243 3.7116272 4.3071753 3.4719856 3.4419226 3.2808951 3.8257796 3.5900447 2.6132416 2.9000507 3.2757273 3.2840528 2.6964350 3.1054071 3.6092484 3.7894562 3.0130645 3.1302845 2.9182997 2.9132942 3.8914288 3.6855351 3.7600526 3.5018349 2.9782720 2.9915852 3.1797159 3.0015218 2.2764334 3.1753232 3.4508587 3.1871135 3.1558643 2.9641306 2.7535650 2.8030050 3.2769215 2.9565027 3.5358082 3.2796387 2.5300273 3.0774044 3.0102991 3.1223541 2.9937568 3.1537157 2.9051353 3.2845381 2.4934122 3.7542540 3.2357668 3.2552171 3.3538054 3.4410039 3.3783253 3.9250581 3.0339164 3.3652351 3.7144311 3.1014667 3.2342933 3.4561050 4.0354069 3.3047752 2.8475682 3.1802109 3.4261791 2.6181001 3.1412293 3.5421735 3.9769875 3.9252614 3.8496561 3.3790259 2.1653528 3.2445657 3.2784723 3.1159237 3.0728464 3.7252473 2.8312895 3.3072614 3.1020208 4.2691286 3.5668020 2.6839537 3.2159021 2.5009592 3.5208013 2.7208985 2.8273290 2.7249710 3.0337584 2.9808202 2.6016357 3.4473614 2.8147739 2.8565366 2.9558593 2.9565822 3.1415012 2.5905579 2.9957243 2.9593335 3.1958631 3.0892144 3.1117657 3.1590412 3.1144805 3.4437135 3.5666243 3.1580040 3.3289860 3.4014573 4.4818424 3.6749134 3.9430064 3.5608770 2.9938142 3.5503932 3.5891886 3.8994378 4.1067083 2.5979124 3.8063615 3.6907508 3.6812510 3.8652979 3.4090433 3.9158410 1.8326954 3.9300860 3.3577057 3.9183887 3.2716448 4.2481257 3.8873655 3.8358432 3.5660558 4.0594313 3.2512220 3.5991299 3.2695494 3.2176815 3.3166195 3.3013220 3.8435686 3.4067441 3.5225603 3.5396676 3.1267987 3.0629855 2.6798272 3.2483208 3.5856616 4.2851827 3.1396975 3.3354256 2.9603733 3.3364614 3.7287352 2.4694679 3.3657829 3.3531874 3.6773684 3.1397717 4.2330128 3.0558207 3.4343766 3.2746218 3.2257473 4.0115378 3.8857481 2.7809560 3.4470170 3.0502908 3.9480439 3.6500588 0.0000000 3.6151897 3.7009017 3.5244398 3.5988632 3.7325504 4.0697857 3.1051141 3.5046128 3.5997270 3.1804994 4.1657443 3.1376276 2.9292677 3.2660010 3.6348021 3.7298185 3.9791137 3.3255145 4.4148795 3.1914737 4.0148838 3.4404875 3.9146262 3.6268459 3.6185405 4.0201205 2.5349740 3.7900603 3.7519990 3.8140443 3.8109278 4.2894098 3.4004321 3.2605618 3.9763795 3.9535357 3.3024586 3.3677114 3.0920296 3.5032059 4.0257979 3.3008696 3.7884171 3.9086401 3.5445112 4.0351559 4.1264939 3.9586024 3.0055680 3.5437698 3.9261585 3.3287077 2.5155896 4.0716441 3.1710772 3.4497719 3.5253521 3.5423834 2.9741185 3.5480579 3.3442270 3.3922861 3.3211158 3.7949564 4.2344678 3.6878481 3.9682281 3.2378903 3.6030527 3.8737246 4.1291872 2.9850827 3.5656971 3.6699882 3.1264754 3.7356927 6.7505642 5.8276979 5.5436067 5.2587825 4.3699939 6.3633272 6.1466843 5.9684716 6.3246110 7.0687180 6.1676000 5.9439495 6.1368160 7.2509088 5.8787806 4.3127432 6.7547272 6.5997788 5.7625569 6.2752731 6.0616189 4.5039708 6.2529996 3.1133079 5.2059358 6.0386044 6.2546432 6.0709666 5.8606014 6.0670444 7.1599035 7.3679295 5.8061458 6.2670739 6.4511816 6.5686705 4.8073800 5.3121203 8.1716786 5.8836673 6.9325131 6.7939536 6.2943803 5.8655939 6.1708234 5.7718271 5.9203679 5.5141435 6.0514129 5.3776191 5.5093537 
EP00035_Acanthoeca_spectabilis_P002495_m.87922_g.87922_ORF_g.87922_m.87922_type_complete_len_640_comp11596_c0_seq4_323-2242                                                                                                                                    3.0216119 4.0424339 3.7149995 3.3474942 3.2039171 3.7260599 3.2021415 3.5063816 2.4931178 3.5145620 3.5983686 3.2954202 3.2865873 3.1518930 3.4115851 3.6557128 3.5115242 3.6450308 2.3299503 3.2359525 4.2314073 4.3167803 2.8002147 2.8611015 3.7821186 2.5573477 4.2781288 3.4616800 2.5643125 4.2281001 3.5073140 3.2516564 3.7292121 2.8747202 3.4184077 3.5637414 3.4914791 3.3749560 3.1574459 4.1539187 3.2662211 3.1079321 3.3147411 2.8221821 4.0159839 2.8541501 3.1378435 3.1093352 3.9426384 3.1704262 3.5382995 2.8766694 3.8940843 2.6278127 3.6060416 2.7516705 3.4720011 2.8576251 3.5043428 2.9185904 3.4754456 3.2341837 3.0033804 2.9501212 3.6934299 3.6881274 4.0798486 3.7670832 3.1528953 3.7951080 3.6660682 2.7097800 2.7691898 2.8108067 3.7205278 3.7515956 3.3020971 3.6939049 3.8307665 2.8118071 2.8160039 4.1910224 3.6360749 3.4186521 4.0477279 2.7800503 3.7714707 2.8522243 2.6021129 3.8044894 4.0102646 3.5893005 4.6745870 3.4546618 3.5561490 3.3116652 3.7014474 3.7309460 3.8060802 2.4982042 3.4023863 3.2456173 3.9072390 3.6468091 3.4085793 3.5039752 2.6714682 3.8428117 2.8080318 2.8183843 2.8684185 4.1979977 3.1123945 2.7447853 3.0705913 3.6152831 3.5848181 3.3309987 3.0189938 3.8651884 3.3720149 3.7329637 3.4234430 3.1510326 3.6631621 3.6809536 3.5700521 3.2834258 3.5107405 3.8545365 3.6560050 3.4452572 3.6277689 3.8690680 3.9903538 4.1138971 4.0455294 3.4616773 3.3344546 3.8852318 3.0004624 3.7838414 3.0727119 3.4590874 3.9632576 3.3711255 3.0938313 4.1979431 3.7918372 3.9424869 2.8940384 3.6974691 3.7096603 3.5004331 3.3376415 4.1350370 3.2545437 3.0443551 3.4023820 3.9293316 4.3041017 3.3081406 3.5456077 4.3675105 3.4335881 3.5382199 3.1798156 3.2485134 3.7660118 3.3210784 3.4310078 2.7335512 3.7281556 2.7206920 3.1030575 3.8174323 3.6098871 3.6193162 3.0474616 2.8820266 2.6986501 3.5767689 2.9819509 3.5787916 3.2846493 3.3400257 3.4518869 3.7414028 3.9716078 3.8446462 3.2083349 3.5352939 4.0343327 3.2720391 3.1056680 4.8288421 2.7931032 3.1498238 3.6155883 3.3068510 3.5778129 3.6327548 3.7034959 3.6637700 3.6592388 3.0873934 3.8159749 4.3456752 3.2230603 3.3585917 2.5836545 3.2956457 3.4252919 3.8675926 3.3290032 4.0773427 3.5260641 4.0450775 3.0879142 4.1544734 3.8567547 3.0250914 3.4450504 3.9945644 2.4350415 3.4137713 2.5590225 2.7496709 3.0711869 3.7466016 3.9481940 3.3644541 3.1537834 4.1316298 3.8494130 3.5018587 3.0772668 3.9814942 3.9847733 4.1388983 3.7909434 3.9826027 3.9122883 3.7958936 3.7767571 3.2075315 3.1451755 4.0422142 3.1306472 3.4470167 3.2211413 3.6554427 3.3672437 4.3164928 3.6372123 4.2766998 4.1408166 3.5674949 3.0530909 3.7688739 3.7075047 3.9373164 3.4510537 3.7074472 3.2359198 2.5975240 3.8286239 3.2665935 4.1470144 3.6616383 2.8028673 3.2237675 3.8637463 3.5051567 3.7634616 3.3072529 3.2827630 3.1878676 2.6184700 3.7724864 2.7918489 3.4440784 3.2048227 3.3107556 2.5685106 2.6315517 3.6973769 3.0921762 3.0256188 3.3269147 3.0652705 3.4231796 3.4936764 2.9762636 2.8557079 3.8316232 3.3164506 3.2251605 3.2649321 3.9424218 3.3114730 4.0593943 3.2544706 4.0367559 3.3903294 3.1367349 3.9172656 3.7172359 3.6881699 3.4785125 3.6542604 3.9636386 3.6913544 2.9689320 4.2107717 4.0561353 4.3967796 3.2294319 3.3195207 3.4584591 4.4036139 3.1547980 3.8313176 3.4644099 3.9277974 3.2485620 2.7733431 4.6411890 3.2273967 3.7748228 3.4833235 3.4955341 3.5890555 3.2403939 3.2017319 3.4800030 2.4078122 3.6850928 4.2888955 3.0894579 4.0005848 4.4321674 2.8407462 4.1132470 3.4352397 3.0648868 3.1058543 3.4846334 3.7923190 3.4144242 3.2844455 4.4943624 3.7015364 4.3849093 2.6244672 3.8281155 3.4839744 3.4147646 3.7537595 3.1997649 3.6631912 3.4996439 3.6748250 3.6151897 0.0000000 3.6593717 3.7703581 4.0698824 2.8928541 1.3772301 3.5337710 1.0003473 3.3997649 3.0080998 1.6092397 3.1908565 3.8687706 3.4674861 3.4273101 1.8284066 3.6219302 3.2371183 2.3574781 3.1300793 1.4198099 2.9663207 2.1196628 2.6477340 2.6272104 1.3966268 3.5422301 3.2136087 2.1204239 4.0232082 3.6113219 2.1182484 3.1876193 4.2569910 3.3991862 2.9271324 3.7475353 2.9499754 2.2388632 2.6890272 4.1041808 3.6331181 3.3834466 1.5405317 3.5281462 2.3431605 2.9838654 2.8139232 3.4249960 3.1514621 3.0987892 3.2143421 4.1889638 2.4352468 3.9523657 3.0168211 3.3927967 3.0962400 4.2662184 3.0237155 3.2154865 3.0572700 3.1285732 3.6458928 3.5956556 4.2781633 3.1110122 3.0805912 3.1291336 3.8550614 3.1778278 3.9243580 3.5210730 3.1645768 3.9877384 3.5542406 6.8885225 6.1369996 5.9562211 5.3996609 5.4581120 6.1898856 7.6355385 5.9723821 6.8509405 7.2028607 7.0946875 7.2186317 6.9420594 7.5952240 7.0963063 4.4211402 8.0453197 6.7531376 5.9168299 6.1275756 6.1277578 4.8208563 6.3369964 4.3861552 4.6532648 5.3372745 5.9257754 6.1239524 5.6301359 5.8760137 8.0800402 6.2217245 5.9628410 6.5386281 6.0271516 6.7730176 5.1318477 5.3417287 7.1151155 6.3496152 6.7629939 7.6470557 5.8379406 5.6210231 8.3331988 5.3421258 6.4467173 5.4087708 6.3655145 5.0603593 5.9071893 
EP00035_Acanthoeca_spectabilis_P004489_m.104043_g.104043_ORF_g.104043_m.104043_type_complete_len_688_comp12599_c0_seq3_787-2850                                                                                                                                3.6323372 3.6045166 4.0870374 3.4557723 3.5428826 3.5532911 3.0452516 3.3582141 2.7025233 3.5248508 3.4513975 3.6357607 3.6092850 3.4669907 3.4853162 3.1623516 3.2966235 4.1966265 3.0117625 4.0590031 4.0368466 4.1330942 2.9286367 1.8222137 3.7944134 2.9208847 3.9570605 3.7342994 1.7012151 4.0368617 4.2607013 2.9354898 4.4923549 2.5959460 4.1115197 3.8835849 4.0683744 3.6878203 3.4248865 3.4872039 4.1252800 2.7423658 3.8852257 3.1516050 3.6843171 3.0391521 2.8762647 3.1211050 3.5024837 3.5842461 4.1545950 2.6894628 3.0795773 2.5830446 2.8492510 2.9360371 3.1346268 2.7233779 4.0317418 2.8161027 3.2372205 3.1298210 2.3308119 2.7217270 3.7312898 3.8489735 4.4288188 3.8038709 3.1743607 3.0001286 4.1013086 2.7999988 2.9610156 2.9493797 4.2314297 3.4989369 3.7759204 3.6597910 3.3541283 3.0369037 2.8542878 3.6529917 3.7425184 3.4708443 3.8411438 2.8465143 3.8418515 2.6080787 2.7197562 3.7888073 4.0232682 3.4859925 4.2330476 3.2902419 3.8385903 3.4923077 3.8415304 3.6551156 3.9395873 2.8198533 3.5673633 3.3217642 3.4048922 3.6705767 3.6401234 3.5508144 2.8510248 3.4878852 2.8014112 3.3285682 2.4292029 4.2114893 2.9947395 2.4433447 2.5076823 4.1267882 4.0416245 3.9980671 2.7869660 3.9264886 3.7084102 4.0345682 3.3503345 3.2820021 4.2049551 3.9725002 3.6162500 3.8033157 3.6913934 3.0465145 3.5773529 3.4311988 4.0460705 3.9057693 4.4066010 3.7501919 3.8224039 3.0524807 3.1643989 3.7127797 2.8120930 4.2613834 2.8611735 3.0921471 3.5894942 4.0211037 2.5370269 4.0831564 3.2604789 4.3063956 2.5526967 3.8929716 3.1541961 3.4245191 3.4093318 3.6365639 3.2729561 3.2674150 3.3579521 3.3707748 3.8082470 3.0360813 3.4037337 3.3000408 3.6429073 4.0253006 3.1617828 3.4947111 3.2431516 2.6244272 2.6969475 2.9128787 4.0548396 3.4603668 2.9179987 3.8253424 4.0827927 3.8753540 3.2125038 2.6697090 2.8058296 3.4509284 2.7419930 4.0513955 3.5117019 3.5319417 3.1354489 3.7376986 3.9071684 2.7277029 3.2707142 3.2105569 3.9627641 3.3043577 2.4673756 3.8732335 2.6109462 3.8804902 3.9740946 3.5839980 3.5209270 2.7878986 3.9477931 3.5954885 3.5451058 3.8941677 3.4210332 3.4230864 3.2646343 3.6444780 2.5601699 3.3083951 3.4310424 4.3020654 3.0910619 4.1242464 3.3842955 4.2677358 2.6498489 4.2739979 4.3036150 2.7019294 4.0075819 3.2648567 2.6933544 3.4384226 2.9197245 2.6724405 2.8272095 3.7262940 3.2929694 3.9614798 2.9588179 3.9547054 3.5857718 4.0905381 2.8260247 4.4247551 3.6592529 4.2773987 4.3296343 4.3097571 3.3571935 3.4703482 4.0211585 3.7228520 3.1795490 4.0767290 3.2133670 3.5819856 3.0469638 3.8274067 3.8124642 3.9157103 4.0447276 3.3727613 3.6117742 3.5817437 2.7137434 4.2560159 2.8397501 3.3128273 2.9768107 4.2894763 3.4061920 2.7515337 3.3685684 3.8022005 4.3636041 3.4840708 2.4942742 3.4624279 3.8015067 3.3680557 3.8642729 4.3592293 4.4649072 2.1383225 2.2503952 3.6559505 2.9392531 4.0328304 2.8929780 3.8967775 2.4612771 2.5369229 3.8616887 3.5885610 2.6403254 2.6752918 2.8343683 3.4879008 3.6961995 2.7234862 2.9236370 3.7687450 3.2576203 2.8890157 2.6494607 3.9708798 3.3169909 3.6767075 3.0526768 3.7981757 2.9333047 2.7781481 3.2874469 3.1702088 4.1716007 3.6987350 3.2721321 3.6297007 3.0998517 3.9019782 3.4282588 4.0938597 3.3563042 3.7311936 3.1864376 3.5222334 3.2260736 3.6119242 3.3174624 3.0967489 4.0638179 3.3818910 3.0537796 4.5219990 2.9375402 2.8787292 2.9623333 4.1550968 3.0957777 3.1425523 3.4284215 3.1456950 2.9334627 4.3250432 3.0358999 3.6384148 3.7037642 4.3837916 3.2411873 4.5828442 2.6814400 3.4292129 3.9258620 2.7586617 4.2468437 2.9926535 2.9442238 3.4548753 2.9600725 4.1047102 3.4056764 3.2337313 3.4345481 3.4607456 2.8155438 3.2098315 2.6054872 4.0049655 3.2494008 3.7009017 3.6593717 0.0000000 3.7964672 4.0120296 1.4258556 3.4617028 4.2481894 3.8076874 0.9522766 2.0641712 3.8616432 2.5373360 3.9379349 3.9690924 1.9334155 3.3055821 2.4447350 2.0875329 3.8783425 1.8246873 3.6112288 1.9637748 3.4490719 3.5751186 3.3711804 3.4316737 3.9895940 1.9838693 3.5413485 2.1370377 2.2493441 3.4595784 3.1335604 4.4383747 3.2148253 3.7423885 3.0012417 3.0620051 2.7118885 2.8339688 3.3615278 4.2297937 2.8662800 3.4247168 2.0712187 3.7838273 3.2558125 3.2725401 3.6578948 2.7950294 2.4149273 2.6642212 4.3067577 3.9910379 3.8764199 1.8051083 1.9509390 1.9483424 3.8507762 2.0401798 2.0443154 1.9461824 1.9538562 2.2125565 3.4082868 3.8540005 2.7037888 2.1314917 2.0402668 2.0952325 3.3717498 4.1173939 2.1614993 1.8434279 4.3947798 2.0986422 7.3047809 6.8258518 6.3946516 5.5753428 5.2603650 6.9213988 7.4522184 7.2562357 7.6055014 6.7729333 8.7792609 7.3422896 8.3000181 7.6517957 7.4695922 5.4979546 8.7201614 8.1220212 7.3727183 7.7043805 7.1265305 4.7398748 6.6166619 4.3184341 4.7156720 7.2721732 7.7057255 6.7837207 6.4992370 6.9294406 7.3865767 7.5052263 6.7726290 6.8535214 7.8834433 7.1631949 6.0880725 6.0700322 7.4852687 6.1933945 6.9732399 8.1546225 6.8492163 7.0556230 7.6446928 6.0616810 6.1762687 6.4586300 7.8387741 5.1036048 5.6136428 
EP00035_Acanthoeca_spectabilis_P016217_m.328030_g.328030_ORF_g.328030_m.328030_type_5prime_partial_len_627_comp16499_c0_seq1_1194-3074                                                                                                                         2.1056872 3.8244138 2.9510242 4.0022878 3.7844117 2.2076010 3.6840245 2.2010211 3.2866967 3.9645608 2.2418544 4.1650249 3.9751264 3.9924660 3.7368254 3.8971432 3.0911977 2.5657695 3.6560313 2.5009519 1.7369050 3.4222905 3.6631777 3.7174358 2.7310952 3.8031746 1.7478807 3.2803867 3.2388805 3.4467333 2.7036719 3.4685679 4.1934679 3.4205749 2.4803169 3.2784112 2.4258303 3.9420322 4.1110512 4.2604509 1.8694291 2.8714671 2.1243021 3.6978439 3.6529514 3.8406663 3.3574561 3.2166943 3.3723717 3.3176955 2.3289188 3.1222776 3.8462218 3.1538368 3.5210150 3.8836095 3.5538256 3.1080432 1.9482308 3.3251882 3.0603331 3.1868566 3.4627953 3.1814216 2.7106315 2.2479119 4.0312575 2.5783029 3.0339502 3.3385023 2.7545522 3.3294475 2.7932718 2.6525655 2.4772455 3.8288585 2.4819169 2.2678105 3.5502228 2.8670886 3.1528784 4.5466766 3.0782367 3.4794505 2.4969422 3.4715842 3.3431768 3.3743478 2.8360929 2.3757606 3.3805281 2.0716508 4.6722117 3.9135746 3.0062063 2.3650560 3.9279200 4.0710871 4.1693111 3.5173224 4.0862764 4.0117110 4.3313027 2.3211144 4.1593424 2.3996864 3.3890753 3.5120960 3.8170635 3.6262851 2.9432316 3.3872986 3.4731880 3.3796599 3.2043753 3.5084458 2.3550234 2.1472954 3.1879689 3.7428069 2.3112225 3.5036902 4.4792027 4.1589001 3.2788104 4.0310602 2.8677246 3.6764680 3.3345659 3.9609388 3.5598213 3.3763800 2.4341239 4.3731797 3.0816366 4.5306932 4.7473554 3.6380877 3.3185638 3.0343443 3.2094475 2.6491913 3.2784290 4.3088636 4.1500858 3.6731884 3.7687287 3.4747730 3.6544555 4.2942729 3.7664336 4.1463927 4.3211358 3.9275462 3.6956061 3.8477779 3.3382329 3.5772412 3.6461497 4.2358482 4.1427821 3.8250900 3.6742725 3.7218361 3.8596569 3.2303473 3.3376219 3.3530345 3.6668488 3.6053162 3.5738552 3.3032416 2.2864919 3.7101305 3.5874467 3.6019543 3.1040849 4.0185334 3.7132059 3.3861811 2.8655956 2.7438118 3.3401044 3.4253405 3.6206514 4.0732009 3.5871617 4.2366294 2.9928074 3.5122612 3.3184889 3.5690430 3.6757245 2.8736511 2.9825927 4.7224444 3.0951051 2.2179607 2.3710028 4.2482550 3.6265180 3.3571902 3.2774228 2.8385435 2.4554928 3.9166161 3.9454921 4.4435200 3.8429873 2.3076524 3.1410666 3.1332584 3.4814706 3.9329034 3.1695875 3.9346061 3.3763185 3.5183183 3.3241547 3.7235059 3.6270717 3.3025393 2.2530156 4.1503343 3.0974652 2.3079347 3.0408010 3.1699178 3.4802300 3.4721847 3.6399384 3.4283834 3.6645184 3.3978516 3.8873548 3.6116258 3.5403261 3.7055274 4.2139363 3.6631201 2.7853749 3.1010998 3.7853562 3.6700634 3.1658496 3.3057162 3.5952510 4.1016923 3.6537058 2.3005534 3.6990069 3.8980823 2.6186558 3.4873980 3.7023550 4.2035290 4.2227269 3.8236901 3.4797577 3.3657781 3.3984993 3.8537017 3.9411013 3.3299723 3.9768017 2.9771971 4.3397697 2.2658919 4.7920789 4.2841383 2.9823504 4.1618889 3.1208826 3.9288004 2.1794418 2.3817869 3.3285295 3.2825305 3.0361581 2.6764743 3.6974434 2.7315557 3.4230472 2.9562290 3.0908978 3.2084617 2.0083350 3.4463512 3.1490017 3.5433740 3.1422396 2.3003025 2.5289447 3.7353088 3.4112326 4.0208097 3.5835348 3.4205423 3.5201759 4.7787756 3.9556404 4.4444502 3.5278418 3.5552030 3.5156034 3.0032195 3.9108821 4.1838274 2.7224819 4.5553442 3.8303198 4.1160858 4.0301427 3.6746015 4.5188184 3.4465665 4.2454165 3.8996257 3.5209794 3.8443860 4.1666251 3.8503774 3.9556250 3.7495680 4.5087368 3.8260568 3.5648280 3.1264917 3.7094472 3.7285443 3.5154865 4.8141142 3.7209473 3.7158708 3.7511095 3.1620697 3.0825637 3.7932433 3.5050016 3.6451488 4.3255517 3.8465560 3.6479215 2.1966494 3.4517210 3.9434385 2.6970448 3.4650774 3.2086953 3.6085372 3.8465450 4.0203998 3.6949020 3.8639823 3.4058276 3.7199657 4.1206246 4.1574020 3.7848485 3.6333259 3.4612898 4.2760728 3.7597529 3.5244398 3.7703581 3.7964672 0.0000000 4.0856750 3.9111263 3.8062786 1.1736419 3.8385293 3.8510392 3.3867632 4.3427043 3.5860068 3.1337124 1.6930914 3.7128701 3.6140072 4.0317844 3.6851306 4.0667683 3.4394210 3.8298284 3.7734666 3.2248385 3.6898340 3.7589639 3.6696604 3.2456998 4.2120883 3.4701702 3.6333101 3.7369207 3.9991106 3.3301690 2.0433702 4.0037222 4.4160445 4.0716524 3.3668854 3.7662733 3.6297777 4.1115087 2.1681124 3.6330440 3.7676110 3.8321249 4.0408911 3.7120098 3.8939831 3.2045654 3.5271955 3.6966875 3.3351834 4.0509515 4.4116076 1.9797328 4.0388370 4.1445615 4.1706666 1.6639964 4.0925198 4.1443737 4.0398151 3.9462826 4.0952067 4.3171623 2.8140195 3.9738590 3.3455131 3.5356252 4.3548215 3.8462053 1.8311441 3.9649930 4.0654392 1.7507192 3.8864515 7.3821880 6.6065054 6.2709637 5.5210207 5.0770718 7.6014252 7.1776925 8.1501366 6.5127100 7.8345326 7.7999800 7.6378394 6.4724395 8.4552233 7.3165961 5.3748202 8.6234007 8.0820145 6.4122424 6.6454585 7.9376875 4.4300320 6.3977812 4.4001896 4.8660692 6.8536912 8.1444233 6.2611273 7.1799207 6.4821363 7.6627138 7.8212727 7.3501597 8.0421774 6.9115597 7.4771551 5.2566951 5.1013937 7.9796748 6.6172281 7.0405049 7.7551804 7.4046855 6.6205788 7.5371511 5.6017369 6.3617181 6.3154120 7.4179769 6.6449483 6.9457770 
EP00038_Savillea_parva_P002291_m.112819_g.112819_ORF_g.112819_m.112819_type_complete_len_342_comp10789_c0_seq8_3512-4537                                                                                                                                       4.1335145 2.8116104 3.8016836 4.6290788 4.5483266 4.0964531 4.2497412 3.9315540 3.9466270 4.7028667 3.9867511 4.6817789 4.6920192 4.5110010 4.4856624 4.3779252 3.0835198 4.2490462 4.3949650 4.3265511 4.0053901 3.7320112 4.1422281 3.9132714 3.8964796 4.1465341 4.1345371 3.0076785 3.6435650 3.2091890 4.7823133 3.3863130 3.5375275 3.9079202 3.7499550 3.7008408 4.0512200 3.7842319 3.8305261 4.0918189 4.2083744 3.3795640 3.7994506 4.5251250 4.2390221 3.9549208 3.6700922 3.8751698 4.2930810 4.0141360 4.2970934 3.6840575 3.5803626 3.7171631 4.1427125 3.6716753 4.1290329 3.8442163 4.1992465 3.6901391 3.8594164 3.6378591 3.8140517 3.7622034 4.2751016 4.0108871 3.3688895 3.8791612 3.3091553 3.8835606 3.8943085 3.9473935 4.0366190 3.5452135 3.7300307 4.3798800 3.6944769 4.2164818 3.9149215 3.5916879 4.0291101 4.5602553 4.4225070 4.1556356 4.0333882 3.7251077 4.0210797 3.9729809 4.0292697 4.0703286 3.9972037 3.8767815 3.1655335 4.2483980 3.8540442 3.5385757 4.1906423 4.0618459 4.2942336 3.9259690 4.4014983 4.3243232 4.8543339 3.8433790 4.5197397 4.1881113 3.9569039 3.6786282 3.9587820 4.0400294 3.1828482 3.2058896 3.4971156 3.7210332 3.5629849 4.8659022 3.7660192 3.9521718 3.8591942 2.7909331 4.0369734 4.4422276 4.2551377 4.1539676 3.2812396 4.6421482 4.7118790 4.0187533 3.5521608 3.9353572 4.1751158 3.9626805 4.0924501 5.2259340 4.5429782 4.4506047 4.1952180 3.9189216 3.9586773 4.1295543 3.9383818 4.0394068 3.2630820 4.5570286 4.0324872 4.3253340 3.4520697 2.9586538 3.9023645 2.1403647 3.6829503 4.4550502 4.2453423 4.0545705 3.8924610 3.4139745 4.1766244 4.9905482 4.4431087 4.0053177 4.4775638 4.0528805 3.9005214 3.7789378 3.7835834 3.8638267 3.8633803 3.5915727 4.1819328 4.1617153 4.6225788 3.8431740 3.8732390 4.7174877 4.0368358 3.1328120 4.1180373 4.7462959 4.2016031 4.0558114 3.4773221 3.6667050 3.9705119 4.6452565 4.7263333 4.1017307 3.9823290 4.4576999 4.1265687 4.0940318 3.7185057 4.4501968 3.8434265 4.3167747 3.5324955 3.3116443 3.8218027 3.4742551 3.8422698 4.7006833 4.4612409 4.0503823 4.3774274 4.2082035 4.0915394 4.3322651 3.8263875 4.7244956 4.4241421 3.9494135 3.8634512 3.7412053 3.3266873 3.4130149 3.3507868 3.2713770 3.9134108 4.0931292 3.7070443 3.5918680 3.9044446 3.8524723 3.8049052 4.7362452 3.4954932 3.8066943 3.7006928 3.8844839 3.7152805 3.7577621 3.5552205 4.5258510 4.2654141 4.6107142 3.7091529 4.2993844 3.8917373 3.8576714 4.5066114 4.3147311 4.6373768 3.8828955 4.2472248 4.1506622 4.4351368 4.0802751 3.9068454 4.5221011 3.6882039 3.9383925 4.4314599 3.9251588 3.4426735 2.8355949 4.1747426 4.1581650 4.2601228 3.8883537 4.3874645 3.7159493 3.8251609 3.8502259 3.4982863 3.9798673 4.3225422 3.5124667 3.7442991 3.6954112 4.1078573 3.9305116 3.6133024 4.0297351 4.0685213 3.6957146 3.6835726 4.4041484 4.3194815 3.3715134 3.3208994 3.3530931 4.0684759 4.5941222 3.9468593 4.3606960 3.4778795 3.4168034 3.7953311 3.5545419 3.9987731 3.7528968 3.9487421 4.2987000 4.1948069 3.7531299 4.0020710 3.9312172 3.8018035 3.6028417 4.0842031 4.6494399 4.0696677 4.3035451 3.9788813 3.4114792 3.6446853 3.8207142 4.5885210 4.4526088 4.2521283 4.4387716 4.2288529 4.0047220 4.2788017 4.0530480 4.1889290 3.3562895 4.2622867 3.7672840 4.1908946 3.7177798 4.3255325 3.9285565 4.4259715 4.5158122 3.9410794 4.5855266 3.7622576 3.9883828 3.2822686 4.2063866 4.4329997 4.1248529 4.1849852 3.5332658 3.7891762 4.0482610 3.2220644 3.4938380 4.2937882 4.1232561 4.2802716 4.4204506 3.6293359 4.0559906 4.1602155 3.6158481 4.2232027 4.0131907 3.8812133 3.6338244 3.9124544 4.4728800 4.2753431 2.7866735 3.4902974 4.1564186 4.3237715 4.0595323 4.0775231 3.5739346 3.6004080 4.1237720 4.0364519 3.5988632 4.0698824 4.0120296 4.0856750 0.0000000 3.7475708 4.6599057 4.2611149 4.2931882 3.8128592 3.8031425 4.4972572 3.6573285 4.6020960 4.0971277 3.8178198 3.8108429 4.1277333 3.6385620 4.1996293 3.3899019 4.3939361 4.2864899 4.3015389 4.6828613 4.0849782 4.1819525 3.8737504 4.0846602 4.1415319 3.8617136 3.8150076 4.3122961 4.0979798 4.3162916 4.4991930 4.3064359 4.0127575 4.0699936 3.8321623 3.6997262 4.3377685 3.9180863 4.2539686 4.3451425 4.2014281 4.1987937 4.0165942 4.2994583 4.0934976 4.6323621 3.7067265 3.8979372 4.2835994 4.5177414 4.2642324 4.2896775 4.3482393 4.2087203 4.0165505 4.1920865 4.2437975 4.1359665 4.0424586 4.5529404 4.8392480 4.6249276 4.3216539 4.2888385 4.2438333 4.1704623 4.2227607 4.0523197 3.9087952 4.2048475 3.9018851 4.1809467 7.1032779 6.8430849 6.6794468 6.6447878 6.6068507 6.8888613 7.1342850 6.7937418 7.2228737 7.6634920 7.5679125 7.7535461 7.0552082 7.9068607 7.6012398 5.3579573 8.7698982 7.4865938 5.8034054 7.0142035 6.9695642 5.0368420 7.6246645 3.9631558 5.6113431 6.0458619 6.8512773 8.1335169 6.5465535 6.6534216 6.8161653 8.0585916 6.8434332 8.4657676 7.1574516 6.4065901 5.1944207 6.1551334 7.0036423 6.7777280 6.6102648 7.3573049 7.1151171 7.2215037 7.1772316 6.2114230 6.5388840 5.6177169 6.7828163 5.3883455 5.9821579 
EP00039_Didymoeca_costata_P010635_m.143759_g.143759_ORF_g.143759_m.143759_type_complete_len_803_comp14905_c0_seq3_2834-5242                                                                                                                                    3.3951175 3.2175741 4.0220413 3.4516397 3.1716820 3.2130857 3.0487634 3.0553090 2.4109362 3.0788232 3.1287090 3.3299090 3.2930253 3.1448627 3.3299249 2.9453930 3.1832862 3.7289575 3.0085413 3.7629885 3.6943891 3.2471960 3.0811419 1.8085620 3.8854358 2.9788091 3.7914558 3.1067461 1.6437054 3.8066516 3.9015013 2.6270933 3.6842005 2.6072427 3.4312177 3.8711416 3.6327328 3.4941255 3.1627030 3.2279412 3.5074732 2.3719353 3.3135938 2.8547813 3.9907530 2.5468213 2.8417401 2.5771374 3.7712522 3.3486907 3.5630721 2.3656739 3.2253425 2.4022816 3.1289927 2.6217677 2.8509320 2.6341032 3.8258141 2.5016361 3.5562053 2.8609975 2.3579896 2.5788008 3.4693055 3.6347882 3.6884644 3.4194392 2.8383428 2.9320994 3.8821221 2.3926743 2.7443872 2.8830395 3.7784723 3.2353982 3.5543832 3.2711780 3.2142966 2.4666850 2.6362711 3.9067774 3.6639982 2.8134747 3.4521168 2.5937626 3.9145894 2.4230567 2.5826065 3.4869784 3.7258783 3.1459878 4.0112397 3.3714614 3.4111011 3.1758436 3.3224469 3.5699809 3.7421693 2.4531169 3.2253107 3.1714151 3.5201280 3.3931199 3.4409933 3.1626092 2.4075164 3.3741766 2.7142225 2.9220102 2.2632032 3.7121488 2.8016652 2.2371805 2.4578912 3.5838384 3.5992331 3.4738187 2.3309764 3.4437795 3.0949674 3.8737249 3.1164688 3.2783635 3.7610516 4.0787142 3.5791790 3.5059502 3.4278091 3.1327152 3.3730979 3.3631599 3.4898077 3.8461169 4.1674581 3.7232825 3.5813621 2.7319538 2.8176660 3.6431590 2.6888669 3.8501437 2.6842278 3.1285026 3.8298266 3.5968279 2.5690816 3.4408408 3.4441251 3.8392208 2.4888768 3.8177857 3.3642111 3.3849384 3.2032522 3.6458746 2.8595292 2.9206269 3.0608297 3.4602417 3.7865703 2.8941468 3.5864833 3.5050871 3.4628711 3.7901465 2.8186618 2.8655862 3.0429951 2.8356400 2.8061751 2.7564725 3.5441914 3.4432707 3.0755445 3.4495248 3.6157102 3.5518011 2.8719008 2.3624765 2.4547215 3.4038971 2.4661768 3.9803417 2.9973550 3.3292402 3.1295266 3.3894293 3.5776542 2.9307084 2.8358076 3.0010044 4.2887958 3.5464455 2.4897640 4.0522541 2.5196456 3.5739364 3.5406762 3.4660941 3.1334006 3.0840130 3.7566098 3.4611994 3.5490576 3.5622499 3.3864471 3.7752399 3.3919370 3.6497333 2.3806162 2.6921274 2.8071342 3.6649100 2.5894285 3.6402218 2.8186105 3.9981080 2.5259131 3.9172146 3.8294739 2.8411477 3.3651479 3.1705743 2.5519355 3.2228581 2.6958756 2.4968190 2.5843798 3.7573912 3.4722213 3.8583497 2.9881509 3.8146669 3.6549861 3.5796916 2.6669434 4.3261055 3.6505150 3.7176539 3.9691529 3.7552737 3.1360006 3.3952365 3.9721048 3.2844440 2.9618182 3.8633460 2.8952313 3.3164403 2.8372212 3.2643582 3.4784703 3.3596701 4.1147602 3.4860576 3.6851137 3.6128186 2.6084899 3.6795538 2.7485968 2.8546529 2.7825310 4.0340874 3.3398417 2.4227232 3.1545489 3.4240847 3.5775139 3.0529221 2.2718257 3.0084934 3.7168856 3.1074121 3.5854859 3.6528751 4.0621398 2.1927624 2.0966245 3.5660688 2.5239347 3.8442603 2.6540384 3.6990746 2.1823256 2.3137581 3.6319457 3.6017986 2.4716594 2.5925017 2.7266227 3.4174075 3.3313271 2.6560943 2.6798624 3.1801584 2.9773896 2.5807919 2.5982069 4.0321170 3.0408177 3.7519981 2.8473388 3.4982618 2.9389314 2.8362536 3.1314193 2.6843141 3.7064160 3.7719874 3.2804607 3.7417881 3.2342627 3.6430277 3.1017806 3.4980259 3.0596074 3.3763680 2.9568072 3.3422004 3.4242157 3.6376429 3.0208278 2.9194722 3.9300210 2.9488134 3.3688565 4.6898966 2.8970717 2.9604628 2.7423444 3.9303011 2.8503275 3.0891996 3.6172799 2.8927290 2.8801420 3.6914230 3.1481220 3.2816542 3.4636843 3.4515826 3.0027975 4.4298338 2.5726933 3.7337247 3.6443532 2.6127537 3.7789790 3.2342064 2.5572569 3.0282533 2.7363073 3.8077903 3.3352343 2.8528858 3.6822175 3.5518927 2.8484893 3.3593976 2.6999964 4.0715412 3.0066566 3.7325504 2.8928541 1.4258556 3.9111263 3.7475708 0.0000000 2.9449084 3.9728780 3.0512725 1.2127437 1.7501128 3.5375778 1.9182207 3.8839741 3.6112689 1.7596483 3.0720196 2.3585513 1.9079812 3.4068235 1.7004413 2.9581728 1.7254306 3.1994772 3.1487625 3.0759227 3.0592416 3.8313566 1.6549625 2.9885042 2.1749089 2.1766425 3.1393223 3.0820342 4.1166002 3.3263178 3.2070830 2.7115208 3.1804719 2.5951188 2.9118168 3.4138309 3.7521236 2.6448894 3.0966821 2.0745631 3.5333316 2.9653314 3.3499969 3.7575604 2.4487966 2.5221647 2.8203059 3.7832030 3.4202633 3.7501667 1.8971131 2.1779699 1.9118157 3.6038589 1.8895402 1.8747090 1.8752800 1.8624030 2.1480749 3.4826862 4.0294309 2.5235823 2.0688179 1.7673548 1.8937774 3.4030489 3.6322526 2.0035314 1.9322498 3.9502509 2.0499404 6.5345655 6.8908389 5.4297611 5.0163290 4.6972034 6.2364577 6.7056336 5.7840897 6.4710931 6.0545855 7.0839274 6.3185755 6.5599115 6.9713641 6.6459909 4.7610614 7.9775971 7.7822818 5.9879818 6.6983027 5.6370119 4.6423984 6.8999194 4.2940154 4.4226044 6.4652961 7.2056148 6.1570699 5.8930214 6.0943608 7.1132196 6.3489462 6.0695920 6.5136495 6.7369373 6.6014293 5.3586730 5.4379647 7.5426825 6.5713830 7.1739903 7.4190262 6.4708663 6.4425457 7.7836516 6.2394802 5.2755532 5.5861652 6.8874520 5.0247279 5.5816483 
EP00039_Didymoeca_costata_P011162_m.154901_g.154901_ORF_g.154901_m.154901_type_complete_len_588_comp15085_c0_seq16_341-2104                                                                                                                                    3.5152282 4.0928091 3.6538743 3.5821211 3.4454036 3.6616778 3.2684180 3.3847393 2.6386821 3.8275464 3.5007456 3.5616486 3.7784596 3.3879106 3.4626941 3.6574033 3.6467157 3.5687760 2.5847219 3.4114807 4.1639799 4.3764761 2.8463841 2.9353615 3.9608473 2.8170697 4.1875280 3.6582238 2.8093559 4.2533239 3.6617655 3.3983754 3.6565966 2.8890350 3.7359182 3.4199377 3.7939987 3.4003984 3.1663665 3.7054816 3.3879465 2.9716788 3.6009597 3.3545356 4.4597190 2.8783930 2.9650840 3.0881341 3.8240635 3.2229210 3.5516481 3.0723217 3.8628374 2.7039144 3.1342325 2.9424934 3.6087504 2.6542694 3.5515433 3.1903672 3.6498293 3.2370243 3.4106575 3.1366276 3.4920602 3.4878452 3.5846165 3.8636210 3.2605173 3.6430421 3.5571946 2.9248732 3.0896768 3.2121694 3.8862616 4.0337230 3.5914445 3.8200042 3.6516681 2.7838070 2.9165135 4.2715194 3.7977918 3.3637799 3.9676041 2.9471908 4.0010462 2.7032189 2.9793975 3.8814514 4.0750191 3.3823405 4.8249483 3.5460558 3.5351211 3.2339654 3.6789261 4.1960447 4.0248744 2.7207262 3.6553270 3.8546219 4.3200813 3.7271983 3.3375890 3.4244341 2.8551092 3.7437236 3.0201780 3.0442583 2.7883893 4.2936150 3.1145617 2.9520315 3.0765207 3.8091309 3.7403214 3.7138928 3.1089500 4.2544156 3.4976246 3.9874349 3.3632609 3.1865758 3.7630032 3.6555350 4.0110146 3.0711450 3.6692000 3.6339394 3.0332787 3.4804787 3.5846547 4.0141316 4.2428195 4.0132259 3.9854167 3.3172461 2.9838612 3.6604433 3.1571315 3.4966873 3.4816208 3.9161101 3.8688499 3.5624494 3.0515847 4.2013356 3.4615792 4.2829465 2.9335611 4.0066250 3.4235586 3.0460121 2.9236072 4.3716429 3.3254551 3.6133956 3.7281716 3.8797637 4.3225628 3.5037275 3.5620104 4.1227186 3.4907639 4.0172968 3.3310375 3.1989191 3.4697550 2.7756209 3.4301970 2.8346643 3.6824247 3.1438664 2.8612607 3.9936183 4.0885865 3.5569798 3.2133996 3.3628583 2.8977533 3.4138491 2.6914360 4.0062290 3.4051734 3.6541731 3.6553868 3.6831768 3.8571039 3.7694789 3.6289584 3.6416329 4.1901120 3.6618208 3.1874895 4.8194275 3.0674358 3.4999707 3.6943397 3.0302509 3.7890325 3.5923138 3.8710982 3.7455622 3.7709141 3.2395168 3.6008054 4.0109094 3.3383288 3.5290097 2.8695202 3.2522457 3.5548955 4.3169253 3.4269091 3.9155159 3.5911034 4.1622209 2.9960232 4.5833863 3.9227196 3.2301470 3.7291119 3.6672397 2.6560144 3.5114596 2.9769389 2.9034412 3.1316165 3.7161214 3.7084858 4.0248984 3.2776794 4.1010830 3.6287292 3.7583603 2.8421971 4.4728289 3.7107400 4.1874138 3.9677405 3.9470069 3.3994895 3.4692533 4.1299677 3.7789401 3.2141800 4.1572521 3.4373893 3.7448313 3.4453247 3.5286480 3.3596035 4.7804445 3.6722158 3.9590321 3.8886314 3.2788939 3.3310057 4.0629919 3.8071449 4.1358350 3.2733993 3.7398668 3.5904452 2.8639274 3.7079925 3.5919607 3.8849070 3.6126283 3.0535578 3.5392057 4.0326436 3.0367319 3.6912508 3.3554645 3.3651930 3.0598671 2.6894297 3.7989127 2.9179905 3.6191724 3.2970403 3.3858810 2.8635559 2.8903366 3.6496979 3.2876864 2.6452951 3.0465235 3.4449509 3.5692975 3.8024398 3.0296504 2.8686745 3.9868561 3.0710929 3.1363038 3.4735864 3.7461025 3.4909666 4.2302663 3.4785088 3.8510140 3.5414584 3.2225122 4.2600903 3.7247673 3.7773285 3.6831369 3.8540769 4.1054370 3.9487925 3.1734439 4.2095339 4.2156133 4.1717016 3.2874940 3.4679270 3.5157775 4.3086799 3.3158741 3.8339211 3.5700549 3.4119524 3.6180077 3.0964702 4.9859090 3.4745611 3.7221279 3.6796598 3.7599466 3.7624312 3.1992583 3.5678806 3.5646415 2.6356420 3.6543375 4.0701022 3.4594094 4.4813083 4.3927245 2.9999261 3.8899368 3.3725877 3.4639987 3.1795996 3.4739735 4.0881673 3.4016928 3.3151703 3.9438473 3.6641174 4.3866007 3.0978393 3.9194447 3.4652600 3.4674314 3.8878590 3.5016997 3.7942919 4.1396642 3.8972015 4.0697857 1.3772301 3.4617028 3.8062786 4.6599057 2.9449084 0.0000000 3.7460464 1.3555811 2.9716383 3.0143386 1.6396927 2.9226819 4.0421716 3.5494509 3.1988593 1.9944454 3.6387268 3.3612498 2.5424184 2.9923720 1.6368514 2.7724308 2.4044022 2.8762462 2.8236204 1.4935409 3.6833354 2.9985950 2.2068629 3.7679475 3.6402551 2.4718766 3.3644536 3.8111569 3.3272055 3.1011820 3.3919550 2.8199332 2.4183842 2.9141611 3.9492575 3.6571176 3.2299254 1.6644767 3.1897706 2.5029924 3.2003063 3.1264558 3.6151163 3.3177223 2.8645070 3.2559999 4.4706448 2.7054448 3.9783314 3.1721777 3.1988307 3.2328250 4.0878890 3.2410496 3.1595840 3.2157870 3.2152392 3.6558077 3.4595995 4.3339608 3.1161355 2.9922168 3.0962692 3.5918336 3.2281454 3.8140398 3.4727641 3.3397696 3.7688745 3.5665689 7.1026042 6.3329870 5.7222334 6.1459319 5.6784991 5.7126233 7.0832719 5.9208639 6.0531606 6.7515743 6.2808430 6.5556524 6.5886441 7.2229941 6.3797998 4.5933591 7.5264749 7.4861158 6.7116949 6.6171721 6.6395814 4.8143269 6.7619714 4.6067665 4.4281074 5.6109239 5.9878013 5.5242550 5.4835895 6.3296930 7.7186366 6.2457958 6.1934509 6.3976364 6.5152242 6.7691036 5.3000683 6.2977066 7.1919518 5.8592278 6.2772424 7.2218339 6.4967328 6.4040075 8.1166222 5.9066995 6.3932863 5.7146316 6.9764058 5.4355463 6.1712496 
EP00040_Diaphanoeca_grandis_P039406_m.258965_g.258965_ORF_g.258965_m.258965_type_complete_len_735_comp37392_c0_seq1_155-2359                                                                                                                                   2.1599949 3.5969822 2.7908147 4.1320687 3.7555950 2.3536652 3.5669159 2.2475440 3.2579458 3.8975162 2.2583952 4.1810777 3.8312758 3.8854890 3.8331849 3.7613783 3.3133775 2.3033370 3.9006145 2.2587249 1.7101946 3.4227890 3.9662282 3.6485794 2.2957083 4.0785545 1.8283413 3.1825675 3.1457908 3.9568912 2.6645170 3.5631115 3.7029886 3.3677621 2.5778011 3.6261956 2.2224958 3.9132386 3.6008137 4.0854982 2.0681387 2.8544172 1.9949125 3.7813596 3.4347194 4.0636958 3.5713863 3.5779472 3.7573236 3.8112470 2.1353199 3.2720334 3.7917656 3.1139697 3.7533801 3.3732095 3.9101104 3.4861395 1.8049782 3.4881988 3.3255048 3.3811038 3.3339370 3.4303924 2.3549624 2.3425038 3.9276169 2.6867496 3.2642951 3.5817630 2.5953782 3.3658752 3.2451250 2.9202902 2.7684539 3.6833874 2.5447779 2.2319499 3.7766253 2.9647601 3.3487160 4.1512007 2.9144624 3.7394714 2.6808346 3.2287695 3.2750572 3.3539939 3.1172666 2.3997880 3.2919219 2.0763306 4.8308335 3.7858701 2.9183471 2.3968368 4.0744281 4.3338962 4.4474389 3.4178580 4.0720793 4.0080296 4.1686550 2.3437958 3.9921694 2.2934304 3.5203023 3.6624439 3.6799430 3.8704241 2.9572642 3.3940958 3.4432172 3.4492093 3.2689835 3.1677174 2.5842022 2.2854843 3.1190536 3.5956565 2.6394429 3.4766353 4.0090826 4.5529948 3.4949521 4.2202527 3.1558648 3.9477254 3.4310905 3.5919596 3.7717312 3.3108623 2.7502660 4.2207611 3.1854897 4.5062319 4.6101608 4.0514765 3.7055607 2.8085535 3.0430821 2.6184219 3.3741945 3.9324420 4.5975811 3.3873743 3.6378430 3.6169471 3.7041987 4.2872244 3.5930610 4.1753428 4.0111524 3.7317873 3.5152156 3.7602215 3.5298233 3.6483173 3.8471319 4.3361071 4.1361147 3.7616450 3.8138126 3.8284597 4.0139104 3.0763953 3.4068332 3.5281464 3.7066676 3.9258927 3.7151149 3.3180106 2.4716255 3.6638017 3.6529622 3.5034146 2.8095429 4.0539780 3.9017641 3.6552308 3.0219329 2.6092075 3.5743774 3.1708312 3.7096840 4.5325188 3.7243317 4.3724638 2.9888916 3.5237902 3.2486579 3.9068685 3.6082684 2.7446018 3.1259698 4.9325599 3.2760934 2.2520493 2.5715922 4.0769130 3.8913882 3.3576043 3.4552228 2.6450691 2.2683085 4.1798521 3.8100746 4.6248006 3.9390340 2.3759435 3.1714304 3.1105886 3.4694891 3.6786884 3.1734701 3.9094474 3.5338911 3.2409786 3.3719186 3.7105145 3.3477670 3.2815990 2.1946220 4.3260578 3.0594460 2.2464495 2.8615924 3.0096809 3.2158823 3.0985382 3.8772631 3.2771920 3.7193502 3.3493794 3.8812508 3.3554118 3.4491266 3.7035811 3.7288072 3.6251670 2.7729543 3.2177268 3.5702429 3.6143646 3.3092428 3.1951531 3.9032361 3.7893834 3.3161992 2.4416648 3.6775459 3.6086599 2.4108908 3.6319079 3.5672351 3.9603593 4.3296283 3.7896833 3.7073316 3.6533463 3.4371920 3.9181800 4.1029772 3.2073390 3.7194902 2.9057331 4.0537898 2.2702536 4.5027106 3.7914416 3.2342874 3.7729012 3.0937159 4.0915169 2.1725490 2.3149593 2.9628580 3.3276483 3.0751078 2.7069808 3.3372853 2.4604685 3.4889102 2.9959566 3.2191944 3.1052980 2.0560307 3.2967774 3.2611398 3.3418249 3.1961018 2.3755086 2.2998373 3.8142990 3.3408481 3.6116724 3.2950205 3.3265467 3.6760792 4.8701936 3.9751142 4.4370843 3.7844718 3.6356567 3.4363028 3.3732878 4.1976253 4.2918895 2.6147770 4.3031372 4.1956910 3.7786673 3.4248789 3.4649864 4.5674921 3.6473013 4.3227566 3.6749470 3.6915873 3.6416544 4.4706138 3.4326790 3.9499093 3.5507544 4.0961742 3.7862102 3.6968852 3.2406306 4.1234346 3.7761073 3.4389475 4.2795134 3.6742371 3.7408304 3.8277976 3.2572023 3.5546324 3.5613673 3.9924996 3.7611911 4.2409519 3.5796584 3.6102473 2.2286396 3.6838221 3.9816347 2.5811290 3.9209995 3.0484387 3.6616704 3.9574927 4.0725755 3.6743162 3.6212197 3.3218753 3.9155663 4.2156750 3.4162089 3.7336415 3.5572848 3.7588419 4.1912201 3.8103096 3.1051141 3.5337710 4.2481894 1.1736419 4.2611149 3.9728780 3.7460464 0.0000000 3.3357035 3.9517877 3.8903331 4.2138657 3.5106826 2.9516169 1.8137768 4.0611186 3.5157335 4.1975033 4.1829914 3.7488993 3.7337092 3.8173714 3.5987519 3.3170443 3.6477965 3.3766675 3.5527075 2.8245007 4.2729354 3.6766363 3.7984524 3.7668962 3.7517989 3.6102652 2.1455040 4.0236871 4.3243519 4.3668354 3.4902226 3.6514481 3.5919036 4.0165981 2.0246638 3.9465096 3.7442733 4.0836980 3.9267944 3.7283753 4.0189060 3.1152681 3.5909610 4.2187956 3.4514740 4.2941810 4.1886606 2.0123262 3.6800055 4.0780028 3.8777485 1.6553877 3.8135488 4.0193753 3.9493361 3.9995500 4.2979046 4.3891226 2.9441120 4.1063162 3.6538703 3.5955130 4.2393443 3.8732148 1.7076113 3.9556366 4.3558508 1.7992950 3.9627509 7.2499715 6.2381594 5.7967927 5.6487886 5.4303057 7.2521845 6.7491526 7.2117274 6.7612786 7.6887010 7.3770336 8.1417717 6.6707030 8.4780525 7.8685733 4.8670966 8.3049226 7.6615379 6.5051983 7.2647387 7.3018603 4.1014355 6.9467950 4.1703568 4.5959444 6.8233686 8.1345040 6.4154813 6.9765172 6.6707903 7.9319444 8.2528711 6.4641883 7.6867036 7.1263281 7.2544168 5.6426589 5.0767149 7.7319185 6.8318553 7.4827041 7.1760704 6.9848973 6.1831096 7.8792342 6.4461187 6.4717087 5.8198217 7.4085460 6.3890694 6.8711598 
EP00041_Stephanoeca_diplocostata_P006503_m.87352_g.87352_ORF_g.87352_m.87352_type_complete_len_725_comp16399_c1_seq1_238-2412                                                                                                                                  3.3009114 3.7772814 3.6013173 3.8487986 3.5509910 3.6643687 3.3272629 3.5128285 2.7192576 3.8386841 3.5351827 3.5248856 3.4330672 3.5152904 3.4904783 3.6461514 3.8008151 3.5165649 2.5239233 3.2654685 3.9345116 4.4035578 2.6545631 3.0919108 3.6912534 2.6298534 3.9282344 3.6025609 2.8856697 4.1355136 3.5368294 3.1308458 3.8226963 2.6375627 3.5413691 3.3538143 3.5374344 3.3484055 3.4033247 3.9385567 3.3701359 3.1044107 3.5223387 2.8053841 4.0054622 3.2760094 3.5512746 2.9971114 3.7951255 3.2940065 3.4557611 2.9977557 3.9457263 2.6200471 3.2818029 2.9945844 3.6660152 2.6705257 3.1184576 2.9669462 3.3736197 3.0527474 3.1275848 2.9802376 3.5627334 3.7887213 3.5146485 3.7215498 3.4458209 3.5096088 3.9210113 2.7236721 2.9696727 2.8260609 3.7162719 3.8121987 3.6018610 3.6626829 3.8019177 2.9132642 2.8279508 4.1513100 3.4911652 3.3622514 4.0534277 3.0510903 3.6623078 2.8063887 2.9783797 3.5164741 4.1142426 3.5070364 4.6071273 3.5985381 3.5742488 3.4374796 3.8639588 3.8459494 4.0968451 2.7630215 3.6529534 3.3931529 4.0574726 3.6715637 3.2761172 3.6913275 3.2707925 3.7817965 2.9105246 3.2999014 2.8070960 4.3197494 3.0031870 3.0113400 3.1115839 3.6981537 3.9503003 3.6743328 3.1138887 4.2436489 3.9036019 3.7452654 3.0798403 3.4287742 3.6721168 3.8451506 3.8779231 3.3122521 3.7788148 3.7688291 3.5794605 3.5084242 3.8452445 3.9445710 4.0056408 3.9528623 3.7992100 3.1907336 3.1214740 3.7602535 3.2038502 4.0173786 3.2725614 3.4937044 3.4244530 3.6721913 3.3208177 4.3745426 3.7124431 4.0551310 2.7889836 3.7531209 3.5745526 3.4038460 3.3183384 4.4751891 3.6120444 3.4174872 3.6872767 3.9614886 4.3183761 3.6396639 3.5327142 3.9550605 3.3311734 4.0678903 3.3099716 3.1378417 3.5839017 3.2752904 3.6896270 2.8787632 3.5018589 3.2641259 2.9492459 3.8902138 3.7999007 3.8809810 3.1767972 3.1932609 2.8187682 3.3105316 2.7907148 3.8452865 3.4391472 3.3147136 3.1731268 3.8224608 3.7854267 3.3815610 3.3509210 3.6961208 4.1774134 3.3034092 3.0942315 4.5940902 2.8239396 3.3296431 3.5802529 3.3689730 3.7226717 3.4535397 3.8132190 3.6160847 3.5019075 3.0396645 3.2455497 3.9509275 3.5007078 3.4147151 2.6934192 3.2514856 3.4628578 4.4035139 3.4431107 3.8202914 3.4475369 4.1389602 2.9852819 4.5260025 4.1424675 3.0229197 3.6877204 3.6761064 2.6011651 3.5291494 2.9344204 2.8318175 3.0637682 3.6792880 3.4750204 3.7133357 3.1990159 3.8117720 3.8085623 3.3801373 3.0640812 4.0021450 3.7237675 4.2430379 3.8909678 3.9993916 3.5103467 3.8959939 3.6811301 3.1717995 3.2426834 3.6184767 3.2164372 3.5335884 3.0957247 3.6191301 3.2765142 4.1820315 3.9944928 4.2364975 3.9489079 3.4585627 3.0972915 3.8087544 3.6976581 4.1364715 3.4140595 3.8146376 3.1731688 2.8309584 3.6045635 3.5333330 3.9310436 3.5705026 3.0703406 3.3927455 3.8162678 3.1153057 3.4897504 3.2935684 3.4690628 3.3227434 2.8538839 3.5074514 3.0295346 3.4161644 3.3655351 3.4363979 2.8439647 2.7755620 3.2925336 3.4165167 3.0319626 3.1715860 3.1088810 3.3888153 3.7716503 3.0675131 3.0179379 3.7248201 2.9833106 3.2597554 3.1580632 4.1648461 3.4530630 3.9847960 3.5979572 3.8842092 3.5549359 3.0439075 3.8753448 4.1791975 3.5980824 3.3331155 3.6009990 3.6537885 3.8076524 2.8450414 4.0822018 4.0111549 4.0388907 3.1721436 3.2051364 3.2853168 4.1770866 2.9030857 4.1667537 3.5016397 3.6056648 3.4928605 2.6045292 4.3997520 3.0779221 3.7081744 3.6892234 3.4550390 3.4643791 3.1205179 3.1790352 3.5161461 2.3191436 3.4262520 4.2392892 3.2769524 3.9219109 4.2818179 2.8173139 3.8359089 3.3825507 3.0082253 3.0996131 3.4549718 3.8975767 3.2128281 3.2434458 4.1670840 3.6460196 4.1547786 2.3700267 3.9807935 3.3133828 2.9806526 3.6826872 2.9312142 3.3585199 3.4494236 3.7700562 3.5046128 1.0003473 3.8076874 3.8385293 4.2931882 3.0512725 1.3555811 3.3357035 0.0000000 3.4918948 3.3166762 1.5694340 3.3600508 3.8950425 3.6140060 3.2248747 1.8185982 3.6151941 3.4122184 2.3485600 3.3206991 1.6569941 3.1214169 2.2381032 2.8303139 2.8372558 1.4738736 3.6316453 3.4296703 2.1886800 3.9261236 3.7950415 2.3656753 3.2685785 3.8101018 3.3593632 3.2895397 3.4797866 2.9371847 2.2145972 2.8591846 3.9707366 3.7055288 3.5898431 1.4237369 3.4949188 2.2999436 3.1073777 2.7037201 3.6873354 3.4858170 3.4333273 3.1045101 4.6862502 2.6592278 3.8032946 3.1752188 3.3145406 3.3255457 3.7832054 3.2962578 3.4180411 3.2741212 3.3840581 3.6794089 3.1811740 3.9599758 3.0800893 3.0407679 3.2995028 3.7633276 3.2770993 3.7446105 3.5948332 3.5591258 3.7765080 3.6783847 6.8868373 6.1575966 6.2339909 5.3454066 5.3952176 5.9819040 7.4915682 5.9004178 6.6870160 6.8254402 6.1074156 6.7578165 6.9020425 7.5668513 6.6157708 4.9267767 7.4334208 6.8849143 5.5890706 6.4552226 6.1661391 4.8565959 6.1244568 4.2211990 4.5360100 5.4716696 6.2097607 5.8188283 6.1126308 5.7769983 7.6267088 6.1404798 6.1932605 6.7791031 5.8692377 6.2912617 5.1558200 5.7418454 7.0361189 5.8246560 6.7072637 7.1361967 5.8139234 6.1367083 7.9833710 5.6192998 6.4919696 4.9133534 6.6385904 5.5268064 6.1032950 
EP00041_Stephanoeca_diplocostata_P029395_m.866203_g.866203_ORF_g.866203_m.866203_type_complete_len_775_comp23552_c0_seq6_4870-7194                                                                                                                             3.5604628 3.1928856 3.8069456 3.2998030 3.1320758 3.0711552 2.8502823 3.0110337 2.3965440 3.2601594 3.0441353 3.3608864 3.3366933 3.2752498 3.2034571 3.0984186 3.1669680 3.8271112 3.2021070 3.6974215 3.6934447 3.9061004 2.9987382 1.4970800 3.7682702 3.1660357 3.7595080 3.3091893 1.4239409 3.8135066 3.4205878 2.5459995 3.5343575 2.6984691 3.4925728 3.7093751 3.6267195 3.5073736 3.2855548 2.9937111 3.3354204 2.5725342 3.5691999 3.0826462 3.4611728 2.8180092 2.6737857 2.8227108 3.2192918 3.3138173 3.8411618 2.4665962 3.2209916 2.4150007 2.5222260 2.8701240 2.8150951 2.7593144 3.7049859 2.6529460 3.2318587 2.6963673 2.2905038 2.4038170 3.3739163 3.4776420 4.0904695 3.5647745 3.2091291 3.0587501 3.5507852 2.6097182 2.8285369 3.0170815 3.9885547 3.3479185 3.3823906 3.4405354 3.3157763 2.5654281 2.5054654 3.8413071 3.5236282 3.1399914 3.6362205 2.7318260 3.5466511 2.5368288 2.6533763 3.3691159 3.4802964 2.9059387 3.8148610 3.1594276 3.4695439 3.0849544 3.4836107 3.5619266 3.7587820 2.7111024 3.2623196 3.0846570 3.3329497 3.2654166 3.3320787 3.1759596 2.8469798 3.2631699 2.6779912 2.9176100 2.3102727 3.8785176 2.7908712 2.3343188 2.4332166 3.7631324 3.3905020 3.4783052 2.4800759 3.6649386 3.3509398 3.9092343 2.9793369 3.2185904 3.7110307 4.2538635 3.5852737 3.4573641 3.6970213 2.9980327 3.3489664 3.2833198 3.7438313 3.9732877 4.1372145 3.9130732 3.8289647 2.9109466 3.0455356 3.3384621 2.8846129 3.5983430 2.8683113 3.0449220 3.5082447 3.5600337 2.4417615 3.4277519 3.3109459 4.1087305 2.6193973 3.8293658 3.3967656 3.2265898 3.1907024 3.3942444 3.0614427 2.9233277 3.1526915 3.4787282 3.4678715 2.8907401 3.2493544 3.3955636 3.6567902 3.5635939 2.9676470 3.1388552 2.9122850 2.6222281 2.7030904 2.8068185 3.6389421 3.2274430 2.8304074 3.4733246 3.5420973 3.5883567 2.8229263 2.5484532 2.4206306 3.1968515 2.5201950 3.6727590 2.9770012 3.4412541 3.1052926 3.6445731 3.3509227 2.5409314 3.0768505 2.9251022 3.9896717 3.0486226 2.2691529 3.7919489 2.4290055 3.7245301 3.6220346 3.5211981 3.2858341 2.8598106 3.2284429 3.2006191 3.4077845 3.2196482 3.0609624 3.1875605 3.0833349 3.5154422 2.3469447 2.7621932 3.3583110 3.7391228 3.0362043 3.5872678 3.0284646 3.7303647 2.4203385 3.7484865 3.7210813 2.6674874 3.5105616 3.0987102 2.3894667 2.9977997 2.8040622 2.4671279 2.5332032 3.6287777 3.2824633 3.5792205 2.7992535 3.5036583 3.6571943 3.6624485 2.6477352 4.1087191 3.6420724 3.8661573 3.6143168 3.6800519 3.0819216 3.2964105 3.6658922 3.1307177 3.1499986 3.9252621 3.0222192 3.1892583 2.9355383 3.1798896 3.2217204 3.4545150 3.8808815 3.1995870 3.5942271 3.4091453 2.6206109 3.8594630 2.6547140 3.2015347 2.8291826 3.8733431 3.0660099 2.5547028 3.4529932 3.2444150 3.9916719 3.3047963 2.2698855 3.3366735 3.5038080 3.1351479 3.2578557 3.6691954 4.1155530 2.1040848 2.0840357 3.2955937 2.3020948 3.5554275 2.8370643 3.5578321 2.4322917 2.3643304 3.5078834 3.5523673 2.7442919 2.5920255 2.8016669 3.3123026 3.5780303 2.7774353 2.7432303 3.3709658 2.8824611 2.5748277 2.6744054 3.9517733 2.9509871 3.3825265 2.6845515 3.6153767 2.7017944 2.5791027 3.0520159 2.9125076 3.7700593 3.6291691 3.0819961 3.3641208 2.9846339 3.6158504 3.3910244 3.7224024 3.1729695 3.6558255 3.0745283 3.3350052 3.2914836 3.7181296 3.2362110 2.8646507 3.9801813 3.1735322 3.5739951 4.5285476 2.9732237 2.7534058 2.7152569 3.6538023 2.9260754 2.8784677 3.5323987 2.7596706 3.0766304 3.9822763 2.8861432 3.6800391 3.6435715 3.9149752 3.1012051 3.9771297 2.5773372 3.6116279 3.5548871 2.7248135 4.3061932 3.2569600 2.9067339 3.2534549 2.5804639 3.5174860 3.4250349 2.9928744 3.5288619 3.4569607 2.8151274 3.2365259 2.5877239 3.8815189 2.9893687 3.5997270 3.3997649 0.9522766 3.8510392 3.8128592 1.2127437 2.9716383 3.9517877 3.4918948 0.0000000 1.7901058 3.6639027 2.0983977 3.9965709 3.6505590 1.7507574 3.2044027 2.2762911 1.9351300 3.6491290 1.7369868 3.1964349 1.6408183 3.5750364 3.4677809 3.2616370 3.2658558 3.8434509 1.5894576 3.1997741 2.0128029 2.0644280 3.3097621 3.1615309 3.8760339 3.2497248 3.5710589 2.7114414 2.9706940 2.6074583 2.9750063 3.2986905 3.5635247 2.6458712 3.0708431 2.0512970 3.6555332 3.2225123 3.5599029 3.6003105 2.5735915 2.4170869 2.5525190 3.9552531 3.6787682 3.6799365 1.5542606 1.6877166 1.6955084 3.4986352 1.6581086 1.6836633 1.6414054 1.6104053 2.0901486 3.3890140 3.6800386 2.6507668 1.9250581 1.7485032 1.9506761 3.4086656 3.4936347 1.9636554 1.7592255 3.5283340 2.0303146 7.2833052 6.2940975 5.6650881 6.0945840 5.0463645 6.0269090 7.3556102 6.4482254 7.0676065 6.6798090 7.7332981 6.6712708 7.4790926 7.4034054 7.0362813 5.4395294 8.0340010 7.4252045 6.5221471 6.6514108 6.4706628 4.4864207 6.9980945 4.0553139 4.9351941 6.7442839 7.2420325 6.0552213 5.9612362 6.4402741 6.6732464 6.8944655 6.5171509 6.6760660 7.1424250 6.4076764 5.3571616 5.6217852 7.3716126 5.8238915 6.6665035 7.0918922 6.6973663 6.5092114 7.7948696 5.9270549 6.0744548 6.0028574 6.6711003 4.9088406 5.5716977 
EP00042_Codosiga_hollandica_P035095_m.257087_g.257087_ORF_g.257087_m.257087_type_5prime_partial_len_830_comp54562_c0_seq6_156-2645                                                                                                                             2.8375665 3.1805023 3.3277800 3.1957107 2.9478417 3.2620245 2.6032452 2.9036154 2.0960446 3.2881888 3.0013189 3.3296666 3.2242706 3.0151972 2.9800139 2.8118531 3.3832628 3.3390077 2.9221614 3.3532713 3.5137827 3.4037208 2.9530363 1.7697436 3.3899463 3.0639973 3.4780893 2.9116126 1.4597095 3.4385092 3.7842106 2.5636158 3.3395260 2.6034601 3.1617023 3.6743941 3.6696758 3.1477987 3.2064121 3.0922589 3.2079793 2.3735316 2.9394795 2.6123097 3.7440647 2.6188385 2.6890061 2.4729084 3.0349062 2.8100348 3.4079135 2.1777169 2.7235148 2.1976366 2.7977335 2.7874058 2.8692238 2.1384766 3.4460063 2.4416101 2.8239849 2.6564813 2.3144209 2.1627216 3.4089763 3.3574833 3.9773752 3.3893688 2.5411521 3.0940070 3.2357673 2.3773935 2.3355634 2.7718660 3.5207080 3.3151423 3.1957839 3.3248168 3.0005904 2.0329972 2.4294115 3.5138345 3.3562435 2.9128001 3.4971961 2.3383187 3.3375334 2.4537681 2.3279062 3.1513194 3.5001602 2.9742723 4.0145034 3.0395770 3.3563213 3.0832890 3.3021428 3.5629831 3.5369462 2.2338133 3.2541943 3.2148595 3.5546454 3.2010442 3.3137140 2.9319271 2.4376613 3.8833707 2.5793701 2.5977636 2.1946811 3.5566936 2.5818205 2.1662950 2.2849674 3.3630885 2.9891619 2.9620647 2.1976344 3.4474043 3.0525852 3.4302104 2.9598154 3.1563910 3.4036279 3.3341810 3.4029788 2.9974230 3.1736390 3.0703230 3.3926481 2.6246351 3.1829658 3.7204345 3.7262997 3.6903095 3.5537064 2.8535749 2.6257486 3.4960092 2.3765254 3.6657087 2.3353657 2.9764255 3.2605221 3.3796736 2.6380322 3.3954718 3.1209231 3.8384799 2.4943401 3.4427958 3.1365343 3.1284323 2.8325804 3.6825004 3.2203930 2.9055383 3.0913451 3.3355234 3.8093567 2.5757556 3.1235708 3.5187891 3.2848113 3.3391497 2.6638169 2.6616427 2.9962786 2.3846420 2.5507079 2.5534155 3.5903507 2.7596061 2.7969401 3.4035177 3.2583764 3.0939865 2.6686036 2.3368016 2.4450720 2.9241041 2.5565778 3.3292222 3.2339062 3.3862588 3.1675828 3.2840328 3.3304009 2.5478019 2.9704833 2.7373067 3.4776275 3.0039396 2.3688722 3.7220155 2.1661970 3.1069588 2.7787789 3.2293223 3.3151842 3.2234262 3.4080242 3.1206690 3.1046146 3.1615900 2.6269099 3.1459499 2.8303081 3.4671150 1.8938563 2.4408950 3.0480277 3.5430323 2.8340501 3.6021102 3.1183818 3.7285456 2.1516171 3.6459252 3.4401165 2.3752431 3.1928272 3.2776449 2.1944076 2.8492798 2.4756803 2.1464335 2.3403109 2.8946913 3.1779424 3.3165017 2.7383687 3.4510782 3.3214885 3.4801105 2.5985830 3.8872823 3.6291870 3.5816953 3.5009749 3.4185748 3.2470400 3.1125723 3.6699816 3.0567462 2.8332926 3.5744234 2.7420912 3.3413773 3.0368605 3.5858433 3.0003830 3.1967211 3.5670802 3.5631054 3.5008589 3.1792861 2.5402949 3.5040744 2.8358891 2.7227483 2.7360762 3.5947264 2.9104462 2.2175892 3.0124016 3.3364797 3.6944128 3.0430340 2.0346458 2.7359653 3.2871118 3.0464120 3.0395817 3.0007318 3.4032358 2.1158638 2.0148228 3.0919803 2.4481304 3.2426000 2.4399464 3.0712815 2.0045618 2.1197075 3.2298604 3.2739211 2.4582042 2.3670588 2.4747589 2.8737403 3.0726147 2.5225976 2.4412543 3.2867350 3.3882007 2.7589258 2.4085246 3.9158280 2.9752386 3.4671943 2.7296027 3.4531105 2.4650427 2.3990016 3.0162938 2.8658953 3.0768794 3.9678059 3.5266324 3.7741468 2.8052804 3.0995939 3.3849290 3.3532971 3.2722556 3.1133627 2.9088730 3.2980294 3.3492080 3.5012275 3.0853255 2.6892644 3.9883896 2.8780906 3.1208516 3.7277942 2.7596239 2.9140208 2.8024082 3.7899092 2.7797331 2.8423857 3.1453022 2.7134608 2.7002517 3.5496727 2.8002805 2.8859272 3.5811456 4.0201309 2.8559366 3.7737218 2.5024664 3.3825884 3.2620241 2.6244482 4.0983051 3.0245434 2.6477529 3.3110986 2.6173806 3.5310407 3.1928204 3.3513183 3.3732499 3.6913158 2.7660173 2.8811820 2.7400378 3.7665240 2.7315593 3.1804994 3.0080998 2.0641712 3.3867632 3.8031425 1.7501128 3.0143386 3.8903331 3.3166762 1.7901058 0.0000000 3.4875614 1.2633808 3.6654452 3.4225851 1.8227217 3.2087589 2.2216214 1.8418716 3.1597599 1.7678697 3.2478502 1.7885183 3.2389220 3.1871264 2.7954132 3.1934732 3.4200485 1.6765334 3.0078042 2.1204881 2.1299913 3.2132799 2.9417704 3.6486335 3.3105402 3.1557643 2.7548172 2.9205980 2.5163095 2.8751331 2.8525197 3.4598664 2.4529328 3.1601822 2.2432229 3.5611401 3.1137854 2.9917118 3.2836213 2.3743707 2.1842581 2.5075650 3.7900446 3.1048002 3.5587232 1.8042364 2.1532329 1.8347835 3.3253305 1.8060681 1.8560660 1.8935434 1.8612958 2.2225728 3.4445585 3.8638136 2.5270664 1.8995083 1.8753941 2.0969183 3.4215390 3.3690193 2.1907786 1.7601976 3.5109803 1.9506000 6.5695330 6.6464132 5.6555386 5.8886070 4.0740796 6.0449241 6.2361261 6.0404350 6.5269413 6.3609681 7.4396995 5.9293047 6.4003160 7.3382774 5.6859222 4.6706852 6.5781586 6.9699643 5.3697785 5.9433278 5.1359428 4.3072878 6.0084857 4.1271783 4.2541374 5.5653057 6.4194101 5.9203029 5.5465017 5.4727511 6.7283539 6.8141388 5.6082771 6.0402938 5.8115897 6.3249042 4.7575562 5.5962172 6.8306263 5.2957441 6.1215445 6.4681722 6.0316687 6.0693100 6.3123286 5.4015439 5.2054391 5.1202385 6.0952805 4.6390899 5.3281530 
EP00042_Codosiga_hollandica_P044988_m.450983_g.450983_ORF_g.450983_m.450983_type_5prime_partial_len_504_comp56910_c2_seq3_511-2022                                                                                                                             3.7809220 3.8366870 3.6382662 3.8706150 3.7101872 3.8933698 3.6602612 3.6654166 2.8151509 3.9823521 3.7395373 4.0723469 3.9148769 3.7990057 3.8139141 3.8522075 3.9525948 3.7628974 3.0455459 3.5387862 4.4220722 4.3016490 3.2634474 3.3713838 4.0060530 3.1029553 4.4030040 3.4878672 2.9558690 4.3109726 4.1252763 3.5134192 3.9006163 3.0591462 3.6501147 3.7458831 3.7680623 3.6294781 3.3965716 4.0122296 3.3761783 3.2815036 3.4699944 3.5139763 4.4961754 3.5994777 3.7476761 3.4284059 4.1712521 3.5432692 4.0730665 3.2426968 3.9451004 2.9063374 3.3788941 2.9484903 4.3237626 3.0489075 4.1769450 3.1975210 3.7410922 3.7992901 3.7352075 3.1109282 3.7720864 3.9684434 4.1802977 3.9997219 4.0052190 3.9398872 4.0192840 3.1484377 3.5130867 3.6721647 4.0132156 4.5126802 3.8047178 4.0929123 4.5485900 3.1366371 3.1611002 4.3970957 3.9193194 3.4697182 4.1499430 2.9678941 4.1408361 3.1430753 3.4185846 3.6892728 4.5594448 3.7851229 5.0255458 3.8405096 3.6371816 3.8013817 3.9073101 4.3513573 4.3175587 3.1235531 4.0081567 3.7932665 4.7681990 3.8179763 4.2770879 3.4881176 3.5006252 4.3767290 2.8964716 3.5372740 3.1198532 5.0015778 3.5392847 3.0247147 3.2593741 3.6828953 3.9101791 3.9027122 3.0088870 3.9513871 3.6862087 3.8709412 3.1839936 2.9061436 4.1615444 3.9437815 4.1966814 3.4316680 3.9209179 4.0757635 3.7351760 3.4407990 4.2172971 4.3806639 4.0333287 4.6709917 4.3122970 3.7506189 3.7159363 4.0668173 3.4488719 4.0233604 3.4687746 3.5086720 4.0711301 3.7999259 3.3989742 4.1944218 4.2648785 4.2543019 3.2210479 3.5901552 3.7531126 3.5642901 3.5417339 4.1727927 3.7337188 3.6539165 3.6888182 3.8828748 4.2508326 3.7825431 4.2441323 4.6609208 4.0114957 4.1009822 3.5269413 3.5836402 4.0500484 3.2944120 3.5848847 3.2747082 4.1538505 3.5792524 3.0918636 4.1867996 3.6710168 3.8771215 3.2042979 3.5824110 2.8810685 3.3742830 3.0168683 4.3711359 3.6584056 3.8204724 3.8183660 4.2525993 4.1343683 3.7245243 3.6381943 3.9977615 4.1484294 3.7410871 3.5483929 5.4393327 3.4700684 3.8828889 3.5980535 3.2672886 3.8937426 3.5796869 4.1342358 3.7722128 3.8423249 3.3659277 3.5572444 4.4813623 4.0239106 3.9986087 2.9535284 3.6472844 4.3821374 4.0744532 4.0280511 4.2762264 4.2868306 4.0174672 3.4416572 4.3719520 4.2862057 3.6449973 3.9130223 4.0656518 3.0974792 3.5968848 3.4522735 3.1344683 3.4256315 3.9260688 4.2086948 3.8462538 3.6102053 4.2314935 3.7298082 4.1937205 2.9616058 4.1423412 4.0254347 4.6045693 4.6530653 4.1031625 3.8390284 3.6089184 4.0730895 3.9466874 3.6740392 4.1875617 3.2699180 4.0024883 3.4721866 3.7410357 3.6378250 4.9024803 4.0394129 4.1827619 4.4785159 3.6472630 3.2405940 4.0897516 3.9959325 4.1756206 3.4307953 3.9063023 3.6255858 3.0773240 3.9283569 3.6252761 4.5210093 3.8766891 3.2817515 3.3077006 3.8304198 3.4524936 3.8958504 3.5615430 3.5119990 3.1178655 2.7709127 3.9425475 3.5798723 3.6871786 3.5137414 3.8244003 2.9511449 3.0110875 3.9251271 3.6768391 2.8799281 3.5355058 3.4878458 3.7603647 4.0628788 3.2939951 2.5924796 4.0410595 3.5339981 3.8005260 3.5442676 4.0628645 3.3829065 4.0915860 3.4145748 4.3029677 3.6965213 3.3819156 4.3204753 3.9008130 3.7174502 3.7442431 3.9349105 3.9863128 4.1373083 3.3065538 4.5849312 4.3273920 4.6629610 3.4784731 3.6747925 3.6030732 4.8174348 3.5635503 4.1881077 3.8074326 3.9002083 3.8349215 3.0561144 5.2509974 3.4734070 3.9823624 3.9355960 3.8216505 3.9029625 3.3259593 3.3532291 3.8328830 2.6420430 3.9387626 4.3419818 3.0965161 3.8660274 4.6184124 3.0299614 3.8781583 3.6322011 3.1533897 3.4150458 3.6778761 3.8242502 3.3849300 3.5940791 4.7194446 3.6913051 4.9059914 2.8990156 4.0853429 3.4328568 3.3910504 4.5589822 3.4323856 3.5918766 3.7863017 3.8655090 4.1657443 1.6092397 3.8616432 4.3427043 4.4972572 3.5375778 1.6396927 4.2138657 1.5694340 3.6639027 3.4875614 0.0000000 3.1890131 4.4457453 4.1041677 3.4740174 1.6032520 4.0604456 3.7124969 2.2614990 3.5259639 1.6933347 3.4371464 2.3888042 2.7576847 2.9215600 1.4969186 3.7915813 3.5979695 2.5086143 3.8301077 3.6544995 2.3242024 3.8166082 4.2103612 3.6918613 2.8478859 3.9120352 3.0174808 2.5641244 3.0598880 3.9841473 3.9540845 3.6630619 1.9871211 3.6966977 2.3867286 3.1972697 2.8731670 3.8214279 3.4661123 3.1865637 3.3770185 4.8070931 2.4619833 4.4014858 3.5627934 3.8095953 3.6088281 4.3800687 3.5358641 3.5416192 3.5944047 3.5016810 3.9481188 3.5085920 4.6214676 3.3646208 3.4611497 3.5518087 3.9722210 3.4368028 4.3146505 3.4643551 3.5931683 4.3536597 4.0947995 7.7782751 5.8961777 6.1045194 6.1042810 5.8161581 6.5976022 6.8560656 6.7791605 6.6139504 7.3726017 6.6537258 6.3928922 6.8558889 7.4509359 6.4946640 5.0335125 8.4022660 6.8380310 5.3650588 6.3062238 6.2420523 4.8625331 6.4797791 5.0381828 4.3811999 6.2404076 6.7347030 5.8032211 5.5843547 6.4250433 7.4425693 6.4753648 6.6490897 6.9080361 6.4359151 6.3795499 4.9266493 6.2094694 6.6155089 6.0607764 6.3030181 7.2683772 5.6957233 6.1810265 8.0284131 5.4323455 6.3644552 5.5487111 6.3383318 5.4994154 6.1094062 
EP00042_Codosiga_hollandica_P049239_m.567264_g.567264_ORF_g.567264_m.567264_type_complete_len_941_comp57836_c0_seq5_104-2926                                                                                                                                   3.1192982 3.2124768 3.1602334 3.2367979 3.1252369 2.8209759 2.4675966 2.8315410 2.2241390 3.2082776 2.7429326 3.4170025 3.3756218 3.0739623 3.0334371 3.0001325 3.3400403 3.4670404 2.9281499 3.3562627 3.4340842 3.3477697 2.9404431 1.6314424 3.3152857 3.1368819 3.3512878 2.7915305 1.4242200 3.3801700 3.8386365 2.4576466 3.1873705 2.4575547 3.0080435 3.6266890 3.3409365 3.0830085 3.1068834 3.1552032 3.1894811 2.3221778 3.0328124 2.9560349 3.5685538 2.7035451 2.9946708 2.6385648 2.8706661 3.0304713 3.7994000 2.4417791 3.1495430 2.1642965 2.5866696 2.5560959 2.6182080 2.5111786 3.2888024 2.6696764 3.0515172 2.7904941 2.2048485 2.3480846 3.3366734 3.6995129 3.7666956 3.2872883 2.8261290 3.0713837 3.2307925 2.3015901 2.4117960 2.8930321 3.7988084 3.1728986 3.0306716 3.1547244 3.0250963 2.1462804 2.4207132 3.5898982 3.5327828 2.6555866 3.4615331 2.4334779 3.4935844 2.1595668 2.4731490 2.9850853 3.2183188 2.7957575 3.5889479 3.2677940 3.4448019 2.7093638 3.1778133 3.6400460 3.4421156 2.4445931 3.3504689 3.1979742 3.4481889 3.0073638 3.2019066 2.7918340 2.5499070 3.4519233 2.6115129 2.8150656 2.2460644 3.6269540 2.6755528 2.3265703 2.4641595 3.2968087 3.1063528 2.9744028 2.3699680 3.2532242 2.8804588 3.4681774 2.9871247 3.4605760 3.4189138 3.7688293 3.4990715 3.4871367 3.2317924 3.0752683 3.5597303 2.8575304 3.3070671 3.7146363 3.5785910 3.4883129 3.6841315 2.7886242 2.8602270 3.4956054 2.5706645 3.4274889 2.6022844 3.1734777 3.3141816 3.3915715 2.8291327 3.4176652 3.4554357 3.7229495 2.3549938 3.4384985 3.3048494 3.2460810 2.8786394 3.2972191 3.3243840 2.9840517 3.2668199 3.3248481 3.6181392 2.6025927 3.0680708 3.6459423 3.3319086 3.1453551 2.6460767 2.7216669 2.9429130 2.9825775 2.7234971 2.4755004 3.2807578 2.8538985 2.7736692 3.2044721 3.2422823 3.2469265 2.8622382 2.4139284 2.2762717 2.9011944 2.4345722 3.4778105 3.0814503 3.5710209 2.8277116 3.1756283 3.5847673 2.4257435 2.8326981 2.7892075 3.7986009 3.2298704 2.3713532 3.8765604 2.2585593 2.9695688 3.0058977 3.1893275 3.2659608 3.1387835 3.2639151 3.2919224 2.9685135 3.3385972 2.7660614 3.0654756 3.2007873 3.0217423 2.3019527 2.5035066 3.2516965 3.5861022 2.9763361 3.2127483 3.0156046 3.4886775 2.4244883 3.6448207 3.2963159 2.5398525 2.9534706 3.0116782 2.3548285 2.9878295 2.6412402 2.2680816 2.4737336 3.1952807 3.1599701 3.4021990 2.6944806 3.6443417 3.2320989 2.9805006 2.4420221 3.6279573 2.9338095 3.9164177 3.8911799 3.6763734 2.8720041 3.0794779 3.5164035 3.3050896 3.0639245 3.6707347 2.6140733 3.1690692 2.6590756 3.1654053 3.2150492 3.1120244 3.6009846 3.3818990 3.6198325 3.2988458 2.7289718 3.0938969 2.9889328 2.8311294 2.7458865 3.3081461 3.0534406 2.1144120 2.9916926 3.2169971 3.6725005 2.9671629 2.1296851 2.9583103 3.3560243 3.3314064 3.0802629 3.1933753 3.5951336 2.1704203 1.9377931 3.2404943 2.4681143 3.1065636 2.4475770 3.2719341 1.9574278 2.1352500 3.1186653 3.3540456 2.4391797 2.4903134 2.4475615 3.0641229 3.3357341 2.4450656 2.1479650 3.1559978 3.3025545 2.5494238 2.5555857 3.7323824 3.1123833 3.5119929 2.7198218 3.5389840 2.4945187 2.7542900 2.9895861 3.0376009 3.0727051 3.9518597 3.6727242 3.3764730 3.0732638 3.2759910 3.6053150 3.4951947 3.4146134 3.2486201 2.6465811 3.3791002 3.4156558 3.4864428 3.4615844 3.0741150 3.8630905 2.8182421 3.2451325 3.8044787 2.7233873 2.8077016 2.8585197 3.9453374 2.6527571 2.9609573 3.0487333 2.5104779 2.8169700 3.4784931 2.9048284 3.1693190 3.5038663 3.7212419 3.0122655 3.7532721 2.1994112 3.4164047 3.1440357 2.1624502 3.4201709 3.2973261 2.5657943 2.9739836 2.5700758 3.5642755 2.8749907 2.9745939 3.5699558 3.7415731 2.7872976 2.8747153 2.6796521 3.7596757 2.7734636 3.1376276 3.1908565 2.5373360 3.5860068 3.6573285 1.9182207 2.9226819 3.5106826 3.3600508 2.0983977 1.2633808 3.1890131 0.0000000 3.5899605 3.6075159 2.0187533 3.2217975 2.2393644 2.0106736 2.9618166 2.0637372 3.3169990 1.8767098 3.1449570 3.2342658 2.9111909 3.1546316 3.4205107 1.8117571 3.1958816 2.5540935 2.6833635 3.3066831 3.3997365 3.7836980 3.5040211 3.2925054 2.5239381 2.8653435 2.5923888 2.9535918 3.0976118 3.4891995 2.5185236 3.0613474 2.7374870 3.4428040 3.3569349 3.0154746 3.4960165 2.3702103 2.1650434 2.5371746 3.6887795 3.4998696 3.4339117 1.9596707 2.4250315 2.1085147 3.3894531 2.0054447 2.1471535 2.0702516 2.0349769 2.4242336 3.6563333 3.7705057 2.6896535 1.9553995 1.8614569 2.3403882 3.3778391 3.2432001 2.5791150 2.3656151 3.5954101 2.2123187 6.7369100 5.7375225 5.4518516 5.3369528 4.2941316 6.1197438 6.7674158 6.1014191 5.8431370 6.2999590 7.3853517 6.0316898 6.1894664 6.8280228 5.8301859 4.4023882 7.8936558 7.0493864 5.0629171 6.0914141 5.5564986 4.5605619 6.6231191 4.0270954 4.5728034 5.7596653 6.6493381 5.8442393 5.2721491 5.2950507 6.6869123 6.3758978 5.4908316 6.1622944 6.1378260 6.5241614 4.7390347 5.1533590 6.9411595 5.4805908 6.0640914 6.8767612 5.9432328 6.0691016 6.6900003 5.8301504 5.7340613 5.2602565 5.8188575 4.9579902 5.4797658 
EP00044_Salpingoeca_rosetta_P003141_XP_004990574.1_CMGC_CDK_CDK10_protein_kinase_Salpingoeca_rosetta                                                                                                                                                           3.0109942 3.6049929 2.6995990 3.7421871 3.7291081 2.6671989 3.4814218 2.7042421 3.4004390 3.9026737 2.7449480 3.6447542 3.8362822 3.8204278 3.5101964 4.2070874 3.7030406 2.2964674 3.7892978 2.2698026 2.6282005 3.8702301 4.0610769 3.8018495 2.2972108 3.9990253 2.8378444 3.3932213 3.3415284 3.6333349 3.2353930 3.4388499 4.0897215 3.6686640 2.8680002 3.0149008 2.9301119 3.9533447 3.9036502 3.7369345 2.7107001 3.0539436 3.0627962 3.5371229 3.0391782 4.2030689 3.5700677 3.7000359 4.1321585 3.9581869 3.1412401 4.0652323 3.8835658 3.4740310 3.8796052 3.4948284 4.0779932 3.5782145 2.9770714 3.8502932 3.4784329 3.8427128 3.1614882 3.3979538 2.9108024 3.0597843 4.0801148 2.8025314 3.6479580 4.2482782 2.6254440 3.8171881 3.7880974 3.6907841 3.1212000 3.8850014 3.1290144 3.0466278 3.7776337 3.3947789 3.3454326 4.4201817 2.6377542 3.6521307 3.1661910 3.7205493 2.9649724 3.1952144 3.6843590 2.8147033 2.9090487 2.4914088 4.3448159 3.6540834 3.1196773 2.7044061 3.8335545 4.0406306 4.5788018 3.3769030 3.5728402 3.9092616 3.8080201 2.6676932 3.5564363 2.9300745 3.7400895 4.0461960 3.6300319 4.1403034 3.8136984 3.3031460 3.1228761 3.3234354 3.3981887 2.8580699 3.4517578 3.3755196 3.4612979 3.9793780 3.5534714 2.7405259 3.3859719 4.4990428 3.8875771 4.3350273 3.6846626 4.1408674 3.4194028 3.9414908 3.9181297 3.5364121 3.3035663 3.9946827 3.4458643 4.3016019 4.4231381 3.8803056 3.9615910 3.2625627 3.5582381 3.1196655 3.8792936 4.0055712 4.1690593 3.4072154 3.4647947 4.0676311 4.3366108 4.1180846 3.5081747 4.2095709 4.2808373 4.2283930 4.0789264 3.9469052 3.6884246 3.8455145 4.2752960 4.5731026 4.4722164 3.8250575 3.5320703 4.0200160 3.8765711 2.9460280 3.9070596 3.6842421 3.8697347 3.6663244 3.5092221 3.3796393 3.1897339 3.6306379 3.8354456 3.7071040 2.5613853 3.6691486 4.0447085 3.7060465 3.5606664 2.4366962 3.7434766 3.1211163 3.9289471 4.2636715 4.0454298 4.2042205 3.2513696 3.6833645 3.7575454 3.9838775 3.5793150 2.7137291 3.6684216 4.5256085 4.0975874 2.8044847 3.0081345 4.0394215 4.0507911 3.1677026 2.9179229 2.6389422 2.7839859 4.4507349 3.8628667 4.3924076 4.2273793 3.1322437 3.6862370 3.0669003 3.6557309 4.0310305 3.3182076 4.2628532 4.0292043 2.8467348 3.6739008 3.1514363 2.7107377 3.4489905 2.9329206 3.7861408 3.5144546 2.6353484 3.4860014 3.4881226 3.5135962 2.8420578 3.7565059 2.9043233 3.4141666 2.6890582 4.0575446 2.7859358 3.5489614 3.4204957 3.8112696 3.0586806 3.8753125 3.2800690 3.9179531 4.0076806 2.9578227 3.0348334 4.0001891 4.3579771 3.4785967 2.6829739 3.4706095 4.1362472 2.5408339 3.9474483 3.5876649 4.3324877 4.5245109 4.0707889 3.7378404 4.2324299 3.5237013 4.1133713 3.7276211 3.1512292 3.6602454 3.2160108 3.9533847 3.2492254 4.4395467 3.6869904 3.2481840 3.8506759 3.0245430 4.1178227 2.6859962 3.4401168 2.8400809 3.3324471 3.5078367 2.5517351 3.9179947 2.7235291 3.5226280 2.4290936 3.3430891 3.6785733 3.0659096 3.2989468 3.2390769 3.2143783 3.3900217 2.8977676 3.1540015 3.9572528 3.5158666 4.0679239 3.2459095 3.3860200 3.9558720 4.7695532 4.0022316 4.8798127 4.0060407 3.8655117 4.0650164 3.4083958 4.1915877 4.2577984 2.2541203 4.7133159 4.3243262 3.7118066 3.6629923 3.4779694 4.6755347 3.8541173 4.6065219 4.2035096 4.1364095 3.9260869 4.8170346 3.5986836 3.8858262 4.4612485 4.2857351 4.0002644 3.8315135 4.1456401 3.6494027 3.8386648 3.6828285 4.3834170 3.9195850 3.8116271 4.0534591 3.6534915 3.2859290 3.6103163 3.9222278 3.4314679 4.3845878 3.0237465 3.6773438 3.0306822 3.6837678 3.9837595 2.1947531 3.7364237 2.6485469 3.5593984 3.9373545 4.1094158 3.3672861 3.9126285 3.3251711 4.2083017 4.1066789 3.8601872 3.7595772 4.1080972 3.8917425 4.5030463 3.4691405 2.9292677 3.8687706 3.9379349 3.1337124 4.6020960 3.8839741 4.0421716 2.9516169 3.8950425 3.9965709 3.6654452 4.4457453 3.5899605 0.0000000 2.9050351 3.7037767 4.2050480 4.3246487 3.8952344 4.2528277 3.5254597 4.3831264 4.2105989 3.4708769 3.8978889 3.5233497 3.6454307 2.0781948 4.0867854 3.6061855 3.9622699 4.0771977 4.0961255 4.2538424 3.0342282 4.2580945 3.7881916 4.0196244 3.8853849 4.1446431 3.6462861 4.0941268 2.9802779 4.3068836 3.8240777 4.0904773 4.3898876 3.7660564 3.7138857 2.7087128 4.0586461 4.2252228 3.3784423 4.5382586 4.3754835 2.6946036 3.9187218 4.4613632 4.0599485 2.5123838 4.0708824 3.9382257 3.9804276 4.0340539 4.3981058 4.3058777 4.0302409 4.3058600 4.0425839 4.0999037 4.0155121 4.3778782 2.5896576 4.2438758 4.1436356 2.4717680 3.7394098 6.3199839 6.4562473 6.0357409 5.3591538 5.1499017 6.4107022 5.6986924 5.6806787 5.6709555 6.1381238 6.6313384 7.0273480 5.9421883 6.8515011 7.0549170 5.1475782 7.4156553 6.9446873 5.6531530 6.5153471 6.2428395 4.6322990 7.5314026 4.0467634 5.5476552 6.8949615 7.3253900 7.2081234 6.5862035 5.8594059 7.3754714 7.8647395 6.2998020 6.9407081 7.0060112 6.2719925 5.6191491 5.5428391 8.7459732 5.9578095 6.8307993 7.2722591 6.9673870 5.9204637 7.5538384 5.9121743 6.7349264 5.3933307 6.4387835 6.2001520 6.5488705 
EP00045_Choanoeca_perplexa_P012417_m.135459_g.135459_ORF_g.135459_m.135459_type_complete_len_555_comp15994_c0_seq2_1368-3032                                                                                                                                   2.3899924 3.4758774 2.6553795 3.6775429 3.4058681 2.3069909 3.2752324 2.1518553 3.3052141 3.8354932 2.2307507 3.8788780 3.8628812 3.6505151 3.6658551 3.8752322 3.2317508 2.7329777 3.7464989 2.7321830 1.7187874 3.4690842 4.0240309 3.9191540 2.7601194 3.9274404 1.8418914 2.9374576 3.3414330 3.2696575 2.6765535 3.5358951 3.9944222 3.4050650 2.4463407 3.1590187 2.1822913 3.8932490 3.9040741 4.0971713 2.0097350 3.2962863 2.1429491 4.0958783 3.3127011 3.8336522 3.4724986 3.5317875 3.5871818 3.7272624 2.3724987 3.3878835 4.3991575 3.1151527 3.5598760 3.5511927 3.7236040 3.2416316 2.1294199 3.2630389 3.0755619 3.1476890 3.1795610 3.1811177 2.1260550 2.0538613 3.9423569 2.8921011 3.0778885 3.7773118 2.6843261 3.2842913 3.0928453 3.3740740 2.7103766 3.6790609 2.5138267 2.3263890 3.9112646 3.1258766 3.1046642 4.7594693 2.9184977 3.6028553 2.5074947 3.5390423 3.4567297 3.2422404 3.3755710 2.2591443 3.2051158 2.0292205 4.2279816 3.6673901 2.8787225 2.2384889 3.8931540 3.7763301 4.1840936 3.4240194 3.9253275 3.6845309 4.0968665 2.2308527 3.8978068 2.4121185 3.2459588 3.4154238 3.6749868 3.6527348 3.4592891 3.2564647 3.1055987 3.1969609 2.9640053 3.2637526 2.3382512 2.3509991 3.0771746 3.1497629 2.5298458 3.1650565 3.8428281 4.5339167 3.3591131 3.8959359 3.0717600 3.9832112 3.2881301 3.5946471 3.4664289 3.6514966 2.4319696 4.1312991 3.2002104 4.1554530 4.4147626 3.6847822 3.3769954 3.0758773 3.3218128 2.4361066 3.3296059 3.7609300 3.9063315 3.6001914 3.2901520 3.2358012 3.4579935 3.9199900 3.4324697 4.1322069 3.7012378 3.4189590 3.4619280 3.3950375 3.4779669 4.2318060 4.2835857 4.3867456 4.4277757 3.6892744 3.4490104 3.5865382 3.8798796 3.2311179 3.4942587 3.4967896 3.5428354 3.1715223 2.9748284 2.9691861 2.1139103 3.6207428 3.4997995 3.2195166 3.3525897 3.6202207 3.5758545 3.4115011 2.7612400 2.5391211 3.6408780 3.2963119 4.0652807 3.9218027 3.5873933 3.8488973 3.3245424 3.5074616 3.0566628 3.4860923 3.3101239 3.1019503 3.2272126 4.4269787 3.1921860 2.3929121 2.7134300 3.7645496 3.9457234 3.3334364 3.6201940 2.9526485 2.1757470 4.3164769 3.6875103 4.4184750 3.8610944 2.4469113 3.0186092 3.1789525 3.1815736 3.6264387 3.2962797 3.7254206 3.2449516 3.5422385 3.3048649 2.9896379 3.2598028 3.1642361 2.3041022 4.0004643 3.2078289 2.0908053 3.3183331 3.0995666 3.1821498 3.5851512 4.0201152 3.2390841 3.3828626 3.3688117 3.7405259 3.3645818 3.1385869 3.6965134 4.0055853 3.7267623 2.6885451 3.2056721 3.6319430 3.9248352 3.2737310 3.4695282 3.9374005 4.3179983 3.1731486 2.4225251 3.2788074 3.9424891 2.5834598 3.4183900 3.7090633 4.0971852 4.4994832 4.0973142 3.4987293 3.5076906 3.7339738 4.0786448 3.6673798 3.2926527 3.8212499 2.9590416 3.8922264 2.2895064 4.3886678 4.0209634 3.2945226 3.6882221 3.1355041 3.8253655 2.1724141 2.6776241 3.0481945 3.3597522 3.2688309 2.8433679 3.7606035 2.4719778 3.4595209 2.6550836 3.1906300 3.4125005 2.2183841 3.1607031 3.2148342 3.3532155 3.1079385 2.5436598 2.4161986 3.6508277 3.3115126 4.0673428 3.1043087 3.3243646 3.6551753 4.0617930 4.1125680 4.2375246 3.4469142 3.6829909 3.7035428 3.4002554 4.2248644 4.2671560 2.5220351 4.2064471 3.9852487 3.8306849 3.6961078 3.6081660 4.6235805 3.5204654 4.5587465 3.5336920 3.9482449 3.6978568 4.4362499 3.8734286 3.9972299 4.0287125 4.0105094 3.8094508 3.5138010 3.0179097 4.0738202 3.7584428 3.8301378 4.3596742 3.9267904 4.0865584 4.1584211 3.2680118 3.2378527 3.3827490 3.7666843 3.5151576 4.6591337 3.3883806 3.6982600 2.7483915 3.7786944 4.3964338 2.7002592 3.8700652 3.0468241 3.8229794 3.7859945 3.4755663 3.4397722 3.4299134 3.5399825 3.7967864 4.2561534 3.9858783 3.7919034 3.6883666 3.6989152 4.2377704 3.5485648 3.2660010 3.4674861 3.9690924 1.6930914 4.0971277 3.6112689 3.5494509 1.8137768 3.6140060 3.6505590 3.4225851 4.1041677 3.6075159 2.9050351 0.0000000 3.6523083 3.8026646 4.4605673 3.7701762 3.9789766 3.5749328 3.8185912 3.7851539 3.3605923 3.8542752 3.7821547 3.4635141 3.0461952 4.0731918 3.6036466 3.9149578 4.2093236 4.1510150 3.6284211 2.2651973 4.1867127 4.2832327 3.8301307 3.2704839 3.5353779 4.2592608 4.0704775 2.0758983 3.6945644 3.4613857 4.0534501 4.1046521 3.7057290 3.9840045 3.1060095 3.6646737 3.6734442 3.3103849 4.6532829 3.9879673 1.8972659 4.0279319 4.1329212 4.0990845 1.6833458 3.8591701 4.0079978 3.9567054 3.9369575 4.0224842 4.0996267 2.7291301 4.0387912 3.4773345 3.7865542 4.3574817 3.6406093 1.7303386 4.2470203 3.9736300 1.8899784 3.6981827 6.1655884 6.1650375 5.7893072 4.8846050 5.1438273 6.1363857 6.1546855 6.7052809 5.5296638 6.6514503 6.9309958 7.4999492 5.8084806 6.9874281 7.1036546 4.8964816 7.5352830 7.1443515 5.7500229 6.8673729 6.6401888 4.3980014 6.5610784 3.7057567 4.7332223 6.3358370 6.6654047 6.4212240 6.7520862 5.9762532 7.6658810 8.4019607 6.5917185 7.5933149 7.0816455 6.7714880 5.5008893 5.3364054 7.4986748 6.3138014 6.6372018 6.8123119 6.9310140 6.0383117 6.6929195 5.8297160 5.6256599 5.7379469 7.1483239 5.3299725 6.1879631 
EP00047_Mylnosiga_fluctuans_P024373_m.159919_g.159919_ORF_g.159919_m.159919_type_5prime_partial_len_1182_comp9844_c0_seq2_130-3675                                                                                                                             3.2805322 3.2050073 3.5338559 3.4127531 3.2304158 3.3842564 2.8088117 3.5202703 2.2059409 3.4573183 3.5674066 3.6270669 3.6655001 3.1383965 3.1152057 3.4668504 3.1631355 3.7813545 2.6386069 3.4429725 4.2775377 3.5943183 2.6204727 1.8480116 3.4333627 2.6516578 4.0954731 3.0104730 1.6077175 3.3927861 4.2028902 2.4389440 3.9471909 2.4909835 3.3276245 3.9720913 3.3832452 3.3305495 3.2898577 3.1635965 3.5916641 2.3839444 3.6245279 2.6924892 3.4528190 2.7465406 2.9501913 2.7051323 3.3830626 2.9820185 3.6398237 2.4839829 2.9143371 2.1904739 2.8651615 2.6577124 2.9629866 2.3737079 3.9862308 2.8333826 2.8440774 2.7646284 2.3591472 2.5005517 3.5322519 3.6664346 3.7573718 3.4788123 2.8210162 3.1192199 3.7151712 2.5452551 2.6968648 2.9799265 3.7904573 3.4353890 2.9459861 3.5297879 3.3872450 2.3143675 2.5622008 3.3565478 3.0640109 2.8247453 3.5238780 2.5021259 3.1378895 2.5170995 2.5950501 3.8338395 3.3314469 3.3211801 3.8992539 3.3445829 3.9603960 3.4717418 3.3938509 3.9201721 3.6457438 2.3696504 3.4915295 3.4983516 3.3230463 3.7777035 3.8076698 3.4963047 2.8680403 3.7872225 2.8854214 3.1778220 2.3238112 3.5160603 2.7380895 2.1982515 2.2137414 3.6176258 3.4123599 3.5812715 2.2733280 3.1493235 3.4517175 3.5290745 3.4279509 3.7163305 3.8775203 4.2005204 3.7188181 3.7305809 3.6144012 3.2128701 3.2084292 3.4193216 3.7186664 3.5127594 4.1020227 3.3076232 3.3451496 3.0610759 2.6198085 3.8820694 2.7133803 3.9548862 2.6405575 3.1078478 3.7889261 3.8179734 2.5057113 3.6106335 3.1283630 3.8199526 2.5343820 3.4105427 3.3740553 3.4533053 3.1527382 3.2900863 3.2737267 3.3697365 3.3145397 3.7179335 4.0177359 2.7596577 3.0694648 3.3890065 3.5709391 3.5456095 2.8093578 3.2746188 3.1471452 2.5479497 2.6881269 2.7037902 3.8198245 3.2279761 2.6456940 3.4407041 3.3884896 3.3123489 2.6158000 2.4652356 2.2835898 3.1630627 2.4717697 3.7579271 3.5635267 3.4076768 2.8214778 3.5427181 3.8520999 2.6094371 3.0509123 3.0756845 4.4786580 3.1123141 2.3792316 3.8484844 2.2773458 3.4937633 3.2407569 3.0784197 3.3185944 2.8629947 3.7765361 3.4742800 3.4817537 3.5850354 3.0635445 3.5594981 3.1418359 3.4715004 2.2234866 2.8494972 2.7044607 3.8482762 2.9581377 3.2772553 3.1598823 3.4875528 2.4769926 3.5904451 3.5785559 2.7328537 3.5019475 2.8557496 2.3991358 3.3267890 2.6560500 2.2850562 2.4705815 3.4321976 3.0391100 3.8750681 2.7156665 3.4378350 3.7134097 3.6278279 2.7512103 3.8328427 3.5731529 3.9187568 3.7775620 3.6562892 3.3858863 3.2517551 3.6278598 3.3788586 3.3425057 4.0215328 3.0308652 3.5964827 3.1622478 3.4874548 3.0369756 3.6606926 3.7360797 3.9804009 4.2704253 3.4070864 2.5202157 3.3896726 3.0212989 2.9196528 2.7167743 3.8809776 3.1854370 2.3238000 3.0161530 3.8267702 4.1439131 3.2694188 2.1207415 3.2744147 3.3957487 3.2365546 3.5783515 3.9157256 3.3990851 2.2235141 2.0912675 3.6505587 2.7027094 3.6438761 2.4584925 3.5317076 2.0191885 2.1946816 3.6288573 3.5333472 2.4544447 2.5193377 2.8264054 3.6414689 3.3856597 2.6531044 2.8021404 3.0422921 3.5967674 3.0912310 2.7235737 3.9002689 3.4537165 3.9384425 3.0108704 3.6944320 2.5359418 2.6650969 2.6793019 2.8521172 3.3896856 4.1309455 3.5428036 3.5092807 3.2568388 3.2573841 3.4827073 3.1379744 3.3438532 3.5479652 3.0795414 3.3769051 3.7309536 3.5535087 3.3718950 3.4920527 4.4028463 2.7764435 3.2834426 4.3019459 2.8764570 3.0339813 2.8971359 3.3559037 3.0509373 3.0824145 3.3032125 3.0405654 2.5385057 3.6559239 2.9915335 2.9457033 3.6697361 4.1410580 2.8951370 4.2242082 2.5314572 3.7481257 3.5763598 2.5618462 4.0280405 3.4876390 2.8190861 3.1518661 2.7986920 3.3748881 3.2011217 3.1155107 3.4081595 3.4407647 3.1492903 3.0602630 2.7656838 3.7569297 2.9494267 3.6348021 3.4273101 1.9334155 3.7128701 3.8178198 1.7596483 3.1988593 4.0611186 3.2248747 1.7507574 1.8227217 3.4740174 2.0187533 3.7037767 3.6523083 0.0000000 2.9967276 1.9399072 1.1538455 3.2773784 1.7244769 3.1241542 2.0165821 3.1488339 3.1400903 2.9676749 3.3891136 3.6585092 1.5503579 2.9287386 2.3261446 2.3964295 3.5292892 3.1317537 4.3105827 3.1435872 3.0063559 2.7795167 2.9928021 2.4121600 2.7642511 3.4011757 3.8088233 2.6136009 3.3902374 2.0338169 3.4577827 3.1176962 3.3320995 3.4534713 2.4832869 2.3011091 2.2994654 4.2828935 3.6047144 3.9050740 1.8609301 2.0668434 1.9519855 4.2119387 1.9719364 1.8410840 1.9403642 1.8882528 2.3048047 2.9567109 4.1765428 2.7281908 1.8830515 1.8918227 2.2531024 3.0720364 3.9990959 1.9918882 1.9834227 4.1270185 2.0940381 6.8173011 6.7508347 5.2686737 5.2831354 4.9759419 6.1556234 6.8772116 5.7385904 6.0926492 6.5154995 6.9320229 6.9189606 6.4907926 7.2321379 6.7585022 5.2013459 6.8795966 8.8118599 5.7073396 6.4952106 5.0010654 4.6703575 6.2671271 4.1986002 4.8666432 5.9946967 6.1529160 5.5038292 5.2459529 5.8007247 7.0247019 6.4637788 5.6249638 5.6312292 5.8588906 6.2433146 5.0884109 5.5834940 7.2840535 5.0035468 6.2646691 6.5952067 6.5583307 5.6978880 7.3972405 5.1313414 5.1562478 5.2825843 6.6651589 5.2239006 5.7423002 
EP00048_Salpingoeca_helianthica_P007548_m.111980_g.111980_ORF_g.111980_m.111980_type_5prime_partial_len_630_comp14364_c1_seq3_33-1922                                                                                                                          3.5610950 3.7219650 3.7949955 3.4645332 3.2895628 3.4179067 3.0987632 3.3089127 2.7895007 3.4961718 3.3789344 3.5889934 3.3299447 3.5020510 3.4891300 3.3058536 3.7511356 3.8998156 2.7260226 3.5226421 3.5994564 4.3468950 2.7239454 3.1235778 3.7222733 2.6140156 3.6300804 3.4724945 2.7542218 4.1833549 3.6084815 3.2389651 3.4738329 2.8454275 3.7203736 3.6538299 3.3572586 3.5445498 3.0828571 3.9697050 3.3112954 3.1062909 3.1989141 3.3729502 3.7519594 3.0693710 3.2320872 3.4071382 3.9643260 3.1058221 3.5916358 2.8548712 3.8227729 2.6625800 3.1216730 3.2053487 3.4684612 2.4937761 3.3942032 3.1330451 3.3524566 3.5021714 3.2820862 3.0144194 3.3832879 3.2842186 3.4978059 3.6840842 3.4750493 3.7683378 3.3322869 3.0228843 3.1186602 3.1087560 3.6447268 4.1968726 3.4025442 3.8488385 3.7268377 3.1585363 3.3335527 4.3176544 3.9125288 3.5162073 3.4345150 2.6715538 3.8581905 2.7234115 3.0203260 3.8644917 3.8854413 3.2645847 4.1937262 3.5266913 3.3945318 2.9883784 3.4895882 4.0614043 3.8113433 2.8548678 3.6689096 3.2684726 3.8315482 3.2531451 3.5911515 3.3674950 3.1862550 3.8117834 2.9067477 3.1268627 2.8562361 4.1385102 3.5320530 2.8813331 2.8768515 3.6911257 3.9328304 3.5480296 2.9109162 3.6078352 3.6075345 3.4066227 4.0341595 3.2372326 3.9499737 4.0512859 3.6958253 3.7604794 3.6141118 3.7305206 3.4495718 3.5252209 3.6565863 3.4758272 3.5081937 3.7224809 3.9114178 3.2836645 3.2947078 3.7876149 3.1193009 3.6957462 3.0035011 3.4176799 4.0827363 3.7545854 2.9182607 3.9249684 3.6134860 3.8170112 2.7523397 3.5716742 3.6845161 3.2010337 2.9125767 3.6791310 3.0315692 3.2713984 2.8317075 3.5536877 3.8811075 3.6014868 3.7618477 4.0051155 3.4960515 3.6240585 3.8808951 3.0183089 3.5253538 3.3631537 3.2334591 2.7446814 3.7240835 3.2707680 2.9964579 3.6215219 3.8294199 3.8051748 2.8607419 2.8675209 2.4049928 3.4815297 2.9014559 3.7557658 3.2644966 3.4488250 3.4459920 3.8930931 3.7354202 3.6115060 3.0567356 3.9325898 3.8342602 3.4792906 3.0910883 4.5874857 3.0549999 3.1350820 3.5951555 3.2971272 3.3342588 3.5972459 4.0016936 3.5099211 3.5487903 3.2447876 3.7229159 4.5228808 3.7601584 3.3483425 2.4183684 3.7601460 3.8405092 4.1157194 3.8729421 3.7445261 3.5459724 4.1404092 2.9237731 3.9894403 3.9158533 3.2884615 3.3765599 3.3931472 2.6086989 3.1382499 3.0680955 2.7816562 2.9555208 4.1383223 3.1012214 3.7705074 3.0560103 4.0666500 3.2272645 3.8094282 2.6040541 3.7778807 3.7704104 3.9133659 3.4742994 3.8913125 3.8122099 3.1708515 3.9529448 3.6330596 3.8360919 4.2537348 3.2359251 3.4643150 3.1481597 3.3272065 3.3909200 3.9525693 3.6584663 4.1461471 4.3814712 3.3496262 3.2246723 3.9640231 3.2797691 4.0830140 3.3492353 3.6766720 3.2888944 3.0583851 3.7362748 3.1473565 4.4550920 3.7752556 3.0016814 3.4239809 3.7798933 3.5400133 3.4947932 3.3428223 3.5558780 2.8854160 2.4709762 3.7581174 2.8665846 4.0876888 3.2186842 3.9352595 2.5794984 2.6576305 3.7627308 3.0571929 3.0545639 3.3446449 3.1745825 3.4349521 3.3637124 3.0836924 3.0195834 3.4547750 3.5672955 3.2250225 3.2409133 3.8541025 3.5303335 3.7994009 3.5021972 4.0452655 3.5542687 3.1500929 3.3282018 3.1514176 3.3519374 3.1737813 3.3977666 3.2508201 3.5215486 3.2735636 4.0046637 3.8206458 3.9544623 3.2467104 3.1617688 3.2349134 4.0750412 3.5165498 3.7426967 3.2317007 3.7943258 3.3680775 2.8508413 4.6513961 2.5982803 3.5608547 3.6679454 3.4965660 3.4067197 2.6468603 2.8807063 3.0660404 2.4748519 3.9293706 4.0616052 2.5965116 3.4351504 4.2437770 2.7864207 3.9319116 3.3759519 2.9887623 3.3532046 3.3266611 3.7333878 3.1009309 3.3184518 3.4405313 3.3932416 4.1557368 2.6360334 3.8097550 2.8234211 3.0206096 3.4024284 3.0019113 3.3123968 3.4896069 3.5644720 3.7298185 1.8284066 3.3055821 3.6140072 3.8108429 3.0720196 1.9944454 3.5157335 1.8185982 3.2044027 3.2087589 1.6032520 3.2217975 4.2050480 3.8026646 2.9967276 0.0000000 3.3016523 3.1027710 2.1816307 3.0493863 1.4819734 3.1097507 2.8648033 2.9610429 3.0833747 1.4061214 3.9372676 3.1072916 2.6019951 3.5321315 3.4564741 2.1975499 3.1849452 3.9426395 3.3205545 3.2927736 3.7800214 2.8477264 2.3852093 3.2324291 3.9754841 3.7371611 3.1724764 2.0414181 3.2357091 2.2792161 3.1986419 3.1567530 3.6776037 3.2500409 2.7894138 3.2026483 4.4337252 2.6788487 3.7973058 3.2345880 3.5006925 3.3829480 3.5678419 3.2273183 3.2478174 3.2122353 3.1780421 3.3183290 3.5473111 3.9495895 3.2055456 3.2314976 3.5001392 3.4935834 2.8616512 3.5128071 3.1022032 3.4917672 3.7024011 3.3164851 6.6553841 7.2303111 6.4091998 5.7354521 5.6833102 6.0705456 7.3701597 7.1490847 7.2586747 7.4725403 6.4887464 7.2433110 6.4674152 6.8091023 7.0315038 5.3057165 8.6549614 7.0308335 5.9972512 7.4292765 6.4433912 5.1572958 6.4373733 4.7602605 4.7452000 5.7813069 6.2023209 4.7919817 6.0263454 6.3286251 6.9913797 6.7644470 6.9746193 7.4860102 6.4046226 7.2467699 5.1137372 6.7660526 7.2332739 5.4572148 6.5480918 7.3276872 7.0312496 6.0124705 7.3968982 5.8394986 6.4269436 5.1116146 6.2125899 6.1149816 6.6674505 
EP00048_Salpingoeca_helianthica_P010711_m.153825_g.153825_ORF_g.153825_m.153825_type_5prime_partial_len_556_comp15122_c0_seq2_2-1669                                                                                                                           3.5691206 3.6722221 4.2348136 3.2376847 3.0692098 3.8680276 2.7478817 3.6705772 2.9086615 3.3804947 3.6975512 3.3996361 3.4228434 3.2127679 3.2425156 3.1172554 3.4993774 3.6935108 3.1546026 3.4442823 4.2353773 4.0991161 3.1844476 2.4049458 3.8425737 3.1693603 4.1833326 3.1905350 2.1826528 4.0417252 4.5066386 2.8284062 3.7101342 3.0136784 3.5356608 4.0638062 3.8632859 3.6196563 3.6635843 3.4746119 3.6199532 2.6627709 3.5746875 2.8553006 4.0060784 3.1577114 3.3453442 2.8842899 3.9252353 3.1613085 3.7481716 2.9756405 3.4336471 2.7833241 3.3820866 2.8483293 2.9303278 2.9155738 3.5219102 3.0312728 3.2441631 2.8693745 3.0149918 2.8242581 3.9044906 3.8626471 3.4846066 4.0249245 2.9954446 3.2189420 4.0475922 3.1400189 2.7502148 3.0304060 4.3191795 3.6301740 3.3472178 3.7785958 3.6417150 2.6151171 3.1204146 3.8780858 3.7460925 3.1883781 4.1792652 3.0397910 3.8787173 2.4724720 2.8952486 4.2502818 3.7592895 3.6744583 4.4638104 3.1054706 4.2200952 3.6262109 3.4011755 3.6498248 3.6578380 2.8052414 3.2566329 3.5410972 3.1446737 4.0588856 3.3899346 3.9075934 3.3323357 4.2549511 3.2912737 3.4290044 2.8095032 3.7100429 2.6384933 2.6373319 3.1454457 3.5290605 3.6468069 3.8298347 3.0321008 3.8705415 3.6432037 3.8607741 3.5292524 4.1232953 4.1751058 4.1123772 4.4230646 3.6189517 3.8307612 3.6172136 3.4840869 3.4364764 4.0653227 3.9117845 3.9764413 3.7773787 3.7720773 3.3167130 3.0396959 4.1778088 3.0950222 4.5566864 2.8567139 3.7153947 3.6703022 4.0394290 2.8269997 3.7255889 3.3163160 3.9888166 2.9313237 3.7714165 3.7660765 4.0561254 3.4742986 4.0011691 3.1212061 3.0816329 3.1519497 3.8221574 3.8632810 3.1678094 3.1885118 3.6349011 3.5956216 3.4349837 2.9522477 3.2437002 3.5360575 2.7871814 3.2131172 3.1294009 3.9437086 3.3675644 3.3115229 3.6821586 3.4901736 3.2765561 2.9044956 2.6134426 2.9958796 3.6135550 2.7379951 4.0419158 3.0131972 3.8655818 3.4097345 3.3963920 4.2155411 2.8747916 3.7565073 2.8696043 4.3094112 3.5110174 3.0191837 4.3938335 2.8691732 3.6753888 3.4725852 4.1132820 3.0758629 3.3306005 4.2678535 3.7380545 4.1147122 3.9086489 3.9878647 3.9686155 3.9048903 3.5641575 2.6664365 2.7608149 3.3379649 4.2331419 3.2881410 4.0059430 3.3618727 3.6022613 2.8745409 3.9174756 3.7175176 3.1306925 3.3100946 3.5514856 2.9129413 3.8607635 3.1613537 2.9346752 3.2066153 3.6698287 3.3644249 3.8949280 3.1119875 3.8779312 3.7783844 3.5180029 3.3383642 4.3126268 3.5873513 4.0447260 4.4265357 4.0293420 3.7741715 3.8109575 4.0988635 3.9038065 3.5855135 4.0703316 3.4255784 4.0433465 3.2683878 3.9019452 3.3607903 4.0857912 4.0327043 3.7428825 3.5728380 3.8568051 2.6995538 3.9201932 3.5819177 2.8696745 3.3259279 4.0977444 3.4504230 2.6494406 3.8954482 3.9002633 4.3845725 3.8195088 2.7001011 3.7414924 3.8784391 3.5595881 3.8254871 4.0279255 3.8478799 2.6507565 2.6730634 3.2509132 3.3663544 3.9448000 2.8880086 3.6391962 2.7113820 2.8476818 4.1594737 3.7622144 2.6262757 3.0837672 2.8146210 3.9185166 3.5756592 2.9450133 3.0151332 3.4325370 3.7763517 3.4381369 3.4049082 4.2769372 3.4592760 4.1082726 3.4601131 4.0161665 3.0845383 3.0770757 3.1029738 3.4567753 3.8098703 4.0269803 3.9960696 3.3302963 3.2193114 3.7342401 3.5723281 3.8390110 3.4328227 4.0355807 3.4398514 4.0447891 3.3647293 3.9288002 3.3385763 3.2131635 4.3697626 3.3504852 3.8290525 4.4182214 3.3107853 2.9750359 3.0233570 3.4948993 2.9943290 3.5876485 3.5654636 3.5383809 3.6905709 3.7189078 3.5064606 3.9415894 4.1078618 4.4346878 3.5654128 4.7250239 2.7096014 3.9313794 3.8712146 2.7174184 4.3436503 3.8918120 3.0147740 3.5784337 3.0870179 3.8661995 3.5983012 3.4340285 3.6601744 3.9231976 3.1450852 3.6052751 2.8718894 4.0072168 3.0687815 3.9791137 3.6219302 2.4447350 4.0317844 4.1277333 2.3585513 3.6387268 4.1975033 3.6151941 2.2762911 2.2216214 4.0604456 2.2393644 4.3246487 4.4605673 1.9399072 3.3016523 0.0000000 1.6813019 3.6071296 2.1482105 3.7240997 2.3126251 3.2592870 2.9668129 3.0284384 4.0244384 3.7494827 2.3309947 3.5172090 2.6836122 2.6837061 3.7676153 3.3997995 3.8794307 3.4300784 3.6408697 2.9858430 3.1816325 3.0581361 3.1108180 3.4997416 4.1391542 3.1880832 3.4833383 2.4060150 3.8080896 3.6155361 3.8524327 3.8413725 2.7925155 2.9233526 3.0771764 3.9095051 3.6739446 4.0094356 2.2659879 2.4666890 2.5777857 4.1974578 2.6648805 2.6053908 2.5891309 2.6471400 2.7165955 3.4300568 4.3025570 3.3670700 2.4907065 2.2510930 2.7646537 3.5283020 4.1649307 2.7291198 2.3895720 3.9205916 2.4931748 7.0711135 7.2320255 6.1747165 6.0970145 4.8683757 6.2834966 6.4120884 5.6273344 6.6468244 6.9435594 8.0015112 7.2094328 7.0328138 7.0720591 7.2068723 5.0002431 7.4568130 8.3323821 6.2371972 6.5476483 5.4684803 5.3804262 7.0419162 4.8474227 5.1208639 6.0390839 5.9252449 6.1733738 5.6837425 5.2752200 7.9614143 6.5754431 6.3521732 6.4500361 6.5541946 6.7346084 5.3641956 5.8050073 8.2684579 6.2613975 7.4181612 6.7545890 6.6178495 6.5339211 8.0707876 6.1387007 6.0159577 5.9697362 7.1790511 5.3902510 5.8357007 
EP00048_Salpingoeca_helianthica_P010785_m.154818_g.154818_ORF_g.154818_m.154818_type_complete_len_926_comp15138_c7_seq1_56-2833                                                                                                                                3.5689896 3.2307668 3.4558980 2.6568476 2.7691360 3.2850664 2.3976237 3.1198816 2.2519077 3.0084188 3.1760587 3.0119642 3.0938529 2.7301433 2.6216135 3.1274975 3.0315836 3.4800582 2.7989128 3.5215656 3.9900339 3.2933909 2.8844747 1.9904965 3.4351815 2.9419869 4.1004393 2.9307964 1.8583794 3.3236039 4.0357064 2.7579627 3.6563655 2.3253956 3.2332258 3.9772088 3.5987898 3.0149161 3.0944145 3.4293393 3.4509883 2.3923251 3.6205856 2.4198984 3.4567877 2.7324887 2.7618634 2.3165270 3.3879676 3.0302583 3.9262980 2.5894906 3.2590651 2.2603492 3.0189262 2.6403222 2.8453482 2.5202014 3.7712680 2.5581643 2.8174508 2.7772379 2.4027316 2.4276530 3.5431331 3.7583175 3.7915032 3.8735465 2.6790549 2.9991069 3.6479511 2.5425362 2.7387771 2.9931061 3.9841644 3.5484228 3.2788856 3.4169316 3.3244067 2.3539344 2.4735780 3.9805511 2.9135366 2.8126779 3.6497350 2.4659697 3.2955247 2.3540927 2.4332110 3.5660711 3.4490583 3.0826381 3.9280214 2.8348449 3.8448766 3.3444942 2.9943715 3.4108464 3.1263462 2.4634830 2.8306503 3.0010479 3.1901862 3.6071186 3.0645345 3.4613143 2.6871859 3.5942414 2.6953444 3.0241511 2.3179221 3.4695128 2.4163089 2.2637248 2.2907539 3.4729645 3.1647861 3.3432081 2.4420864 3.1973955 3.1999310 3.6585584 3.4712848 3.6138907 3.6801025 4.2107377 4.0467062 3.2922621 3.7323421 3.3828337 3.3582396 3.0842936 3.6784436 3.5088713 3.8974480 3.4534447 3.4132720 2.7379034 2.7921832 3.8511071 2.5648097 3.5889524 2.4913833 3.1890891 3.6214691 3.5711303 2.4607085 3.3019964 3.0845108 3.7810888 2.6855962 3.4759308 3.5215041 3.4344960 3.2632918 3.3404570 3.0276804 3.0628318 3.0921336 3.7141393 3.7368733 2.5795209 2.8772967 3.2705228 3.2732160 3.6871597 2.7048912 2.8788856 3.0901768 2.4736178 2.6002776 2.5777193 3.7468171 2.8590178 2.9795984 3.2665367 3.0946295 3.2619867 2.6400086 2.5603266 2.2333126 3.3272374 2.4104199 3.7419489 3.1752716 3.3035531 2.8048618 3.2039493 3.6408099 2.3529225 2.7475972 2.7877594 4.2339603 3.0760940 2.5153427 3.9384006 2.6471745 3.4182925 3.2713410 3.4350268 3.2866924 3.1600552 3.5742222 3.7939126 3.6245980 3.5003514 3.1525925 3.6854365 3.3558829 3.4221175 2.0880786 2.5632108 2.8762190 3.3636185 2.9085867 3.5385561 2.9617649 3.6443883 2.5082355 3.3113611 3.4769461 2.9792825 3.3140993 3.0241419 2.2661855 3.2289876 2.4404673 2.3608336 2.5594565 3.5812227 2.9547602 3.8488267 2.7067993 3.3334537 3.7702885 3.6851016 2.7483123 4.1613986 3.2120626 3.7536230 3.7538180 3.7951731 3.3003378 3.4356469 3.3881723 3.5593827 3.0643700 3.7849631 3.0502363 3.4242970 3.2580201 3.9735429 3.0697513 3.7665811 3.5858599 3.8773627 3.9661545 3.4954619 2.5117143 3.6601692 2.9043829 2.8530494 2.9233871 3.6405632 3.0077817 2.3517821 3.2923984 3.4638900 3.9941533 3.3534006 2.2773850 3.1814979 3.4473223 3.3758721 3.5509076 3.9032093 3.7739724 2.2418381 2.0731231 3.5764731 2.8966409 3.5468985 2.4190967 3.3460205 2.0376376 2.2312168 3.4875485 3.4864829 2.5512768 2.2837595 2.5858891 3.7728726 3.5094685 2.7009000 2.7258919 3.1970405 3.2259396 2.9812767 2.6542530 3.8195703 3.2566828 3.7356363 2.8819910 3.3381447 2.7258975 2.5496097 2.7411859 2.8326782 3.5068739 3.7713847 3.4787719 3.3046813 3.0433955 2.9088345 3.8002482 3.2275014 3.7473236 3.5046978 3.0542458 3.4226640 3.2430433 3.3099562 3.2777117 3.0127071 3.8254784 2.9083829 3.0327206 3.9873234 2.7606005 2.9671580 2.9024368 3.5580391 2.9262500 3.0326144 3.1438254 2.8862424 2.5120163 3.6078360 3.0891138 3.0037668 3.7378614 4.1216748 2.8680547 4.0835795 2.7198628 3.5240383 3.3655873 2.8041635 3.7894100 3.0408523 3.0123494 3.1744662 2.8444524 3.6041460 3.0827211 2.8475548 3.5388857 3.0470864 3.0760361 3.0365417 2.7639150 3.6679027 2.9328856 3.3255145 3.2371183 2.0875329 3.6851306 3.6385620 1.9079812 3.3612498 4.1829914 3.4122184 1.9351300 1.8418716 3.7124969 2.0106736 3.8952344 3.7701762 1.1538455 3.1027710 1.6813019 0.0000000 3.1891369 1.7868139 2.9341435 2.0175324 3.4749923 3.2035686 3.0487359 3.3018403 3.8176365 1.7521204 2.8083890 2.2320955 2.5052305 3.3208262 3.2149011 4.0857410 3.0257825 3.0668830 2.6158335 2.6790718 2.4724111 2.7155844 2.9635252 3.8524707 2.6412873 3.2140883 2.1391810 3.2081792 3.1870406 3.1971190 3.3551898 2.7410112 2.2298873 2.8099101 3.6969907 3.5381873 3.9696170 1.9075280 2.4155457 2.1091535 4.0890890 2.2862616 2.2169109 2.1754904 2.2174845 2.4371868 3.3181665 4.0421286 2.7027528 2.0805768 2.1162651 2.3373035 3.2879837 3.9552951 2.2746544 2.0935268 4.0473472 2.1663103 6.3418999 6.8254660 5.7852908 4.9999449 4.9169477 5.9735460 6.7720620 5.9850274 6.5910335 6.2449736 6.8907717 5.8593844 6.3445527 7.2551064 6.2930684 4.9411616 8.1965764 7.8610317 5.5433873 6.7579193 5.4908871 4.8969752 6.4502612 4.2535212 4.7555501 5.8873764 6.3129137 5.7296568 5.6280441 5.5643446 8.0395958 6.5557916 6.1377230 6.4233509 6.0185869 6.6957323 4.9865124 5.1788256 7.4703209 5.6640101 6.7330430 7.4810550 6.2137613 6.3432431 7.7387864 5.1225589 5.2043633 5.3484023 7.0476475 5.1141100 5.7638664 
EP00049_Salpingoeca_infusionum_P025832_m.22052_g.22052_ORF_g.22052_m.22052_type_complete_len_587_comp8345_c0_seq4_391-2151                                                                                                                                     3.8793162 4.6137766 4.1193057 3.5415258 3.4408423 3.4572059 3.6167214 3.4405405 3.5330355 3.7740670 3.5566396 3.8033059 3.5928632 3.8457275 3.7130122 3.6048650 4.3417010 3.7366585 3.0231085 3.6909375 4.4524964 4.9964834 3.1566232 3.2327110 3.8228737 3.0381528 4.6034835 3.9864510 3.0280264 4.2579491 4.0534060 3.3665275 3.5233658 3.3181515 3.7729379 3.5655784 4.2865129 3.8215358 3.8603081 3.9252730 3.3867745 3.2307745 3.7335641 3.6672153 4.3441022 3.5649236 3.8996388 3.7372000 4.0568652 3.4764383 3.8312969 3.3017083 4.0565518 3.1960912 3.6445539 3.1775086 4.1389176 3.2265601 4.1525144 3.4381916 3.3756213 3.5808201 3.3534355 3.4398421 3.7325575 3.7320049 4.0921916 4.0774112 3.4124954 3.9346907 4.0627385 3.4920838 3.6295888 3.4092468 4.1006334 3.8810692 3.7798097 4.0389766 4.2954926 3.2291505 3.7445396 4.3153392 4.0168179 3.4744693 3.8165780 3.2013615 4.4215076 3.3037406 3.2217495 3.8528766 4.4521648 3.5496990 4.8121433 3.8627970 3.5936186 3.3665668 3.8016316 4.0010761 3.9787655 3.6020601 3.9118343 3.5744270 4.0918625 3.5315474 3.9184907 3.4807074 3.5780376 4.6250927 3.4840897 3.5792112 3.1774417 4.5588215 3.4982204 3.4867981 3.5608521 4.0610105 3.9045853 3.9659222 3.5365531 4.5315569 3.8178365 4.3089822 3.4891525 3.5569908 4.0108324 3.7870456 3.8808548 3.9146935 4.6229647 3.7340759 3.6619269 3.6688453 4.1097560 4.2100903 3.9976041 3.7598230 4.1520156 3.9947104 3.5043650 3.8043553 3.7150036 4.3739694 3.3165686 3.8634536 4.1142168 3.8242523 3.0963525 4.4833362 3.9919066 4.2066947 3.5480792 3.7873009 3.9687892 3.9308628 3.5310464 4.9583775 3.4980861 3.7402396 3.3715878 3.9648108 4.5711510 4.0207556 3.5306722 4.4021044 3.5133592 3.9247490 3.6729542 3.4605187 3.9730064 3.8282815 3.6528596 3.3263319 4.1444185 3.4860790 3.3869964 4.5066978 4.0425996 3.9892916 3.4016900 3.3850756 3.0176311 3.8685490 3.2449915 4.4392073 3.8111887 4.2134116 3.7489093 4.1942447 4.4966727 3.2951637 3.4695944 3.9889893 4.4862364 3.6246057 3.6239952 5.5717402 3.2941797 3.6112563 3.7893269 4.0633871 3.6296006 3.5250220 4.4656896 3.7265954 3.7893986 3.6122065 3.4591988 4.8146354 3.6229696 3.5939901 3.2919561 3.7045680 3.7342234 4.4268694 3.5228675 4.2748610 3.9219564 4.0705536 3.4520678 4.6613425 4.1943063 3.3827903 3.6940714 4.1488173 2.9286153 3.4477319 3.4871217 3.3898808 3.4990118 4.0611861 3.7943918 3.8901461 4.0170703 4.5782808 4.1591451 4.2256133 3.3810775 4.6081913 4.6157113 4.3569983 4.2225873 4.3526043 3.9865099 3.6486491 4.3911096 3.4270199 3.6233340 4.4191428 3.7953630 3.8328066 3.5519701 3.4690072 3.7270959 4.4937240 4.6681337 4.1476371 4.2781696 3.9637218 3.1223174 4.7184343 3.9010506 4.1268189 3.3755897 4.2816085 4.0236908 3.1289953 3.7503237 3.3985601 4.7476919 3.9172148 3.2150043 3.8875294 4.4728714 3.6375876 3.6989028 3.7554455 3.5097183 3.3292370 3.0498394 4.0357630 3.3193066 3.9852818 3.9109620 4.0405547 2.8779964 3.0117940 4.3260759 3.6547261 3.2808349 3.6142807 3.7763519 3.8768404 4.0350454 3.3495622 2.9670553 4.1282041 3.7727002 3.8092039 3.7194276 4.3371478 3.2425119 4.0359097 3.7073379 4.6216534 3.3260049 2.9545185 3.8078050 3.9329676 3.9088738 4.0746729 4.1919488 3.7651231 3.9089695 3.4646359 4.1564271 4.2875531 3.9712522 3.9176090 3.7670342 3.7708516 4.3073619 3.9180772 4.0335182 3.9697689 4.1648898 3.6006636 3.3989056 4.9660690 3.4804057 3.4148126 3.3676779 3.8094879 3.4290836 3.3723321 3.4832250 3.4118983 2.9679728 4.3081692 4.3028367 3.4784353 4.0331884 4.6221039 3.1124083 4.4142409 3.4884704 3.6295230 3.7123967 3.6400908 3.6311981 3.7718291 3.1308204 4.3526338 3.4616173 5.0478698 3.3671068 4.1338519 3.5645967 3.4764590 3.7074630 3.7421152 3.6244661 4.1203412 4.0255241 4.4148795 2.3574781 3.8783425 4.0667683 4.1996293 3.4068235 2.5424184 3.7488993 2.3485600 3.6491290 3.1597599 2.2614990 2.9618166 4.2528277 3.9789766 3.2773784 2.1816307 3.6071296 3.1891369 0.0000000 3.2556084 2.0282981 3.2396198 2.7686509 2.9132782 3.0378212 2.0098180 3.7087733 3.8775316 2.9332541 3.5603441 3.6839123 1.5357313 3.9805048 4.4375047 3.6240321 3.4258671 3.8661229 2.9737117 2.9758149 3.1226170 3.8031353 4.3674993 3.5708193 2.6103388 3.4573667 1.9992923 3.4497494 3.6658640 3.9381842 3.5865610 3.5581898 3.1127506 5.2198092 2.1080165 4.3627427 3.7812917 3.7825565 3.6867123 4.4173907 3.5991477 3.4882972 3.4075507 3.4233310 3.7537586 3.7444587 4.5767388 3.4526574 3.5937449 3.7133420 4.2428698 3.4869829 4.2670498 3.4520969 3.4790642 4.1414511 4.0682813 8.0112114 7.2063656 7.3730240 6.2558533 6.2040450 7.6377179 7.3019157 7.5636626 8.0358731 8.3674512 7.4082833 7.9742495 7.6697423 8.1739206 7.5377974 5.1345487 8.5792755 8.3385767 6.9328671 7.3046328 6.3459526 5.2244041 6.1330874 4.8987466 4.7234254 6.3000226 6.5356216 6.0502788 6.3789629 6.4059944 8.2480100 6.4316637 7.1500567 7.6039143 6.0253963 8.1576112 5.5282946 5.8807071 7.0281909 6.0119801 7.3288513 8.8658974 7.3240423 6.2486198 8.9475424 5.5893923 7.0629911 6.2044458 7.5285416 6.4811551 7.1346957 
EP00050_Salpingoeca_kvevrii_P000507_m.149803_g.149803_ORF_g.149803_m.149803_type_5prime_partial_len_825_comp10136_c1_seq1_242-2716                                                                                                                             3.0204716 3.1023352 2.9991126 3.0722118 2.7766434 2.9442324 2.4841728 2.8481048 2.1498606 3.2371050 2.8543869 2.9067384 3.0605346 2.8423307 2.8258420 2.6580979 2.9375419 3.2553676 3.1279500 3.1022171 3.1375090 3.4234482 3.2771678 1.7791090 3.1556701 3.0614392 3.0861490 2.9408307 1.5303628 3.3601592 3.3541174 2.3018331 3.3113430 2.3918891 3.3388963 3.1881022 3.2267509 3.4670208 2.8498762 2.9815184 3.1809046 2.0386281 3.3664894 2.7311056 3.0962719 2.4737499 2.8550668 2.3866106 3.1132121 2.8514763 3.2987103 2.1747571 2.9835772 2.0022553 2.4163262 2.4044843 2.6703396 2.3275121 3.5720333 2.2394462 2.4670587 2.4147517 2.1078308 2.1327554 3.4215868 3.2210605 4.0361917 3.4136781 2.6723321 2.8303988 3.3948138 2.2160735 2.5180499 2.4860192 3.2463102 2.9719585 2.9360617 2.8084920 2.6785119 2.1957546 2.0439429 3.8740207 3.0278180 3.0733406 2.9857634 2.2401216 3.3559731 2.1511400 2.3090368 2.9445164 3.1426753 2.5870971 3.4867228 2.9242896 2.9775103 2.6872587 2.9466055 3.2300612 3.1475292 2.2947687 2.8727843 2.9100783 3.2372236 3.0151525 2.9393575 2.8197852 2.5446626 3.3629175 2.5201211 2.8739862 1.9933332 3.1811819 2.4123085 1.8921177 2.1806692 3.2803082 2.9685936 3.1541036 2.2210774 3.2416214 2.8579278 3.2128326 3.1758969 3.2797763 3.6242932 3.4840314 3.5429387 2.9645050 3.4894759 3.1535992 3.1097429 2.9180377 3.2867255 3.6036991 3.6192132 3.3497410 3.5299179 2.6371330 2.4304964 3.1832089 2.4965168 3.1760639 2.5827454 2.8855587 2.9353095 3.4047653 2.5230367 3.0556096 2.9437597 3.3972343 2.2003023 3.1130996 3.1505313 3.0281112 2.8697290 2.9418394 2.6776050 2.7336756 2.6743521 2.6961732 3.3515927 2.4576144 2.5174704 2.9505314 3.1015289 3.0302444 2.5157219 2.4523822 2.5650750 2.3747637 2.3748078 2.2343879 3.2424749 2.8324791 2.4271063 2.9856502 3.0825418 3.1562150 2.6792765 2.2305103 2.3203723 2.6352406 2.1169834 3.2592899 3.0996676 2.8549298 2.6839882 3.6094627 3.2285350 2.7297818 3.1553110 2.7182109 3.0890970 2.8387765 2.2833404 3.8830665 2.1899386 2.6754717 2.8866336 2.8717230 3.0349657 3.0664324 2.9411990 2.8331981 2.9383962 3.3894845 2.9498409 3.2853503 3.1486616 2.9849392 2.0747032 2.3424989 3.0167297 3.5145937 2.7668823 3.1182185 2.6424134 3.3943098 2.0964128 3.5165832 3.2502420 2.4478527 3.1343657 2.9973398 2.0753738 2.8166091 2.5139238 2.1479302 2.3051377 2.8682381 2.7080669 3.3144441 2.4192789 3.1730713 3.2787887 3.1507940 2.2108094 3.5452937 2.9350763 3.4101281 3.5528679 3.4180972 2.9515312 2.7391036 2.9870593 2.9823351 2.8328642 3.5227661 2.7327861 3.0812489 2.7055077 2.9692390 2.7282307 3.1539029 3.3314831 2.9196154 2.9595887 2.9096643 2.4075253 3.3978545 2.7015996 2.5761504 2.2770140 3.3315365 2.9121941 2.0928330 2.9127352 3.2843609 3.3690920 3.1596869 2.0456472 2.9591529 2.8929155 2.8994179 3.2020254 3.4580469 3.1758334 2.0718681 1.8936046 3.1998359 2.2991858 2.8377191 2.4232497 2.9311940 1.9036884 1.9958089 3.0366806 3.2813254 2.2794912 2.3922775 2.5656595 2.9255988 3.0443855 2.4890370 2.4032456 3.1268296 2.9343259 2.3232509 2.3704002 3.3860095 2.8252587 3.3688903 2.9275727 3.2868911 2.4380378 2.4083824 2.8583011 2.7936796 3.3400123 3.3312027 3.2824366 3.3769856 2.7778656 2.6896732 3.4333672 3.2848165 3.2765842 3.3868735 2.5164988 3.2438968 3.1484858 3.2831871 2.7922021 2.8199871 3.2766621 2.7481040 3.0461533 3.8814502 2.6946408 2.6522914 2.6222100 3.5171167 2.9406870 2.9043406 2.9721609 2.7902171 2.6895948 3.4490773 2.5340568 2.7457753 3.3201434 3.5042983 2.9058322 3.7983681 2.3537465 3.2209324 3.3280115 2.3856346 3.2336873 3.1800000 2.8505021 2.8245306 2.4318643 2.9248929 2.7392540 2.7006698 3.3460543 3.2292386 2.8301979 2.5574915 2.5506178 3.6919063 2.8227989 3.1914737 3.1300793 1.8246873 3.4394210 3.3899019 1.7004413 2.9923720 3.7337092 3.3206991 1.7369868 1.7678697 3.5259639 2.0637372 3.5254597 3.5749328 1.7244769 3.0493863 2.1482105 1.7868139 3.2556084 0.0000000 3.3391201 1.7758578 3.2582657 2.9501949 2.8516305 3.3877067 3.1488494 1.6864267 2.9171527 2.0470509 2.0824437 3.4987676 2.9961196 3.6998438 3.2969009 3.4076425 2.2891547 2.8561566 2.3676043 2.5732133 2.5093239 3.6265651 2.2832626 3.0176065 2.0598880 3.3368424 2.9692948 3.0645295 2.7595883 2.4331614 2.0818378 2.4636125 3.4579173 3.2940793 3.1091587 1.8376508 2.0410836 1.8604875 3.0153691 1.8843288 1.8797818 1.9352292 1.9948938 2.2321513 3.6904817 3.8362676 2.8051632 2.2925952 2.1590024 2.0395059 3.3975394 3.1239477 2.0759981 1.8719697 3.5975113 2.1321841 6.4511856 6.0446602 5.6648474 5.5893334 4.4944898 5.9064619 6.6291801 5.8009069 7.4048065 6.4748718 6.8128155 6.3034500 6.7444062 7.1059102 6.1413774 4.8007249 6.8873430 7.8561774 5.7040639 5.9239242 5.4725927 3.7604403 6.2145223 4.1060170 4.3953009 6.3840041 6.7698010 6.0916054 5.8804244 5.1306848 6.9702081 6.3574356 5.9428312 5.1028655 6.0671513 5.8519648 4.7625840 5.3055879 6.9754400 5.8110531 6.1361707 6.4070080 6.0917072 6.1231322 7.3548935 5.5402419 5.3261404 5.7536996 6.2004571 4.6415048 5.3639383 
EP00050_Salpingoeca_kvevrii_P011221_m.13672_g.13672_ORF_g.13672_m.13672_type_5prime_partial_len_661_comp3318_c0_seq2_47-2029                                                                                                                                   3.6518138 4.0949718 3.6242827 3.4409469 3.2644222 4.0064879 3.4622132 3.9018927 2.7636279 3.6330417 4.1019515 3.4625343 3.2626941 3.4276106 3.4621996 3.6128630 3.7564109 3.8158710 2.7106038 3.5438829 4.0825968 4.2077477 2.6383178 3.5039723 3.7970114 2.7350526 4.2645361 3.6024090 3.0411551 4.2310787 3.8536909 3.5177050 4.2651953 3.1867101 3.5434895 4.0307385 3.9270913 3.7050210 3.7272415 3.9804977 3.4531575 3.0612465 3.6599156 3.4165494 4.4274973 3.1656120 3.1965889 3.5394216 4.0823208 3.5775965 3.7811978 3.1417398 4.1005464 2.6518911 4.0629353 3.3496428 3.5867462 2.9858593 3.8643998 3.1912188 3.8485937 3.6535510 3.6322883 3.4695366 3.9126656 3.6282732 3.8883222 3.8772449 3.6272420 3.6243307 3.7938401 3.1981730 3.1226326 3.1379728 4.2323546 3.7733622 3.8074861 4.1476044 4.1253287 3.1818660 3.3720774 3.9594305 4.3338162 3.6533221 4.2061026 2.8996396 3.9423896 3.0955703 3.1974696 4.2783243 4.3667727 3.7605764 4.8156717 3.4062522 3.5301602 3.7009938 3.6648480 4.0895201 3.8096062 3.0101156 3.5380661 3.1846449 3.8401941 4.0892452 3.5962881 3.7349160 3.1401817 3.9345358 2.9789873 3.3481389 2.8391797 4.3687217 3.7212597 3.2859519 3.4038207 3.9879327 3.8349090 3.8619001 3.2958546 3.8778544 3.9334140 4.1141567 4.0177325 3.4017097 3.7058362 3.9164674 4.1373934 3.4648434 3.6347269 3.9505307 3.6907097 3.6034699 3.9311934 4.2313725 3.9573432 4.2791352 4.1301832 3.8288021 3.4305786 4.1425577 3.7115652 3.6639411 3.3343856 3.3636557 4.0712032 3.8241160 3.2715664 4.2684433 4.2610739 4.4391887 3.2015482 3.7141720 3.4276607 3.3251970 3.3999396 4.3277791 3.3829152 3.4077889 3.3509176 3.8961673 4.5249640 3.5396080 3.4698527 4.1657212 3.3446875 4.2060332 3.6320246 3.6227156 3.7476599 3.3270648 3.4383370 2.9846472 3.7582828 3.0921216 2.9020838 4.0021872 4.2065277 4.0224585 3.2574383 3.1556372 2.5018817 3.7019422 2.8669387 4.1905936 3.4130018 3.4170991 3.5905325 3.7324376 4.2798764 3.4453490 3.0523120 4.0353786 4.3943076 3.7979948 3.2258937 5.0345149 3.4019438 3.7603989 4.0360290 3.5043856 3.5939986 3.4916334 3.7289209 3.9021266 3.6407908 3.3834910 3.8682751 4.7504456 3.5176274 3.9929719 2.7308123 3.7595966 3.7430767 4.3359533 3.5969429 4.2416600 3.7141435 4.2852422 3.2036295 4.6047492 4.0352067 3.7061596 4.1436400 3.9735451 2.7796036 3.5782604 2.9334863 3.1237751 3.6361786 4.1209801 3.7912961 4.1150794 3.6048875 4.4235734 3.7402374 4.1598924 3.1094489 4.2990761 4.3376077 4.3256841 4.0871041 4.3108767 3.9727695 3.5066189 4.0060702 3.6242179 3.6619666 4.2589276 3.4838614 3.8717600 3.6079759 3.4119951 3.5870060 4.3063488 3.8655198 4.2477690 4.7344389 3.6802338 3.1669474 4.1874161 3.4561116 3.9233855 3.5309878 4.0926794 3.3919882 2.9720726 3.8497576 3.1630188 4.5996114 3.8055395 3.3398077 3.5508496 3.9321249 3.3994164 3.7565877 3.4216651 3.5798084 3.1964576 2.9293663 4.1358929 3.0774174 3.8856610 3.3453315 3.7253520 2.8464547 2.8218623 3.9714760 3.5326938 3.0069231 3.3579501 3.3543872 3.8106849 3.6745184 3.1556757 3.1140930 3.7010619 3.9588414 4.0815176 3.4011095 3.6707485 3.2298504 4.0109974 3.4022526 4.0680627 3.4223284 3.0505059 3.7763306 3.6084380 3.5679028 3.6501590 3.5034070 4.1826633 3.9205533 3.0695337 4.4494938 4.1523604 4.3228610 3.0390344 3.5609139 2.9922996 4.4010654 3.1685863 4.2048291 3.6471588 3.3495404 3.4280950 2.8687226 4.9397976 3.2805219 4.0029727 3.7254193 3.6497162 3.6691468 3.1737757 2.8834119 3.4238254 2.3698692 3.7356155 4.0070149 2.8880967 3.7597125 4.4884545 2.9430912 4.1921072 3.6853511 3.1093437 3.7251829 3.6078668 4.1668212 3.5238938 3.6140816 4.0018190 3.6612939 5.0446013 2.8978791 4.1753918 3.2825836 3.2624749 4.0229086 3.2071252 3.6205608 3.9718554 3.9432324 4.0148838 1.4198099 3.6112288 3.8298284 4.3939361 2.9581728 1.6368514 3.8173714 1.6569941 3.1964349 3.2478502 1.6933347 3.3169990 4.3831264 3.8185912 3.1241542 1.4819734 3.7240997 2.9341435 2.0282981 3.3391201 0.0000000 2.9638017 2.4765163 2.7323977 2.8590454 1.3310091 3.7762400 3.5917400 2.1998433 3.6852872 3.5717744 2.0903145 3.6541765 4.2692819 3.5526571 3.3143727 3.9903390 2.7396895 2.2436763 2.9998533 4.1339803 3.8423651 3.4748517 1.8232651 3.7847995 2.1705047 3.1294610 3.1873897 3.8572479 3.7287701 3.1248760 3.2134887 4.6925920 2.2570225 4.1412987 3.5705195 3.7022680 3.4912737 4.0003190 3.5122558 3.3925104 3.4591372 3.4929445 3.7168706 3.2966909 4.3221447 2.9818812 3.2804813 3.5223971 4.1204312 3.2203850 4.0641192 3.3940318 3.7188326 4.0662580 3.7590073 7.3977444 6.5848769 6.4647817 6.1547347 6.0792455 6.8544848 7.5394210 6.9457098 7.5511767 8.1250850 7.0319797 6.8437580 7.0541930 7.6200913 6.8000141 5.0861129 8.0796225 7.2802033 6.0740728 6.8892358 6.1675418 5.0283370 5.5563896 4.9752486 4.8001251 6.4209689 6.6646160 5.8363788 6.3073951 5.8877996 7.5470471 6.1214176 6.0064335 7.1982092 5.9587101 6.6482916 5.3632718 6.1661822 7.1296279 5.9969816 6.7212525 8.2208819 6.1543016 5.5168987 8.3999340 5.7129227 6.1823274 5.2529542 6.5949911 5.4541878 6.2855676 
EP00051_Salpingoeca_urceolata_P011388_m.140966_g.140966_ORF_g.140966_m.140966_type_5prime_partial_len_415_comp17100_c2_seq4_1-1245                                                                                                                             3.4317904 3.6295103 3.9161226 2.9228357 2.6949494 3.3787895 2.7774519 3.2778854 2.5989631 3.1804673 3.5059987 3.1648930 3.2573141 2.8892950 2.8900576 2.9653149 3.5071584 3.8106354 3.2194665 3.7461723 3.7368826 3.8781739 3.2788766 2.0372893 3.8916592 3.2731355 3.7996150 3.4182091 1.7938564 4.0152482 3.6351572 2.9377458 3.7149844 2.6709446 3.5200044 3.7762750 3.8049349 3.5866203 2.9573427 3.2240315 3.5467510 2.6054686 3.3856043 2.5411577 3.9452073 2.6053684 2.8889605 2.8117406 3.2882228 3.0861414 3.6194645 2.5365742 3.3836213 2.1468111 2.8077618 2.9379720 2.8416182 2.6633517 3.8077677 2.9509429 2.9309416 2.5356130 2.5781773 2.5197375 3.3316808 3.6268960 3.8984843 3.7706680 2.9492955 2.8064453 3.5196397 2.6458564 2.9111083 2.8296045 3.7464751 3.3453467 3.2618342 3.3705748 3.1067746 2.3887948 2.9036605 3.7539131 3.8682476 3.1571028 3.5615983 2.6904250 3.6228930 2.4202941 2.3232902 3.4576740 3.7690825 3.3035166 4.3456822 2.9245837 3.2599297 3.2667640 3.1352418 3.4665709 3.2734510 2.5702971 2.9968115 3.1539420 3.2915503 3.4988350 3.0785629 3.3691860 2.7165194 3.5965073 2.8021405 3.1314540 2.5009697 3.9952117 2.7700694 2.6651980 2.6839994 3.9368220 3.5844719 3.5075860 2.6841077 3.4694449 3.0686931 4.2836716 3.4343599 2.9868900 3.8250734 3.8983938 3.8901600 3.3054235 3.8776135 3.2143385 2.9335748 3.1833283 3.4826400 3.8081166 4.1502128 3.6254339 3.5705360 2.8768619 2.5904199 3.7928563 2.6828643 3.5947474 2.4937746 3.3626167 3.3877815 3.6591829 2.8749009 3.6212687 3.5393155 4.2335453 2.8816361 3.8908828 3.4591486 3.6260808 3.5442964 4.0486209 3.1092887 3.3001933 3.3058648 3.1032334 3.7674516 2.8095227 3.0028405 3.3857721 3.2772314 3.5983116 3.0716902 2.8442832 2.9829072 2.7692706 3.2194698 2.5751293 3.3796906 3.1216644 2.8554101 3.6972258 3.8535208 3.4088024 3.0131040 2.3459652 2.4651135 3.3485369 2.4389661 3.6644898 3.3034467 3.6899922 3.4018358 3.2253645 4.0513994 2.9600973 3.2112931 3.0778774 4.4264590 3.6703702 2.7253251 4.5253627 2.6603086 3.4619374 3.6660414 3.4200322 3.4800363 2.7632153 3.8562018 3.8164108 3.4659110 3.3262088 3.4865777 3.4816235 2.9268759 3.4759641 2.3112588 2.9117679 3.0801921 3.7232525 2.9290747 3.8584094 3.0020567 3.8821157 2.7588449 3.9082288 3.6818267 2.7642040 3.4843184 2.9846619 2.7818124 3.1858060 2.5990454 2.5252447 2.6860970 3.8571211 3.1515877 3.9175766 2.9239418 3.7342976 3.7293747 3.8188618 2.7928321 3.8183375 3.4364509 3.6307488 3.8716519 3.8602753 2.9696930 3.0840079 4.1075037 3.2863852 3.2612542 3.9887932 3.1496841 3.4350899 2.9075484 3.1463345 3.2526388 4.0391222 3.6465141 3.5335640 3.7185075 3.5766271 2.7600963 3.9827747 2.7185541 2.8281978 2.7865669 4.1079868 3.3386643 2.4134477 3.5193076 3.6173429 3.9721789 3.4340155 2.4818516 3.1487878 3.3710603 2.7694068 3.4773432 3.4337379 3.7863372 2.1891982 2.1583736 3.3400839 2.6614670 3.6749193 2.6483313 3.5966059 2.4360661 2.2570798 3.7121573 3.4228620 2.6327785 2.7011370 2.6349653 3.6802351 3.4631084 2.6788799 2.4471084 3.2039999 3.1076320 3.0722200 3.0147244 3.9223763 2.8314618 3.4969289 2.8949746 3.4060760 2.5789911 2.9505602 2.7267913 2.9982090 3.8845168 3.7797916 3.2655729 3.3237241 2.9030328 3.6367445 3.2883761 3.6124544 3.1818334 3.3261464 2.7344685 3.5508772 3.1787187 3.9028817 3.1254748 2.6690836 4.2028116 2.6362889 3.4596611 4.0367806 2.8387420 2.7910512 2.5734186 3.6754473 2.8154706 2.8128859 3.3200672 2.4612005 3.0172449 4.0093615 3.4444607 3.5314887 4.2557065 4.2331051 2.8581472 4.1221768 2.6793017 3.4922425 3.4619289 2.8159487 4.0160251 3.3039587 2.7219761 3.2505965 2.7600759 4.0528073 3.3201098 2.9697404 4.0170980 3.4025701 2.4280546 3.1305520 2.8880124 3.9539449 2.8634784 3.4404875 2.9663207 1.9637748 3.7734666 4.2864899 1.7254306 2.7724308 3.5987519 3.1214169 1.6408183 1.7885183 3.4371464 1.8767098 4.2105989 3.7851539 2.0165821 3.1097507 2.3126251 2.0175324 3.2396198 1.7758578 2.9638017 0.0000000 3.2219523 2.9154754 2.9345456 2.9586334 3.5001801 1.9124922 3.1782073 2.1111362 2.2242790 2.9591649 3.0895511 4.0493447 3.4987204 3.3047417 2.9630035 3.0592386 2.6079222 2.7942653 3.0137761 3.8061668 2.4598971 3.3823227 1.9151646 3.6923756 3.2787401 3.3188601 3.7536685 2.4390585 2.2997765 2.9056475 4.1520777 3.6139270 3.7912566 1.9049943 2.0641674 1.8880623 3.6781222 1.9392445 1.9441967 1.8476391 1.8122145 2.1931943 3.7950168 3.5517363 2.5797798 1.9765966 1.8988888 2.0398969 3.7232462 3.8426646 2.1807726 2.1646454 3.8373274 2.0966969 6.2575889 6.3296446 5.6924635 5.2784799 5.1601933 5.9845923 6.3474602 5.7864459 6.7726869 5.9086679 7.0198953 6.3860037 6.0513644 6.8591148 6.1582878 4.7416716 7.3580838 7.3159174 5.8676281 6.4028879 5.6027314 5.2587411 6.9242472 3.8073783 4.8059413 5.8340620 6.3476004 5.5953511 5.5648150 5.3733445 7.1717818 6.5896755 5.7684488 5.4543295 5.6716951 7.0877206 5.1634652 5.9283768 7.0803964 6.0366320 6.5242483 7.9789049 6.1637593 6.3405816 7.3725522 5.7925092 5.2159800 4.9008556 6.3050576 4.5113191 5.6854986 
```
